# Cell type-specific epigenetic regulatory circuitry of coronary artery disease loci

**DOI:** 10.1101/2025.02.20.639228

**Authors:** Dennis Hecker, Xiaoning Song, Nina Baumgarten, Anastasiia Diagel, Nikoletta Katsaouni, Ling Li, Shuangyue Li, Ranjan Kumar Maji, Fatemeh Behjati Ardakani, Lijiang Ma, Daniel Tews, Martin Wabitsch, Johan L.M. Björkegren, Heribert Schunkert, Zhifen Chen, Marcel H. Schulz

**Affiliations:** Department of Medicine, Institute for Computational Genomic Medicine, Goethe University Frankfurt, 60590 Frankfurt, Germany; Deutsches Zentrum für Herz- und Kreislaufforschung (DZHK), Rhein-Main, Germany; Department of Cardiology, German Heart Centre Munich, School of Medicine and Health, Technical University of Munich, 80636 Munich, Germany; DZHK, Partner Site Munich Heart Alliance, Munich, Germany; Department of Genetics & Genomic Sciences, Institute of Genomics and Multiscale Biology, Icahn School of Medicine at Mount Sinai, New York 10029, USA; German Center for Child and Adolescent Health (DZKJ), Partner Site Ulm; Division of Pediatric Endocrinology and Diabetes, Department of Pediatrics and Adolescent Medicine, Ulm University Medical Center, 89075 Ulm, Germany; Department of Medicine, Karolinska Institutet, Karolinska Universitetssjukhuset, 14157 Huddinge, Sweden

**Keywords:** Coronary artery disease, epigenetics, genome-wide association studies (GWAS), Gene-Based Association Test (GATES), SNP exploration and analysis using epigenomics data (SNEEP), CRISPR/Cas9, and non-coding RNA genes

## Abstract

Coronary artery disease (CAD) is the leading cause of death worldwide. Recently, hundreds of genomic loci have been shown to increase CAD risk, however, the molecular mechanisms underlying signals from CAD risk loci remain largely unclear. We sought to pinpoint the candidate causal coding and non-coding genes of CAD risk loci in a cell type-specific fashion. We integrated the latest statistics of CAD genetics from over one million individuals with epigenetic data from 45 relevant cell types to identify genes whose regulation is affected by CAD-associated single nucleotide variants (SNVs) via epigenetic mechanisms. Applying two statistical approaches, we identified 1,580 genes likely involved in CAD, about half of which have not been associated with the disease so far. Enrichment analysis and phenome-wide association studies linked the novel candidate genes to disease-specific pathways and CAD risk factors, corroborating their disease relevance. We showed that CAD-SNVs are enriched to regulate gene expression by affecting the binding of transcription factors (TFs) with cellular specificity. Of all the candidate genes, 23.5% represented non-coding RNAs (ncRNA), which likewise showed strong cell type specificity. We conducted a proof-of-concept biological validation for the novel CAD ncRNA gene *IQCH-AS1*. CRISPR/Cas9-based gene knockout of *IQCH-AS1*, in a human preadipocyte strain, resulted in reduced preadipocyte proliferation, less adipocyte lipid accumulation, and atherogenic cytokine profile. The cellular data are in line with the reduction of *IQCH-AS1* in adipose tissues of CAD patients and the negative impact of risk alleles on its expression, suggesting *IQCH-AS1* to be protective for CAD. Our study not only pinpoints CAD candidate genes in a cell type-specific fashion but also spotlights the roles of the understudied ncRNA genes in CAD genetics.

## Supplementary material for "Cell type-specific epigenetic regulatory circuitry of coronary artery disease loci": aCM_ATAC_c4_hg38_EnhancerInteractions.bed (part 1 of 10)

```
chr1	180757	180979	1:180757-180979	-
chr1	181387	181528	1:181387-181528	-
chr1	191403	191580	1:191403-191580	-
chr1	629841	630085	1:629841-630085	-
chr1	630176	630416	1:630176-630416	-
chr1	633473	633646	1:633473-633646	-
chr1	633927	634230	1:633927-634230	-
chr1	778431	778986	1:778431-778986	-
chr1	827282	827751	1:827282-827751	ENSG00000225880,ENSG00000228794,ENSG00000177757,ENSG00000230092,ENSG00000285268,ENSG00000237491,ENSG00000228327,ENSG00000198744,ENSG00000248527,ENSG00000240409,ENSG00000229344,ENSG00000278791,ENSG00000237973,ENSG00000230021,ENSG00000240361
chr1	830873	831009	1:830873-831009	ENSG00000225880,ENSG00000228794,ENSG00000177757,ENSG00000230092,ENSG00000285268,ENSG00000237491,ENSG00000228327,ENSG00000198744,ENSG00000248527,ENSG00000240409,ENSG00000229344,ENSG00000278791,ENSG00000237973,ENSG00000230021
chr1	835613	835783	1:835613-835783	ENSG00000283040,ENSG00000225880,ENSG00000228794,ENSG00000177757,ENSG00000230092,ENSG00000237491,ENSG00000228327,ENSG00000268663,ENSG00000198744,ENSG00000248527,ENSG00000240409,ENSG00000229344,ENSG00000278791,ENSG00000237973,ENSG00000225630,ENSG00000225972,ENSG00000230021,ENSG00000233750,ENSG00000239945,ENSG00000186092,ENSG00000237613,ENSG00000284332,ENSG00000243485,ENSG00000278267,ENSG00000227232,ENSG00000239906,ENSG00000222623,ENSG00000241599,ENSG00000279457,ENSG00000273874
chr1	858759	859021	1:858759-859021	ENSG00000283040,ENSG00000234711,ENSG00000230368,ENSG00000288531,ENSG00000225880,ENSG00000228794,ENSG00000177757,ENSG00000230092,ENSG00000285268,ENSG00000237491,ENSG00000228327,ENSG00000198744,ENSG00000248527,ENSG00000240409,ENSG00000229344,ENSG00000278791,ENSG00000237973
chr1	865720	865940	1:865720-865940	ENSG00000283040,ENSG00000234711,ENSG00000230368,ENSG00000288531,ENSG00000230092,ENSG00000285268,ENSG00000237491,ENSG00000228327,ENSG00000268663,ENSG00000225630,ENSG00000225972,ENSG00000237094
chr1	869836	870076	1:869836-870076	ENSG00000283040,ENSG00000234711,ENSG00000230368,ENSG00000288531,ENSG00000230092,ENSG00000285268,ENSG00000237491,ENSG00000228327,ENSG00000268663,ENSG00000225630,ENSG00000225972,ENSG00000237094
chr1	904704	904808	1:904704-904808	ENSG00000230699,ENSG00000272438,ENSG00000283040,ENSG00000230368,ENSG00000223181,ENSG00000228327,ENSG00000225630,ENSG00000225972,ENSG00000241180
chr1	921175	921289	1:921175-921289	ENSG00000230699,ENSG00000241180,ENSG00000223764,ENSG00000187634
chr1	923710	923957	1:923710-923957	ENSG00000230699,ENSG00000241180,ENSG00000223764,ENSG00000187634
chr1	940245	940436	1:940245-940436	ENSG00000230699,ENSG00000241180,ENSG00000187634,ENSG00000188976
chr1	959165	959525	1:959165-959525	ENSG00000230699,ENSG00000283040,ENSG00000237491,ENSG00000228327,ENSG00000198744,ENSG00000248527,ENSG00000240409,ENSG00000229344,ENSG00000278791,ENSG00000237973,ENSG00000235146,ENSG00000230021,ENSG00000233750,ENSG00000239945,ENSG00000186092,ENSG00000237613,ENSG00000284332,ENSG00000243485,ENSG00000278267,ENSG00000227232,ENSG00000239906,ENSG00000222623,ENSG00000241599,ENSG00000279457,ENSG00000273874,ENSG00000241180,ENSG00000187634,ENSG00000188976,ENSG00000187961,ENSG00000187583
chr1	960498	960623	1:960498-960623	ENSG00000198744,ENSG00000248527,ENSG00000240409,ENSG00000229344,ENSG00000278791,ENSG00000237973,ENSG00000188976,ENSG00000187961,ENSG00000187583
chr1	966958	967117	1:966958-967117	ENSG00000187961,ENSG00000187583
chr1	972217	972368	1:972217-972368	ENSG00000223181,ENSG00000187961,ENSG00000187583,ENSG00000187642
chr1	972844	973468	1:972844-973468	ENSG00000223181,ENSG00000187961,ENSG00000187583,ENSG00000187642
chr1	976054	976470	1:976054-976470	ENSG00000225630,ENSG00000225972,ENSG00000187583,ENSG00000187642
chr1	978549	978769	1:978549-978769	ENSG00000225630,ENSG00000225972,ENSG00000187583,ENSG00000187642
chr1	980126	981132	1:980126-981132	ENSG00000225630,ENSG00000225972,ENSG00000239945,ENSG00000186092,ENSG00000237613,ENSG00000284332,ENSG00000243485,ENSG00000278267,ENSG00000227232,ENSG00000187642,ENSG00000272512,ENSG00000217801,ENSG00000273443
chr1	981411	982641	1:981411-982641	ENSG00000225630,ENSG00000225972,ENSG00000187642,ENSG00000272512,ENSG00000273443
chr1	984275	984395	1:984275-984395	ENSG00000187642
chr1	999066	999395	1:999066-999395	ENSG00000272512,ENSG00000188290,ENSG00000187608
chr1	999865	1000983	1:999865-1000983	ENSG00000278267,ENSG00000272512,ENSG00000188290,ENSG00000187608,ENSG00000231702,ENSG00000224969
chr1	1001602	1002137	1:1001602-1002137	ENSG00000272512,ENSG00000188290,ENSG00000187608,ENSG00000231702,ENSG00000224969
chr1	1005306	1005607	1:1005306-1005607	ENSG00000188290,ENSG00000187608,ENSG00000231702,ENSG00000224969
chr1	1013345	1013604	1:1013345-1013604	ENSG00000268663,ENSG00000279928,ENSG00000188290,ENSG00000187608,ENSG00000231702,ENSG00000224969
chr1	1019298	1019948	1:1019298-1019948	ENSG00000186092,ENSG00000237613,ENSG00000284332,ENSG00000243485,ENSG00000278267,ENSG00000227232,ENSG00000187608,ENSG00000231702,ENSG00000224969,ENSG00000188157
chr1	1020009	1020219	1:1020009-1020219	ENSG00000188157
chr1	1032538	1032679	1:1032538-1032679	ENSG00000225630,ENSG00000225972,ENSG00000188157,ENSG00000273443
chr1	1033017	1033257	1:1033017-1033257	ENSG00000225630,ENSG00000225972,ENSG00000188157,ENSG00000273443
chr1	1040769	1040950	1:1040769-1040950	ENSG00000188157,ENSG00000242590,ENSG00000217801
chr1	1050876	1050996	1:1050876-1050996	ENSG00000223181,ENSG00000188157,ENSG00000242590,ENSG00000217801,ENSG00000273443,ENSG00000285812
chr1	1059553	1059749	1:1059553-1059749	ENSG00000223181,ENSG00000198744,ENSG00000248527,ENSG00000240409,ENSG00000229344,ENSG00000278791,ENSG00000237973,ENSG00000188157,ENSG00000242590,ENSG00000217801,ENSG00000273443,ENSG00000285812
chr1	1063917	1064056	1:1063917-1064056	ENSG00000242590,ENSG00000217801,ENSG00000273443,ENSG00000237330,ENSG00000285812
chr1	1069310	1069460	1:1069310-1069460	ENSG00000217801,ENSG00000273443,ENSG00000237330,ENSG00000285812
chr1	1079839	1079995	1:1079839-1079995	ENSG00000237330,ENSG00000131591,ENSG00000285812
chr1	1080139	1080376	1:1080139-1080376	ENSG00000237330,ENSG00000131591,ENSG00000285812,ENSG00000205231
chr1	1115891	1116593	1:1115891-1116593	ENSG00000233750,ENSG00000239945,ENSG00000186092,ENSG00000237613,ENSG00000284332,ENSG00000243485,ENSG00000278267,ENSG00000227232,ENSG00000239906,ENSG00000222623,ENSG00000241599,ENSG00000279457,ENSG00000273874,ENSG00000286448,ENSG00000236679,ENSG00000236601,ENSG00000131591,ENSG00000285812,ENSG00000223823,ENSG00000207730,ENSG00000207607,ENSG00000198976,ENSG00000272141,ENSG00000205231,ENSG00000162571,ENSG00000186891,ENSG00000186827,ENSG00000078808,ENSG00000184163,ENSG00000260179,ENSG00000160087
chr1	1122203	1122385	1:1122203-1122385	ENSG00000131591,ENSG00000285812,ENSG00000223823,ENSG00000207730,ENSG00000207607,ENSG00000198976,ENSG00000272141,ENSG00000205231,ENSG00000162571,ENSG00000186891,ENSG00000186827,ENSG00000184163,ENSG00000260179
chr1	1157484	1157669	1:1157484-1157669	ENSG00000223823,ENSG00000207730,ENSG00000207607,ENSG00000198976,ENSG00000272141,ENSG00000205231,ENSG00000162571,ENSG00000186891,ENSG00000186827,ENSG00000184163
chr1	1231748	1232380	1:1231748-1232380	ENSG00000230021,ENSG00000233750,ENSG00000238009,ENSG00000239906,ENSG00000222623,ENSG00000241599,ENSG00000279457,ENSG00000273874,ENSG00000286448,ENSG00000236679,ENSG00000236601,ENSG00000285812,ENSG00000223823,ENSG00000207730,ENSG00000207607,ENSG00000198976,ENSG00000272141,ENSG00000205231,ENSG00000162571,ENSG00000186891,ENSG00000186827,ENSG00000078808,ENSG00000176022,ENSG00000184163,ENSG00000260179,ENSG00000160087
chr1	1260054	1260256	1:1260054-1260256	ENSG00000223823,ENSG00000205231,ENSG00000162571,ENSG00000186891,ENSG00000186827,ENSG00000184163,ENSG00000260179,ENSG00000160087
chr1	1273728	1274323	1:1273728-1274323	ENSG00000223823,ENSG00000205231,ENSG00000186891,ENSG00000186827,ENSG00000184163,ENSG00000260179,ENSG00000160087,ENSG00000230415,ENSG00000162572
chr1	1281812	1282010	1:1281812-1282010	ENSG00000223823,ENSG00000160087,ENSG00000230415,ENSG00000162572
chr1	1291933	1292044	1:1291933-1292044	ENSG00000162572,ENSG00000131584,ENSG00000278073
chr1	1304798	1305151	1:1304798-1305151	ENSG00000131584,ENSG00000278073,ENSG00000169972
chr1	1305642	1305875	1:1305642-1305875	ENSG00000131584,ENSG00000278073,ENSG00000169972,ENSG00000127054,ENSG00000283712,ENSG00000240731
chr1	1307417	1308834	1:1307417-1308834	ENSG00000131584,ENSG00000278073,ENSG00000169972,ENSG00000127054,ENSG00000283712,ENSG00000240731,ENSG00000224051,ENSG00000169962,ENSG00000284372
chr1	1308868	1309083	1:1308868-1309083	ENSG00000131584,ENSG00000278073,ENSG00000169972,ENSG00000127054,ENSG00000283712,ENSG00000240731
chr1	1318340	1318577	1:1318340-1318577	ENSG00000169972,ENSG00000127054,ENSG00000283712,ENSG00000240731,ENSG00000224051,ENSG00000169962,ENSG00000284372
chr1	1324457	1325071	1:1324457-1325071	ENSG00000127054,ENSG00000283712,ENSG00000240731,ENSG00000224051,ENSG00000169962,ENSG00000284372
chr1	1325188	1325342	1:1325188-1325342	ENSG00000127054,ENSG00000224051,ENSG00000169962,ENSG00000284372
chr1	1347725	1347878	1:1347725-1347878	ENSG00000268663,ENSG00000268020,ENSG00000169962,ENSG00000107404,ENSG00000284372,ENSG00000162576
chr1	1347987	1348192	1:1347987-1348192	ENSG00000268663,ENSG00000268020,ENSG00000169962,ENSG00000107404,ENSG00000284372,ENSG00000162576
chr1	1349288	1349781	1:1349288-1349781	ENSG00000268663,ENSG00000268020,ENSG00000169962,ENSG00000107404,ENSG00000284372,ENSG00000162576
chr1	1349859	1349975	1:1349859-1349975	ENSG00000268663,ENSG00000268020,ENSG00000169962,ENSG00000107404,ENSG00000284372,ENSG00000162576
chr1	1372135	1372276	1:1372135-1372276	ENSG00000241860,ENSG00000162576,ENSG00000175756,ENSG00000223663
chr1	1374966	1375704	1:1374966-1375704	ENSG00000278757,ENSG00000250575,ENSG00000236679,ENSG00000236601,ENSG00000269732,ENSG00000284733,ENSG00000233653,ENSG00000284372,ENSG00000162576,ENSG00000175756,ENSG00000223663,ENSG00000221978,ENSG00000224870,ENSG00000242485,ENSG00000264293,ENSG00000272455,ENSG00000235098,ENSG00000225905,ENSG00000205116,ENSG00000225285,ENSG00000179403,ENSG00000215915
chr1	1399232	1399769	1:1399232-1399769	ENSG00000162576,ENSG00000175756,ENSG00000223663,ENSG00000221978,ENSG00000224870,ENSG00000242485,ENSG00000264293,ENSG00000272455,ENSG00000235098,ENSG00000225905,ENSG00000205116,ENSG00000225285,ENSG00000179403,ENSG00000215915
chr1	1407111	1407477	1:1407111-1407477	ENSG00000221978,ENSG00000224870,ENSG00000242485,ENSG00000264293,ENSG00000272455,ENSG00000235098,ENSG00000225905,ENSG00000205116,ENSG00000225285,ENSG00000179403,ENSG00000215915
chr1	1435589	1435713	1:1435589-1435713	ENSG00000235098,ENSG00000225905,ENSG00000205116,ENSG00000225285,ENSG00000179403,ENSG00000215915
chr1	1471497	1471852	1:1471497-1471852	ENSG00000250575,ENSG00000233653,ENSG00000242485,ENSG00000264293,ENSG00000272455,ENSG00000235098,ENSG00000225905,ENSG00000205116,ENSG00000225285,ENSG00000179403,ENSG00000215915,ENSG00000160072,ENSG00000284740,ENSG00000197785,ENSG00000228594,ENSG00000286989
chr1	1505045	1505264	1:1505045-1505264	ENSG00000235098,ENSG00000225905,ENSG00000205116,ENSG00000215915,ENSG00000284740,ENSG00000197785
chr1	1511570	1512227	1:1511570-1512227	ENSG00000235098,ENSG00000225905,ENSG00000205116,ENSG00000215915,ENSG00000284740,ENSG00000197785,ENSG00000274481
chr1	1540490	1541021	1:1540490-1541021	ENSG00000205090,ENSG00000160075,ENSG00000274481,ENSG00000228594,ENSG00000286989
chr1	1543245	1544307	1:1543245-1544307	ENSG00000269737,ENSG00000205090,ENSG00000160075,ENSG00000274481,ENSG00000228594,ENSG00000286989
chr1	1562855	1563134	1:1562855-1563134	ENSG00000269737,ENSG00000268903,ENSG00000269981,ENSG00000205090,ENSG00000160075,ENSG00000215014,ENSG00000274481,ENSG00000228594,ENSG00000286989
chr1	1574454	1575066	1:1574454-1575066	ENSG00000269737,ENSG00000272106,ENSG00000160075,ENSG00000215014,ENSG00000274481,ENSG00000228594,ENSG00000286989
chr1	1615126	1616366	1:1615126-1616366	ENSG00000269737,ENSG00000189409,ENSG00000197530,ENSG00000272106,ENSG00000268663,ENSG00000225630,ENSG00000225972,ENSG00000274481,ENSG00000228594,ENSG00000286989
chr1	1625188	1625439	1:1625188-1625439	ENSG00000269737,ENSG00000189409,ENSG00000197530,ENSG00000272106,ENSG00000274481,ENSG00000228594,ENSG00000286989
chr1	1658836	1659318	1:1658836-1659318	ENSG00000227775,ENSG00000008128,ENSG00000269737,ENSG00000272004,ENSG00000248333,ENSG00000189409,ENSG00000197530,ENSG00000272106,ENSG00000274481,ENSG00000228594,ENSG00000286989
chr1	1692455	1692623	1:1692455-1692623	ENSG00000215790,ENSG00000268575,ENSG00000008128,ENSG00000215914,ENSG00000269737,ENSG00000189339
chr1	1692717	1692916	1:1692717-1692916	ENSG00000215790,ENSG00000227775,ENSG00000268575,ENSG00000008128,ENSG00000215914,ENSG00000269737,ENSG00000189339
chr1	1693078	1693243	1:1693078-1693243	ENSG00000215790,ENSG00000227775,ENSG00000268575,ENSG00000008128,ENSG00000215914,ENSG00000269737,ENSG00000189339
chr1	1724260	1724635	1:1724260-1724635	ENSG00000215790,ENSG00000227775,ENSG00000268575,ENSG00000008128,ENSG00000269737,ENSG00000272004,ENSG00000248333
chr1	1746047	1746209	1:1746047-1746209	ENSG00000008130,ENSG00000215790,ENSG00000268575,ENSG00000269737
chr1	1746389	1746544	1:1746389-1746544	ENSG00000008130,ENSG00000215790,ENSG00000268575,ENSG00000215914,ENSG00000269737
chr1	1778248	1778543	1:1778248-1778543	ENSG00000008130
chr1	1782148	1782276	1:1782148-1782276	ENSG00000008130,ENSG00000279928
chr1	1847183	1847335	1:1847183-1847335	ENSG00000078369
chr1	1873189	1873512	1:1873189-1873512	ENSG00000231050,ENSG00000078369,ENSG00000269737,ENSG00000229905,ENSG00000229376,ENSG00000284662
chr1	1890948	1891849	1:1890948-1891849	ENSG00000231050,ENSG00000078369
chr1	1906280	1906507	1:1906280-1906507	ENSG00000178821,ENSG00000169885,ENSG00000231050,ENSG00000078369,ENSG00000008130,ENSG00000215790,ENSG00000268575
chr1	1908529	1909489	1:1908529-1909489	ENSG00000178821,ENSG00000169885,ENSG00000231050,ENSG00000078369,ENSG00000008130,ENSG00000215790,ENSG00000268575
chr1	1918805	1920047	1:1918805-1920047	ENSG00000187730,ENSG00000233542,ENSG00000142609,ENSG00000178821,ENSG00000169885
chr1	1959978	1960239	1:1959978-1960239	ENSG00000187730,ENSG00000233542,ENSG00000142609
chr1	2044944	2045085	1:2044944-2045085	ENSG00000067606,ENSG00000226969,ENSG00000187730,ENSG00000233542,ENSG00000142609
chr1	2050047	2050722	1:2050047-2050722	ENSG00000285945,ENSG00000067606,ENSG00000226969,ENSG00000187730,ENSG00000233542,ENSG00000142609,ENSG00000279928
chr1	2105170	2105275	1:2105170-2105275	ENSG00000067606
chr1	2133022	2133824	1:2133022-2133824	ENSG00000182873,ENSG00000271806,ENSG00000067606,ENSG00000187730,ENSG00000233542
chr1	2135491	2135821	1:2135491-2135821	ENSG00000285945,ENSG00000182873,ENSG00000271806,ENSG00000067606,ENSG00000187730,ENSG00000233542
chr1	2189378	2190673	1:2189378-2190673	ENSG00000272420,ENSG00000269896,ENSG00000162585,ENSG00000182873
chr1	2194581	2195540	1:2194581-2195540	ENSG00000272420,ENSG00000269896,ENSG00000162585,ENSG00000182873
chr1	2199302	2199593	1:2199302-2199593	ENSG00000272420,ENSG00000269896,ENSG00000116151,ENSG00000162585,ENSG00000182873
chr1	2204718	2204936	1:2204718-2204936	ENSG00000272420,ENSG00000269896,ENSG00000162585,ENSG00000182873,ENSG00000228463
chr1	2205176	2205745	1:2205176-2205745	ENSG00000285945,ENSG00000269896,ENSG00000234396,ENSG00000162585,ENSG00000182873
chr1	2212332	2213003	1:2212332-2213003	ENSG00000272420,ENSG00000269896,ENSG00000234396,ENSG00000162585
chr1	2214159	2214361	1:2214159-2214361	ENSG00000269896,ENSG00000234396,ENSG00000162585
chr1	2215019	2215123	1:2215019-2215123	ENSG00000269896,ENSG00000234396,ENSG00000162585
chr1	2227219	2228111	1:2227219-2228111	ENSG00000272420,ENSG00000269896,ENSG00000272161,ENSG00000287356,ENSG00000157933,ENSG00000234396,ENSG00000162585,ENSG00000182873,ENSG00000229905,ENSG00000229376,ENSG00000284662
chr1	2229093	2229520	1:2229093-2229520	ENSG00000157933,ENSG00000234396
chr1	2231600	2232045	1:2231600-2232045	ENSG00000269896,ENSG00000157933,ENSG00000268903,ENSG00000269981
chr1	2234539	2234733	1:2234539-2234733	ENSG00000285945,ENSG00000272420,ENSG00000269896,ENSG00000157933,ENSG00000268903,ENSG00000269981
chr1	2240309	2240532	1:2240309-2240532	ENSG00000272420,ENSG00000269896,ENSG00000157933,ENSG00000223972
chr1	2243318	2243761	1:2243318-2243761	ENSG00000272420,ENSG00000269896,ENSG00000272161,ENSG00000157933,ENSG00000182873,ENSG00000223972
chr1	2251839	2252088	1:2251839-2252088	ENSG00000272420,ENSG00000269896,ENSG00000272161,ENSG00000157933,ENSG00000198744,ENSG00000248527,ENSG00000240409,ENSG00000229344,ENSG00000278791,ENSG00000237973
chr1	2269439	2269639	1:2269439-2269639	ENSG00000272420,ENSG00000269896
chr1	2270212	2270560	1:2270212-2270560	ENSG00000272420,ENSG00000269896
chr1	2273410	2273615	1:2273410-2273615	ENSG00000272420,ENSG00000269896
chr1	2299211	2299606	1:2299211-2299606	ENSG00000285945,ENSG00000272420,ENSG00000269896,ENSG00000272161,ENSG00000287356,ENSG00000157933,ENSG00000182873
chr1	2305346	2305543	1:2305346-2305543	ENSG00000285945,ENSG00000272420,ENSG00000269896,ENSG00000272161,ENSG00000287356,ENSG00000157933
chr1	2322276	2322486	1:2322276-2322486	ENSG00000272420,ENSG00000269896,ENSG00000272161,ENSG00000287356
chr1	2381812	2382001	1:2381812-2382001	ENSG00000157916,ENSG00000272420,ENSG00000269896,ENSG00000272161,ENSG00000116151,ENSG00000182873
chr1	2391337	2392058	1:2391337-2392058	ENSG00000283259,ENSG00000285945,ENSG00000157911,ENSG00000157916,ENSG00000272420,ENSG00000269896,ENSG00000116151,ENSG00000182873
chr1	2408909	2409195	1:2408909-2409195	ENSG00000157911,ENSG00000157916
chr1	2412235	2413205	1:2412235-2413205	ENSG00000231630,ENSG00000287396,ENSG00000233234,ENSG00000283259,ENSG00000285945,ENSG00000215912,ENSG00000225931,ENSG00000157873,ENSG00000238164,ENSG00000272449,ENSG00000229393,ENSG00000224387,ENSG00000149527,ENSG00000157911,ENSG00000157916
chr1	2459905	2460076	1:2459905-2460076	ENSG00000231630,ENSG00000287396,ENSG00000233234,ENSG00000283259,ENSG00000285945,ENSG00000215912,ENSG00000229393,ENSG00000224387,ENSG00000149527
chr1	2525983	2526442	1:2525983-2526442	ENSG00000215912,ENSG00000225931,ENSG00000157873,ENSG00000238164,ENSG00000272449,ENSG00000197921,ENSG00000157881,ENSG00000229393,ENSG00000224387,ENSG00000149527
chr1	2526474	2526802	1:2526474-2526802	ENSG00000225931,ENSG00000157873,ENSG00000238164,ENSG00000272449,ENSG00000197921,ENSG00000157881,ENSG00000229393,ENSG00000224387,ENSG00000149527
chr1	2527318	2527609	1:2527318-2527609	ENSG00000225931,ENSG00000157873,ENSG00000238164,ENSG00000272449,ENSG00000197921,ENSG00000157881,ENSG00000229393,ENSG00000224387,ENSG00000149527
chr1	2528038	2528353	1:2528038-2528353	ENSG00000225931,ENSG00000157873,ENSG00000238164,ENSG00000272449,ENSG00000197921,ENSG00000157881,ENSG00000229393,ENSG00000224387,ENSG00000149527
chr1	2546000	2546434	1:2546000-2546434	ENSG00000285945,ENSG00000215912,ENSG00000225931,ENSG00000157873,ENSG00000238164,ENSG00000272449,ENSG00000197921,ENSG00000157881,ENSG00000229393,ENSG00000224387,ENSG00000149527,ENSG00000157911
chr1	2585515	2586034	1:2585515-2586034	ENSG00000283259,ENSG00000142606,ENSG00000157870,ENSG00000228037,ENSG00000225931,ENSG00000157873,ENSG00000238164
chr1	2586230	2586971	1:2586230-2586971	ENSG00000231630,ENSG00000287396,ENSG00000233234,ENSG00000283259,ENSG00000215912,ENSG00000237058,ENSG00000142606,ENSG00000157870,ENSG00000228037,ENSG00000225931,ENSG00000157873,ENSG00000238164,ENSG00000229393,ENSG00000224387,ENSG00000149527
chr1	2587071	2587178	1:2587071-2587178	ENSG00000142606,ENSG00000157870,ENSG00000228037,ENSG00000225931,ENSG00000157873
chr1	2640283	2640434	1:2640283-2640434	ENSG00000231630,ENSG00000287396,ENSG00000233234,ENSG00000283259,ENSG00000215912,ENSG00000237058,ENSG00000142606,ENSG00000225931,ENSG00000157873,ENSG00000238164
chr1	2642951	2643367	1:2642951-2643367	ENSG00000231630,ENSG00000287396,ENSG00000233234,ENSG00000283259,ENSG00000215912,ENSG00000237058,ENSG00000142606,ENSG00000225931,ENSG00000157873,ENSG00000238164
chr1	3170544	3171321	1:3170544-3171321	ENSG00000286518,ENSG00000279839,ENSG00000226286,ENSG00000283572,ENSG00000142611,ENSG00000177133,ENSG00000169717,ENSG00000284745,ENSG00000231630,ENSG00000287396,ENSG00000233234
chr1	3313208	3313444	1:3313208-3313444	ENSG00000286518,ENSG00000287828,ENSG00000272235,ENSG00000279839,ENSG00000226286,ENSG00000283572,ENSG00000142611,ENSG00000177133,ENSG00000169717,ENSG00000284745,ENSG00000231630,ENSG00000287396,ENSG00000233234
chr1	3313700	3313896	1:3313700-3313896	ENSG00000286518,ENSG00000287828,ENSG00000272235,ENSG00000279839,ENSG00000226286,ENSG00000283572,ENSG00000142611,ENSG00000177133,ENSG00000169717,ENSG00000284745,ENSG00000231630,ENSG00000287396,ENSG00000233234
chr1	3348579	3348779	1:3348579-3348779	ENSG00000286518,ENSG00000287828,ENSG00000279839,ENSG00000226286,ENSG00000283572,ENSG00000142611,ENSG00000177133,ENSG00000169717,ENSG00000284745,ENSG00000231630,ENSG00000287396,ENSG00000233234,ENSG00000283259,ENSG00000215912
chr1	3349065	3349563	1:3349065-3349563	ENSG00000286518,ENSG00000287828,ENSG00000279839,ENSG00000226286,ENSG00000283572,ENSG00000142611,ENSG00000177133,ENSG00000169717,ENSG00000284745,ENSG00000231630,ENSG00000287396,ENSG00000233234,ENSG00000283259,ENSG00000215912
chr1	3410268	3410370	1:3410268-3410370	ENSG00000286518,ENSG00000279839,ENSG00000226286,ENSG00000283572,ENSG00000142611,ENSG00000177133,ENSG00000169717,ENSG00000284745,ENSG00000231630,ENSG00000287396,ENSG00000233234,ENSG00000285945,ENSG00000215912
chr1	3423483	3423686	1:3423483-3423686	ENSG00000286518,ENSG00000279839,ENSG00000283572,ENSG00000142611,ENSG00000177133,ENSG00000169717,ENSG00000284745,ENSG00000231630,ENSG00000287396,ENSG00000233234,ENSG00000285945,ENSG00000215912
chr1	3453253	3453392	1:3453253-3453392	ENSG00000207776,ENSG00000272088,ENSG00000130762,ENSG00000169717,ENSG00000284745,ENSG00000231630,ENSG00000287396,ENSG00000233234
chr1	3454338	3454464	1:3454338-3454464	ENSG00000272088,ENSG00000130762,ENSG00000169717,ENSG00000284745,ENSG00000231630,ENSG00000287396,ENSG00000233234
chr1	3471886	3472026	1:3471886-3472026	ENSG00000272088,ENSG00000130762
chr1	3529392	3529708	1:3529392-3529708	ENSG00000207776,ENSG00000162591,ENSG00000272088,ENSG00000284745,ENSG00000231630,ENSG00000287396,ENSG00000233234
chr1	3531289	3531667	1:3531289-3531667	ENSG00000207776,ENSG00000162591,ENSG00000272088,ENSG00000283259
chr1	3624537	3625100	1:3624537-3625100	ENSG00000078900,ENSG00000116213,ENSG00000158109,ENSG00000238260,ENSG00000207776,ENSG00000162591,ENSG00000272088,ENSG00000284745,ENSG00000231630,ENSG00000287396,ENSG00000233234
chr1	3649968	3650256	1:3649968-3650256	ENSG00000078900,ENSG00000116213,ENSG00000158109
chr1	3654740	3654963	1:3654740-3654963	ENSG00000078900,ENSG00000116213,ENSG00000158109
chr1	3668806	3669160	1:3668806-3669160	ENSG00000276189,ENSG00000227589,ENSG00000078900,ENSG00000116213,ENSG00000283259
chr1	3713229	3713435	1:3713229-3713435	ENSG00000276189,ENSG00000235131,ENSG00000078900
chr1	3746387	3746539	1:3746387-3746539	ENSG00000162592,ENSG00000276189,ENSG00000227372
chr1	3747286	3747556	1:3747286-3747556	ENSG00000162592,ENSG00000276189,ENSG00000227372
chr1	3772132	3772874	1:3772132-3772874	ENSG00000272153,ENSG00000266075,ENSG00000130764,ENSG00000235169,ENSG00000162592,ENSG00000276189,ENSG00000227372
chr1	3773031	3773157	1:3773031-3773157	ENSG00000272153,ENSG00000266075,ENSG00000130764,ENSG00000235169,ENSG00000276189
chr1	3773316	3773486	1:3773316-3773486	ENSG00000272153,ENSG00000266075,ENSG00000130764,ENSG00000235169,ENSG00000276189
chr1	3774907	3775044	1:3774907-3775044	ENSG00000272153,ENSG00000266075,ENSG00000130764,ENSG00000235169,ENSG00000276189
chr1	3778919	3779174	1:3778919-3779174	ENSG00000272153,ENSG00000266075,ENSG00000130764,ENSG00000235169,ENSG00000276189
chr1	3796236	3796729	1:3796236-3796729	ENSG00000272153,ENSG00000266075,ENSG00000130764,ENSG00000276189
chr1	3857005	3857640	1:3857005-3857640	ENSG00000169598,ENSG00000116198
chr1	3900029	3901621	1:3900029-3901621	ENSG00000284703,ENSG00000284668,ENSG00000226374,ENSG00000233304,ENSG00000236423,ENSG00000198912,ENSG00000169598,ENSG00000116198
chr1	3910936	3911037	1:3910936-3911037	ENSG00000229280,ENSG00000284703,ENSG00000284668,ENSG00000226374,ENSG00000233304,ENSG00000236423,ENSG00000198912
chr1	4298484	4298584	1:4298484-4298584	ENSG00000231510,ENSG00000287586,ENSG00000232596,ENSG00000227169,ENSG00000284694,ENSG00000229280,ENSG00000284703,ENSG00000284668,ENSG00000226374,ENSG00000233304
chr1	4306719	4307093	1:4306719-4307093	ENSG00000231510,ENSG00000284674,ENSG00000284739,ENSG00000287586,ENSG00000232596,ENSG00000227169,ENSG00000284694,ENSG00000229280,ENSG00000284703,ENSG00000284668,ENSG00000226374,ENSG00000233304,ENSG00000285945
chr1	4416311	4416485	1:4416311-4416485	ENSG00000232596,ENSG00000284694,ENSG00000235054,ENSG00000229280
chr1	4510308	4510577	1:4510308-4510577	ENSG00000231510,ENSG00000284674,ENSG00000284739,ENSG00000287586,ENSG00000232596,ENSG00000227169,ENSG00000284694,ENSG00000229280,ENSG00000284703,ENSG00000284668,ENSG00000226374,ENSG00000233304,ENSG00000285945
chr1	4656398	4656533	1:4656398-4656533	ENSG00000231510,ENSG00000284674,ENSG00000284739,ENSG00000287586,ENSG00000196581,ENSG00000232596,ENSG00000227169,ENSG00000284694,ENSG00000229280,ENSG00000284703,ENSG00000284668,ENSG00000226374,ENSG00000233304
chr1	5265514	5265714	1:5265514-5265714	ENSG00000264101,ENSG00000264341,ENSG00000283356,ENSG00000260972,ENSG00000284666,ENSG00000284692,ENSG00000284616,ENSG00000231510,ENSG00000284674,ENSG00000284739,ENSG00000287586,ENSG00000232596,ENSG00000227169,ENSG00000229280,ENSG00000284703,ENSG00000284668,ENSG00000226374,ENSG00000233304
chr1	5271432	5271594	1:5271432-5271594	ENSG00000260972,ENSG00000284666,ENSG00000284692,ENSG00000284616,ENSG00000231510,ENSG00000284674,ENSG00000284739,ENSG00000287586,ENSG00000229280,ENSG00000283259
chr1	5287649	5288035	1:5287649-5288035	ENSG00000264101,ENSG00000264341,ENSG00000283356,ENSG00000260972,ENSG00000284666,ENSG00000284692,ENSG00000284616,ENSG00000231510,ENSG00000284674,ENSG00000284739,ENSG00000287586,ENSG00000232596,ENSG00000227169,ENSG00000229280,ENSG00000284703,ENSG00000284668
chr1	5297354	5297621	1:5297354-5297621	ENSG00000264341,ENSG00000283356,ENSG00000260972,ENSG00000284666,ENSG00000284692,ENSG00000284616,ENSG00000231510,ENSG00000284674,ENSG00000284739,ENSG00000287586,ENSG00000232596,ENSG00000227169,ENSG00000229280,ENSG00000284703,ENSG00000284668,ENSG00000226374,ENSG00000233304
chr1	5329492	5329617	1:5329492-5329617	ENSG00000264341,ENSG00000283356,ENSG00000260972,ENSG00000284666,ENSG00000284692,ENSG00000284616,ENSG00000231510,ENSG00000284674,ENSG00000284739,ENSG00000287586,ENSG00000232596,ENSG00000284703
chr1	5375507	5375799	1:5375507-5375799	ENSG00000264101,ENSG00000264341,ENSG00000283356,ENSG00000260972,ENSG00000284666,ENSG00000284692,ENSG00000231510,ENSG00000284674,ENSG00000284739,ENSG00000287586,ENSG00000232596,ENSG00000227169,ENSG00000229280,ENSG00000284703,ENSG00000284668,ENSG00000226374,ENSG00000233304
chr1	5386503	5386643	1:5386503-5386643	ENSG00000264341,ENSG00000283356,ENSG00000260972,ENSG00000284666,ENSG00000284692,ENSG00000231510,ENSG00000284674,ENSG00000284739,ENSG00000287586,ENSG00000232596,ENSG00000229280,ENSG00000284703
chr1	5456074	5456387	1:5456074-5456387	ENSG00000264101,ENSG00000264341,ENSG00000283356,ENSG00000260972,ENSG00000284666,ENSG00000284692,ENSG00000284674,ENSG00000284739,ENSG00000284668,ENSG00000226374
chr1	5652380	5652668	1:5652380-5652668	ENSG00000264101,ENSG00000264341,ENSG00000283356,ENSG00000260972,ENSG00000284666,ENSG00000284692,ENSG00000284674,ENSG00000284739,ENSG00000284703
chr1	5660172	5660856	1:5660172-5660856	ENSG00000264101,ENSG00000264341,ENSG00000236948,ENSG00000283356,ENSG00000260972,ENSG00000284666,ENSG00000284692,ENSG00000284674,ENSG00000284739,ENSG00000284703
chr1	5667838	5668109	1:5667838-5668109	ENSG00000264101,ENSG00000264341,ENSG00000236948,ENSG00000283356,ENSG00000260972,ENSG00000284692
chr1	5725520	5725684	1:5725520-5725684	ENSG00000264101,ENSG00000264341,ENSG00000283356,ENSG00000260972,ENSG00000284666,ENSG00000284692,ENSG00000284674,ENSG00000284739,ENSG00000284668
chr1	5745886	5746035	1:5745886-5746035	ENSG00000264101,ENSG00000264341,ENSG00000283356,ENSG00000260972,ENSG00000284666,ENSG00000284692,ENSG00000231510,ENSG00000284674,ENSG00000284739,ENSG00000287586,ENSG00000284703,ENSG00000284668
chr1	5975251	5975466	1:5975251-5975466	ENSG00000131697,ENSG00000264101
chr1	5991683	5991851	1:5991683-5991851	ENSG00000069424,ENSG00000131697
chr1	5991933	5992973	1:5991933-5992973	ENSG00000069424,ENSG00000131697
chr1	6001907	6003478	1:6001907-6003478	ENSG00000069424,ENSG00000131697,ENSG00000264101
chr1	6006959	6007225	1:6006959-6007225	ENSG00000069424,ENSG00000131697
chr1	6012912	6013400	1:6012912-6013400	ENSG00000069424
chr1	6014047	6014931	1:6014047-6014931	ENSG00000069424,ENSG00000131697,ENSG00000264101
chr1	6016300	6016429	1:6016300-6016429	ENSG00000069424
chr1	6026071	6026385	1:6026071-6026385	ENSG00000069424
chr1	6065594	6065715	1:6065594-6065715	ENSG00000069424
chr1	6127800	6127940	1:6127800-6127940	ENSG00000116254
chr1	6199288	6199871	1:6199288-6199871	ENSG00000225077,ENSG00000158286,ENSG00000226944,ENSG00000116251,ENSG00000285629,ENSG00000116254
chr1	6204947	6205519	1:6204947-6205519	ENSG00000158286,ENSG00000226944,ENSG00000116251,ENSG00000285629
chr1	6205750	6206410	1:6205750-6206410	ENSG00000158286,ENSG00000226944,ENSG00000116251,ENSG00000285629
chr1	6208759	6208932	1:6208759-6208932	ENSG00000158286,ENSG00000226944,ENSG00000116251,ENSG00000285629
chr1	6209310	6209451	1:6209310-6209451	ENSG00000158286,ENSG00000226944,ENSG00000116251,ENSG00000285629
chr1	6222795	6222962	1:6222795-6222962	ENSG00000225077,ENSG00000116237,ENSG00000158286,ENSG00000226944
chr1	6223689	6223947	1:6223689-6223947	ENSG00000225077,ENSG00000116237,ENSG00000158286,ENSG00000226944,ENSG00000116251
chr1	6235636	6236286	1:6235636-6236286	ENSG00000173673,ENSG00000225077,ENSG00000116237
chr1	6245119	6245314	1:6245119-6245314	ENSG00000231868,ENSG00000173673,ENSG00000225077
chr1	6259627	6259758	1:6259627-6259758	ENSG00000158292
chr1	6260048	6260209	1:6260048-6260209	ENSG00000158292
chr1	6261069	6261199	1:6261069-6261199	ENSG00000158292
chr1	6276361	6276815	1:6276361-6276815	ENSG00000158292
chr1	6343583	6343696	1:6343583-6343696	-
chr1	6350536	6350722	1:6350536-6350722	ENSG00000231868,ENSG00000097021
chr1	6353963	6354208	1:6353963-6354208	ENSG00000097021
chr1	6367378	6367519	1:6367378-6367519	ENSG00000271746,ENSG00000097021
chr1	6393317	6394146	1:6393317-6394146	ENSG00000231868,ENSG00000069812,ENSG00000271746,ENSG00000097021
chr1	6404772	6404872	1:6404772-6404872	ENSG00000069812,ENSG00000271746,ENSG00000097021
chr1	6422905	6423083	1:6422905-6423083	ENSG00000231868,ENSG00000265392,ENSG00000187017,ENSG00000069812
chr1	6437124	6437225	1:6437124-6437225	ENSG00000231868,ENSG00000265392,ENSG00000187017,ENSG00000069812
chr1	6464551	6464782	1:6464551-6464782	ENSG00000171680,ENSG00000215788,ENSG00000231868,ENSG00000187017
chr1	6486603	6486720	1:6486603-6486720	ENSG00000171680,ENSG00000231868
chr1	6490544	6490729	1:6490544-6490729	ENSG00000171680
chr1	6494786	6494951	1:6494786-6494951	ENSG00000253022,ENSG00000171680,ENSG00000231868
chr1	6497375	6497757	1:6497375-6497757	ENSG00000171680
chr1	6501988	6502218	1:6501988-6502218	ENSG00000253022,ENSG00000171680
chr1	6554413	6554653	1:6554413-6554653	ENSG00000173662,ENSG00000229519,ENSG00000253022,ENSG00000162408
chr1	6579443	6580394	1:6579443-6580394	ENSG00000204859,ENSG00000173662,ENSG00000229519,ENSG00000253022,ENSG00000162408
chr1	6580763	6581022	1:6580763-6581022	ENSG00000204859
chr1	6584339	6584670	1:6584339-6584670	ENSG00000204859
chr1	6585286	6585457	1:6585286-6585457	ENSG00000204859
chr1	6586350	6586565	1:6586350-6586565	ENSG00000204859
chr1	6586598	6587757	1:6586598-6587757	ENSG00000204859
chr1	6588184	6588348	1:6588184-6588348	ENSG00000204859
chr1	6591452	6591552	1:6591452-6591552	ENSG00000204859,ENSG00000162413
chr1	6591777	6591997	1:6591777-6591997	ENSG00000204859,ENSG00000162413
chr1	6592566	6592900	1:6592566-6592900	ENSG00000204859,ENSG00000162413
chr1	6593313	6593478	1:6593313-6593478	ENSG00000204859,ENSG00000162413
chr1	6596731	6597203	1:6596731-6597203	ENSG00000162413
chr1	6597253	6597561	1:6597253-6597561	ENSG00000162413
chr1	6597844	6597983	1:6597844-6597983	ENSG00000162413
chr1	6599067	6599678	1:6599067-6599678	ENSG00000162413
chr1	6600517	6601459	1:6600517-6601459	ENSG00000162413,ENSG00000116273
chr1	6601568	6603400	1:6601568-6603400	ENSG00000253022,ENSG00000162408,ENSG00000162413,ENSG00000116273,ENSG00000041988
chr1	6603467	6603755	1:6603467-6603755	ENSG00000162413,ENSG00000116273
chr1	6603962	6604479	1:6603962-6604479	ENSG00000162413,ENSG00000116273,ENSG00000041988
chr1	6612700	6613961	1:6612700-6613961	ENSG00000253022,ENSG00000162408,ENSG00000162413,ENSG00000116273,ENSG00000041988
chr1	6624877	6625703	1:6624877-6625703	ENSG00000041988
chr1	6634708	6634932	1:6634708-6634932	ENSG00000253022,ENSG00000041988
chr1	6657224	6657473	1:6657224-6657473	ENSG00000253022,ENSG00000007923
chr1	6667230	6667512	1:6667230-6667512	ENSG00000007923
chr1	6672604	6672968	1:6672604-6672968	ENSG00000253022,ENSG00000007923,ENSG00000228750
chr1	6686395	6686735	1:6686395-6686735	ENSG00000007923,ENSG00000228750
chr1	6701597	6702131	1:6701597-6702131	ENSG00000007923,ENSG00000228750
chr1	6743778	6744040	1:6743778-6744040	ENSG00000228750,ENSG00000284744,ENSG00000227950
chr1	6784294	6785616	1:6784294-6785616	ENSG00000228750,ENSG00000284744,ENSG00000237436,ENSG00000171735,ENSG00000227950
chr1	6785731	6786283	1:6785731-6786283	ENSG00000228750,ENSG00000284744,ENSG00000237436,ENSG00000171735,ENSG00000227950
chr1	6801251	6801499	1:6801251-6801499	ENSG00000228750,ENSG00000284744,ENSG00000171735,ENSG00000227950
chr1	6960376	6960588	1:6960376-6960588	ENSG00000228750,ENSG00000227950
chr1	6962068	6963488	1:6962068-6963488	ENSG00000228750,ENSG00000227950
chr1	6998387	6998516	1:6998387-6998516	-
chr1	7013900	7014201	1:7013900-7014201	ENSG00000228750,ENSG00000237365
chr1	7121621	7121949	1:7121621-7121949	ENSG00000207056
chr1	7149641	7149797	1:7149641-7149797	ENSG00000207056
chr1	7172923	7173129	1:7172923-7173129	ENSG00000207056
chr1	7208038	7208156	1:7208038-7208156	ENSG00000228750,ENSG00000207056
chr1	7291258	7291969	1:7291258-7291969	ENSG00000207056,ENSG00000225126
chr1	7341320	7341493	1:7341320-7341493	ENSG00000225126
chr1	7341551	7341768	1:7341551-7341768	ENSG00000225126
chr1	7346869	7347406	1:7346869-7347406	ENSG00000225126
chr1	7363048	7363237	1:7363048-7363237	ENSG00000237402
chr1	7363392	7363936	1:7363392-7363936	ENSG00000237402,ENSG00000225126
chr1	7366350	7366965	1:7366350-7366965	ENSG00000237402,ENSG00000225126
chr1	7369903	7370209	1:7369903-7370209	ENSG00000237402,ENSG00000237728,ENSG00000225126
chr1	7388989	7389218	1:7388989-7389218	ENSG00000237728,ENSG00000225126
chr1	7471001	7471154	1:7471001-7471154	ENSG00000225126
chr1	7482167	7482410	1:7482167-7482410	ENSG00000225126
chr1	7482874	7483084	1:7482874-7483084	ENSG00000225126
chr1	7516390	7516557	1:7516390-7516557	ENSG00000225126
chr1	7517707	7518386	1:7517707-7518386	ENSG00000225126
chr1	7521927	7522121	1:7521927-7522121	ENSG00000225126
chr1	7555003	7555103	1:7555003-7555103	-
chr1	7581840	7581943	1:7581840-7581943	-
chr1	7613539	7613753	1:7613539-7613753	ENSG00000225126
chr1	7616465	7616581	1:7616465-7616581	-
chr1	7616998	7617322	1:7616998-7617322	ENSG00000225126,ENSG00000049247
chr1	7628272	7628820	1:7628272-7628820	-
chr1	7629108	7629282	1:7629108-7629282	-
chr1	7645090	7645279	1:7645090-7645279	ENSG00000228750,ENSG00000207056
chr1	7645311	7645583	1:7645311-7645583	ENSG00000228750,ENSG00000207056,ENSG00000225126
chr1	7645632	7645765	1:7645632-7645765	ENSG00000228750,ENSG00000207056,ENSG00000225126
chr1	7658123	7658508	1:7658123-7658508	ENSG00000270171,ENSG00000236266,ENSG00000049247
chr1	7667650	7667818	1:7667650-7667818	ENSG00000270171,ENSG00000236266,ENSG00000049247
chr1	7704501	7704913	1:7704501-7704913	ENSG00000270171,ENSG00000270035,ENSG00000269978,ENSG00000236266,ENSG00000049247
chr1	7770830	7770987	1:7770830-7770987	ENSG00000049245,ENSG00000269925,ENSG00000049246,ENSG00000236266
chr1	7771022	7771631	1:7771022-7771631	ENSG00000049245,ENSG00000269925,ENSG00000049246,ENSG00000236266,ENSG00000049247
chr1	7783444	7783659	1:7783444-7783659	ENSG00000049245,ENSG00000269925,ENSG00000049246,ENSG00000236266,ENSG00000049247
chr1	7783788	7784763	1:7783788-7784763	ENSG00000049245,ENSG00000269925,ENSG00000049246,ENSG00000236266,ENSG00000049247
chr1	7953950	7954527	1:7953950-7954527	ENSG00000236266,ENSG00000049247,ENSG00000049249,ENSG00000270330,ENSG00000116288
chr1	7961232	7962038	1:7961232-7962038	ENSG00000236266,ENSG00000049247,ENSG00000049249,ENSG00000270330,ENSG00000116288,ENSG00000200344,ENSG00000284747,ENSG00000284716,ENSG00000252254
chr1	7975393	7975554	1:7975393-7975554	ENSG00000200344,ENSG00000284747,ENSG00000284716,ENSG00000232848,ENSG00000251977,ENSG00000252254
chr1	8004837	8005231	1:8004837-8005231	ENSG00000200344,ENSG00000284747,ENSG00000284716,ENSG00000116285,ENSG00000232848,ENSG00000233645,ENSG00000251977,ENSG00000252254
chr1	8025774	8026635	1:8025774-8026635	ENSG00000200344,ENSG00000284747,ENSG00000284716,ENSG00000116285,ENSG00000238290,ENSG00000232848,ENSG00000233645,ENSG00000251977,ENSG00000162426,ENSG00000252254
chr1	8026687	8026969	1:8026687-8026969	ENSG00000116285,ENSG00000238290,ENSG00000232848,ENSG00000233645,ENSG00000251977
chr1	8136899	8137030	1:8136899-8137030	ENSG00000232848,ENSG00000233645,ENSG00000251977
chr1	8169856	8169998	1:8169856-8169998	ENSG00000232848,ENSG00000233645,ENSG00000251977
chr1	8184399	8184579	1:8184399-8184579	ENSG00000232848,ENSG00000229305,ENSG00000227634,ENSG00000200975,ENSG00000233645,ENSG00000251977
chr1	8202230	8202411	1:8202230-8202411	ENSG00000232848,ENSG00000227634,ENSG00000200975,ENSG00000233645
chr1	8202727	8202838	1:8202727-8202838	ENSG00000232848,ENSG00000227634,ENSG00000200975,ENSG00000233645
chr1	8314426	8314570	1:8314426-8314570	ENSG00000200344,ENSG00000284747,ENSG00000284716,ENSG00000116285,ENSG00000232848,ENSG00000233645,ENSG00000251977,ENSG00000162426,ENSG00000252254
chr1	8317994	8318168	1:8317994-8318168	ENSG00000284747,ENSG00000284716,ENSG00000116285,ENSG00000238290,ENSG00000232848,ENSG00000251977,ENSG00000162426,ENSG00000252254
chr1	8349092	8349225	1:8349092-8349225	ENSG00000200344,ENSG00000284747,ENSG00000284716,ENSG00000232848,ENSG00000251977,ENSG00000162426,ENSG00000252254
chr1	8355315	8355443	1:8355315-8355443	ENSG00000142599
chr1	8355564	8355880	1:8355564-8355880	ENSG00000284747,ENSG00000284716,ENSG00000251977,ENSG00000252254,ENSG00000142599
chr1	8356545	8356800	1:8356545-8356800	ENSG00000142599
chr1	8357366	8357685	1:8357366-8357685	ENSG00000142599
chr1	8359132	8359354	1:8359132-8359354	ENSG00000142599
chr1	8359509	8359726	1:8359509-8359726	ENSG00000142599
chr1	8362798	8363273	1:8362798-8363273	ENSG00000252254,ENSG00000142599
chr1	8364594	8365090	1:8364594-8365090	ENSG00000252254,ENSG00000142599
chr1	8371016	8371294	1:8371016-8371294	-
chr1	8371469	8371647	1:8371469-8371647	-
chr1	8373521	8374158	1:8373521-8374158	ENSG00000252254,ENSG00000221083,ENSG00000270282
chr1	8374964	8375076	1:8374964-8375076	-
chr1	8378316	8378545	1:8378316-8378545	-
chr1	8382137	8382406	1:8382137-8382406	-
chr1	8384800	8384964	1:8384800-8384964	-
chr1	8396938	8397425	1:8396938-8397425	ENSG00000252254,ENSG00000232912,ENSG00000221083,ENSG00000270282
chr1	8402295	8402488	1:8402295-8402488	-
chr1	8408158	8408403	1:8408158-8408403	ENSG00000221083,ENSG00000270282
chr1	8412196	8412567	1:8412196-8412567	ENSG00000232912,ENSG00000221083,ENSG00000270282
chr1	8419946	8420166	1:8419946-8420166	ENSG00000142599,ENSG00000232912
chr1	8421835	8422009	1:8421835-8422009	ENSG00000142599,ENSG00000232912
chr1	8422614	8422719	1:8422614-8422719	ENSG00000142599,ENSG00000232912
chr1	8422926	8423030	1:8422926-8423030	ENSG00000142599,ENSG00000232912
chr1	8423369	8424334	1:8423369-8424334	ENSG00000142599,ENSG00000232912
chr1	8424940	8425166	1:8424940-8425166	ENSG00000142599,ENSG00000232912
chr1	8439041	8439167	1:8439041-8439167	ENSG00000232912,ENSG00000221083,ENSG00000270282
chr1	8525792	8526261	1:8525792-8526261	ENSG00000142599,ENSG00000221083,ENSG00000270282,ENSG00000234619
chr1	8580705	8580850	1:8580705-8580850	-
chr1	8598154	8598292	1:8598154-8598292	-
chr1	8629575	8629759	1:8629575-8629759	ENSG00000142599,ENSG00000234619
chr1	8631261	8631405	1:8631261-8631405	ENSG00000234619
chr1	8660487	8660689	1:8660487-8660689	ENSG00000142599,ENSG00000234619
chr1	8703048	8703730	1:8703048-8703730	ENSG00000142599,ENSG00000221083,ENSG00000270282,ENSG00000234619,ENSG00000224315,ENSG00000222511,ENSG00000226545,ENSG00000228423,ENSG00000229716
chr1	8707088	8707265	1:8707088-8707265	ENSG00000234619
chr1	8817260	8817360	1:8817260-8817360	ENSG00000142599,ENSG00000234619,ENSG00000224315,ENSG00000222511,ENSG00000226545,ENSG00000228423,ENSG00000229716
chr1	8817554	8818159	1:8817554-8818159	ENSG00000142599,ENSG00000234619,ENSG00000224315,ENSG00000222511,ENSG00000226545,ENSG00000228423,ENSG00000229716
chr1	8848676	8849154	1:8848676-8849154	ENSG00000142599,ENSG00000234619,ENSG00000224315,ENSG00000222511,ENSG00000226545,ENSG00000228423,ENSG00000229716,ENSG00000274258,ENSG00000232208,ENSG00000232663
chr1	8873727	8873884	1:8873727-8873884	ENSG00000074800,ENSG00000274258,ENSG00000230679,ENSG00000201725,ENSG00000232208,ENSG00000232663
chr1	8875382	8875529	1:8875382-8875529	ENSG00000074800,ENSG00000274258,ENSG00000230679,ENSG00000201725,ENSG00000232208,ENSG00000232663
chr1	8877977	8879496	1:8877977-8879496	ENSG00000074800,ENSG00000274258,ENSG00000230679,ENSG00000201725,ENSG00000232208,ENSG00000232663
chr1	8890017	8890408	1:8890017-8890408	ENSG00000074800,ENSG00000274258,ENSG00000230679,ENSG00000201725,ENSG00000238249,ENSG00000232208,ENSG00000232663,ENSG00000131686
chr1	8937794	8937935	1:8937794-8937935	ENSG00000232208,ENSG00000232663,ENSG00000131686,ENSG00000265141
chr1	8986249	8986513	1:8986249-8986513	ENSG00000232208,ENSG00000232663,ENSG00000131686,ENSG00000265141
chr1	9031745	9031875	1:9031745-9031875	ENSG00000197241,ENSG00000142583
chr1	9031972	9032131	1:9031972-9032131	ENSG00000197241,ENSG00000142583
chr1	9084965	9085152	1:9084965-9085152	ENSG00000142583,ENSG00000252404
chr1	9119867	9119991	1:9119867-9119991	ENSG00000180758,ENSG00000228526,ENSG00000234546
chr1	9128156	9129369	1:9128156-9129369	ENSG00000180758,ENSG00000228526,ENSG00000234546
chr1	9129439	9129756	1:9129439-9129756	ENSG00000180758,ENSG00000228526,ENSG00000234546
chr1	9149856	9149989	1:9149856-9149989	ENSG00000228526,ENSG00000284357,ENSG00000234546
chr1	9233287	9233594	1:9233287-9233594	ENSG00000228526,ENSG00000234546,ENSG00000049239
chr1	9234332	9235254	1:9234332-9235254	ENSG00000228526,ENSG00000234546,ENSG00000049239
chr1	9238383	9238532	1:9238383-9238532	ENSG00000228526,ENSG00000049239
chr1	9238676	9238847	1:9238676-9238847	ENSG00000228526,ENSG00000234546,ENSG00000049239
chr1	9242492	9242955	1:9242492-9242955	ENSG00000228526,ENSG00000234546,ENSG00000049239
chr1	9247498	9247851	1:9247498-9247851	ENSG00000228526,ENSG00000234546,ENSG00000049239
chr1	9248087	9248201	1:9248087-9248201	ENSG00000228526,ENSG00000234546
chr1	9249656	9250188	1:9249656-9250188	ENSG00000228526,ENSG00000234546,ENSG00000049239
chr1	9251644	9251821	1:9251644-9251821	ENSG00000228526,ENSG00000234546
chr1	9253802	9254071	1:9253802-9254071	ENSG00000228526,ENSG00000234546
chr1	9267145	9267342	1:9267145-9267342	ENSG00000049239
chr1	9269800	9270006	1:9269800-9270006	ENSG00000234546,ENSG00000049239,ENSG00000235263
chr1	9270552	9270817	1:9270552-9270817	ENSG00000049239
chr1	9290121	9290421	1:9290121-9290421	ENSG00000171621
chr1	9292585	9292958	1:9292585-9292958	ENSG00000171621
chr1	9294999	9295100	1:9294999-9295100	ENSG00000171621
chr1	9377045	9377237	1:9377045-9377237	-
chr1	9384746	9385169	1:9384746-9385169	ENSG00000171621
chr1	9400040	9400236	1:9400040-9400236	-
chr1	9400513	9400635	1:9400513-9400635	-
chr1	9401954	9402063	1:9401954-9402063	-
chr1	9402331	9402580	1:9402331-9402580	-
chr1	9413073	9413293	1:9413073-9413293	ENSG00000284652,ENSG00000284693
chr1	9428813	9429184	1:9428813-9429184	ENSG00000171621,ENSG00000284652,ENSG00000284693,ENSG00000252956
chr1	9440777	9441224	1:9440777-9441224	ENSG00000284693,ENSG00000252956
chr1	9441521	9441751	1:9441521-9441751	ENSG00000284693,ENSG00000252956
chr1	9449472	9449630	1:9449472-9449630	ENSG00000284693,ENSG00000252956
chr1	9466778	9466983	1:9466778-9466983	ENSG00000235263
chr1	9467016	9467291	1:9467016-9467291	ENSG00000235263
chr1	9473137	9473279	1:9473137-9473279	ENSG00000235263
chr1	9491186	9491301	1:9491186-9491301	ENSG00000235263,ENSG00000231181
chr1	9539109	9540314	1:9539109-9540314	ENSG00000235263,ENSG00000171612,ENSG00000231181
chr1	9546744	9546915	1:9546744-9546915	ENSG00000235263,ENSG00000171612,ENSG00000231181
chr1	9548294	9548867	1:9548294-9548867	ENSG00000235263,ENSG00000171612,ENSG00000231181
chr1	9550268	9550380	1:9550268-9550380	ENSG00000235263,ENSG00000231181
chr1	9555116	9555695	1:9555116-9555695	ENSG00000235263,ENSG00000171612,ENSG00000231181
chr1	9558400	9558578	1:9558400-9558578	ENSG00000235263,ENSG00000231181
chr1	9588415	9589095	1:9588415-9589095	ENSG00000235263,ENSG00000231181,ENSG00000188807,ENSG00000179840,ENSG00000233268
chr1	9589260	9589449	1:9589260-9589449	ENSG00000231181,ENSG00000188807
chr1	9592296	9592433	1:9592296-9592433	ENSG00000231181,ENSG00000188807
chr1	9593548	9593702	1:9593548-9593702	ENSG00000231181,ENSG00000188807
chr1	9596479	9596604	1:9596479-9596604	ENSG00000188807
chr1	9606948	9607185	1:9606948-9607185	ENSG00000188807,ENSG00000233268
chr1	9627057	9627256	1:9627057-9627256	ENSG00000171608,ENSG00000179840,ENSG00000233268,ENSG00000231789,ENSG00000271264
chr1	9689310	9689666	1:9689310-9689666	ENSG00000171608,ENSG00000179840,ENSG00000233268,ENSG00000231789
chr1	9823735	9824372	1:9823735-9824372	ENSG00000171603,ENSG00000271264,ENSG00000280113
chr1	9825497	9825635	1:9825497-9825635	ENSG00000171603,ENSG00000271264,ENSG00000280113
chr1	9848130	9848258	1:9848130-9848258	ENSG00000271264,ENSG00000223989
chr1	9875008	9875186	1:9875008-9875186	ENSG00000271264,ENSG00000178585,ENSG00000162441,ENSG00000228150,ENSG00000173614,ENSG00000241326,ENSG00000162444
chr1	9886123	9886560	1:9886123-9886560	ENSG00000271264,ENSG00000178585,ENSG00000241326
chr1	9900260	9900937	1:9900260-9900937	ENSG00000271264,ENSG00000178585,ENSG00000285701,ENSG00000162441,ENSG00000283611,ENSG00000265521,ENSG00000241326,ENSG00000162444
chr1	9901662	9902281	1:9901662-9902281	ENSG00000271264,ENSG00000178585,ENSG00000285701,ENSG00000283611,ENSG00000265521,ENSG00000241326,ENSG00000162444
chr1	9909973	9911006	1:9909973-9911006	ENSG00000233268,ENSG00000271264,ENSG00000178585,ENSG00000285701,ENSG00000162441,ENSG00000228150,ENSG00000173614,ENSG00000202415,ENSG00000283611,ENSG00000265521,ENSG00000241326,ENSG00000162444,ENSG00000224340
chr1	9943112	9943555	1:9943112-9943555	ENSG00000271264,ENSG00000162441,ENSG00000228150,ENSG00000173614,ENSG00000202415,ENSG00000283611,ENSG00000265521,ENSG00000241326,ENSG00000162444
chr1	9950444	9950581	1:9950444-9950581	ENSG00000162441,ENSG00000228150,ENSG00000173614,ENSG00000202415,ENSG00000283611,ENSG00000265521,ENSG00000241326,ENSG00000162444
chr1	10032568	10033352	1:10032568-10033352	ENSG00000271264,ENSG00000162441,ENSG00000228150,ENSG00000173614,ENSG00000202415,ENSG00000283611,ENSG00000265521,ENSG00000241326,ENSG00000162444,ENSG00000130939,ENSG00000224340,ENSG00000233623
chr1	10066789	10066948	1:10066789-10066948	ENSG00000241326,ENSG00000162444,ENSG00000224340,ENSG00000233623
chr1	10067083	10067231	1:10067083-10067231	ENSG00000241326,ENSG00000162444,ENSG00000224340,ENSG00000233623
chr1	10105518	10105804	1:10105518-10105804	ENSG00000162444,ENSG00000130939,ENSG00000224340,ENSG00000233623
chr1	10108553	10108677	1:10108553-10108677	ENSG00000130939,ENSG00000224340,ENSG00000233623
chr1	10108960	10109209	1:10108960-10109209	ENSG00000265521,ENSG00000241326,ENSG00000162444,ENSG00000130939,ENSG00000224340,ENSG00000233623
chr1	10155151	10155536	1:10155151-10155536	ENSG00000265521,ENSG00000130939,ENSG00000201746
chr1	10161683	10161889	1:10161683-10161889	ENSG00000130939,ENSG00000201746
chr1	10209855	10210004	1:10209855-10210004	ENSG00000054523,ENSG00000264881
chr1	10210037	10211261	1:10210037-10211261	ENSG00000054523,ENSG00000264881
chr1	10211375	10211735	1:10211375-10211735	ENSG00000054523,ENSG00000264881
chr1	10211877	10212191	1:10211877-10212191	ENSG00000054523,ENSG00000264881
chr1	10253792	10254017	1:10253792-10254017	ENSG00000264881
chr1	10286273	10286599	1:10286273-10286599	ENSG00000054523,ENSG00000264881,ENSG00000199562,ENSG00000264501
chr1	10304410	10304632	1:10304410-10304632	ENSG00000264881,ENSG00000199562,ENSG00000264501
chr1	10309336	10309536	1:10309336-10309536	ENSG00000199562,ENSG00000264501
chr1	10338175	10338296	1:10338175-10338296	ENSG00000054523
chr1	10361632	10361843	1:10361632-10361843	ENSG00000054523,ENSG00000284735
chr1	10377570	10377681	1:10377570-10377681	ENSG00000284735,ENSG00000284642,ENSG00000142657
chr1	10398507	10399479	1:10398507-10399479	ENSG00000284735,ENSG00000284642,ENSG00000142657
chr1	10430303	10430866	1:10430303-10430866	ENSG00000271989,ENSG00000251503,ENSG00000175279,ENSG00000241563,ENSG00000203469
chr1	10472304	10472738	1:10472304-10472738	ENSG00000271989,ENSG00000251503,ENSG00000175279,ENSG00000241563,ENSG00000160049,ENSG00000203469,ENSG00000142655,ENSG00000204510
chr1	10474803	10475164	1:10474803-10475164	ENSG00000271989,ENSG00000251503,ENSG00000175279,ENSG00000241563,ENSG00000160049,ENSG00000203469,ENSG00000142655,ENSG00000204510
chr1	10475404	10475582	1:10475404-10475582	ENSG00000241563,ENSG00000160049,ENSG00000203469,ENSG00000142655
chr1	10495196	10495535	1:10495196-10495535	ENSG00000271989,ENSG00000251503,ENSG00000175279,ENSG00000241563,ENSG00000203469,ENSG00000225158
chr1	10507594	10507701	1:10507594-10507701	-
chr1	10528359	10528639	1:10528359-10528639	ENSG00000142655,ENSG00000225158
chr1	10528785	10528896	1:10528785-10528896	-
chr1	10530399	10530549	1:10530399-10530549	ENSG00000142655
chr1	10556036	10556153	1:10556036-10556153	-
chr1	10612562	10613128	1:10612562-10613128	ENSG00000287727,ENSG00000243267
chr1	10628779	10628949	1:10628779-10628949	ENSG00000287727,ENSG00000243267,ENSG00000272078,ENSG00000274764
chr1	10640364	10640583	1:10640364-10640583	ENSG00000130940,ENSG00000272078
chr1	10646441	10646864	1:10646441-10646864	ENSG00000130940,ENSG00000272078
chr1	10663293	10664038	1:10663293-10664038	ENSG00000130940,ENSG00000272078
chr1	10664214	10664619	1:10664214-10664619	ENSG00000130940,ENSG00000272078
chr1	10665933	10666298	1:10665933-10666298	ENSG00000130940,ENSG00000272078,ENSG00000225158
chr1	10671748	10672057	1:10671748-10672057	-
chr1	10677498	10677709	1:10677498-10677709	-
chr1	10678086	10678230	1:10678086-10678230	-
chr1	10686054	10686356	1:10686054-10686356	ENSG00000130940
chr1	10688144	10688296	1:10688144-10688296	ENSG00000130940
chr1	10692509	10692687	1:10692509-10692687	ENSG00000130940
chr1	10693997	10694292	1:10693997-10694292	ENSG00000130940
chr1	10694409	10695269	1:10694409-10695269	ENSG00000130940
chr1	10706656	10706760	1:10706656-10706760	ENSG00000130940
chr1	10714387	10714985	1:10714387-10714985	ENSG00000130940,ENSG00000274178,ENSG00000204505
chr1	10717524	10717961	1:10717524-10717961	ENSG00000187545
chr1	10720515	10720953	1:10720515-10720953	ENSG00000187545,ENSG00000274764
chr1	10723878	10724561	1:10723878-10724561	ENSG00000187545,ENSG00000274764
chr1	10724616	10724722	1:10724616-10724722	ENSG00000187545
chr1	10725051	10725414	1:10725051-10725414	ENSG00000207434,ENSG00000274178
chr1	10726403	10726761	1:10726403-10726761	ENSG00000207434,ENSG00000274178
chr1	10734084	10734194	1:10734084-10734194	-
chr1	10735337	10735897	1:10735337-10735897	-
chr1	10736766	10736881	1:10736766-10736881	-
chr1	10737181	10737544	1:10737181-10737544	-
chr1	10744749	10744898	1:10744749-10744898	-
chr1	10745953	10746282	1:10745953-10746282	ENSG00000225158
chr1	10756037	10756234	1:10756037-10756234	-
chr1	10779376	10779481	1:10779376-10779481	-
chr1	10786409	10786595	1:10786409-10786595	-
chr1	10788613	10789048	1:10788613-10789048	ENSG00000225158
chr1	10793816	10794218	1:10793816-10794218	ENSG00000130940,ENSG00000204505
chr1	10794368	10794587	1:10794368-10794587	ENSG00000130940,ENSG00000204505
chr1	10794806	10795219	1:10794806-10795219	ENSG00000130940
chr1	10795479	10795782	1:10795479-10795782	ENSG00000130940
chr1	10796169	10796847	1:10796169-10796847	ENSG00000130940
chr1	10820555	10820761	1:10820555-10820761	ENSG00000225158
chr1	10823195	10823349	1:10823195-10823349	-
chr1	10852183	10852292	1:10852183-10852292	ENSG00000225158
chr1	10857667	10858023	1:10857667-10858023	ENSG00000225158,ENSG00000187545
chr1	10860846	10860997	1:10860846-10860997	ENSG00000225158
chr1	10862865	10863093	1:10862865-10863093	ENSG00000225158
chr1	10867138	10867351	1:10867138-10867351	ENSG00000225158
chr1	10980131	10980448	1:10980131-10980448	ENSG00000175262,ENSG00000215785,ENSG00000120948
chr1	11012222	11013175	1:11012222-11013175	ENSG00000215785,ENSG00000120948
chr1	11037726	11037856	1:11037726-11037856	ENSG00000120948,ENSG00000009724,ENSG00000116649
chr1	11059943	11060420	1:11059943-11060420	ENSG00000120948,ENSG00000009724,ENSG00000116649,ENSG00000171824,ENSG00000226849,ENSG00000230337,ENSG00000207451,ENSG00000238173,ENSG00000232423
chr1	11099769	11099956	1:11099769-11099956	ENSG00000171824,ENSG00000230337,ENSG00000182330
chr1	11144032	11144187	1:11144032-11144187	ENSG00000198793,ENSG00000225602,ENSG00000253086,ENSG00000207451,ENSG00000232423
chr1	11157542	11157759	1:11157542-11157759	ENSG00000198793,ENSG00000225602,ENSG00000253086,ENSG00000207451,ENSG00000238173
chr1	11157898	11158098	1:11157898-11158098	ENSG00000198793,ENSG00000225602,ENSG00000253086,ENSG00000207451,ENSG00000238173
chr1	11175587	11175734	1:11175587-11175734	ENSG00000171819,ENSG00000207451,ENSG00000238173
chr1	11176362	11176697	1:11176362-11176697	ENSG00000171819,ENSG00000207451,ENSG00000238173
chr1	11178113	11178263	1:11178113-11178263	ENSG00000171819,ENSG00000207451,ENSG00000238173
chr1	11178389	11178489	1:11178389-11178489	ENSG00000171819,ENSG00000207451,ENSG00000238173
chr1	11188501	11188656	1:11188501-11188656	ENSG00000171819,ENSG00000207451,ENSG00000238173
chr1	11189156	11189309	1:11189156-11189309	ENSG00000171819,ENSG00000207451,ENSG00000238173
chr1	11262382	11262907	1:11262382-11262907	ENSG00000198793,ENSG00000207451,ENSG00000238173,ENSG00000120942,ENSG00000238199,ENSG00000284646,ENSG00000224338,ENSG00000204624,ENSG00000285833,ENSG00000235643,ENSG00000284708
chr1	11272830	11273564	1:11272830-11273564	ENSG00000198793,ENSG00000207451,ENSG00000238173,ENSG00000120942,ENSG00000238199,ENSG00000284646,ENSG00000284708,ENSG00000231219,ENSG00000207511
chr1	11292828	11292930	1:11292828-11292930	ENSG00000238173,ENSG00000238199,ENSG00000284646,ENSG00000285833,ENSG00000235643,ENSG00000284708,ENSG00000232423
chr1	11458813	11459013	1:11458813-11459013	ENSG00000284646,ENSG00000224338,ENSG00000204624,ENSG00000285833,ENSG00000235643,ENSG00000284708,ENSG00000274764,ENSG00000231219,ENSG00000207511
chr1	11650547	11650731	1:11650547-11650731	ENSG00000235643,ENSG00000284708,ENSG00000116661,ENSG00000132879,ENSG00000116663,ENSG00000162490
chr1	11654365	11654465	1:11654365-11654465	ENSG00000284708,ENSG00000116661,ENSG00000132879,ENSG00000116663
chr1	11654728	11654918	1:11654728-11654918	ENSG00000284708,ENSG00000116661,ENSG00000132879,ENSG00000116663
chr1	11664092	11664278	1:11664092-11664278	ENSG00000116661,ENSG00000132879,ENSG00000116663,ENSG00000116670,ENSG00000162490
chr1	11680962	11681317	1:11680962-11681317	ENSG00000116661,ENSG00000116663,ENSG00000116670,ENSG00000162490
chr1	11707788	11708017	1:11707788-11708017	ENSG00000235643,ENSG00000284708,ENSG00000116661,ENSG00000132879,ENSG00000116663,ENSG00000116670,ENSG00000162490,ENSG00000232423,ENSG00000270601
chr1	11731920	11732032	1:11731920-11732032	ENSG00000177674
chr1	11735869	11736220	1:11735869-11736220	ENSG00000177674,ENSG00000229571
chr1	11736415	11736615	1:11736415-11736615	ENSG00000177674,ENSG00000229571
chr1	11747110	11747285	1:11747110-11747285	ENSG00000177674
chr1	11785077	11785642	1:11785077-11785642	ENSG00000215910,ENSG00000177553
chr1	11786224	11786370	1:11786224-11786370	ENSG00000215910,ENSG00000177553
chr1	11786452	11786590	1:11786452-11786590	ENSG00000215910,ENSG00000177553
chr1	11787116	11788331	1:11787116-11788331	ENSG00000215910,ENSG00000177553
chr1	11788913	11789182	1:11788913-11789182	ENSG00000215910,ENSG00000177553
chr1	11790578	11791469	1:11790578-11791469	ENSG00000215910,ENSG00000177553,ENSG00000177000,ENSG00000011021
chr1	11792153	11793039	1:11792153-11793039	ENSG00000215910,ENSG00000177553,ENSG00000177000
chr1	11795059	11795401	1:11795059-11795401	ENSG00000177553,ENSG00000177000
chr1	11796283	11796769	1:11796283-11796769	ENSG00000215910,ENSG00000177553,ENSG00000177000
chr1	11800721	11801094	1:11800721-11801094	ENSG00000177000,ENSG00000011021
chr1	11802698	11803905	1:11802698-11803905	ENSG00000177000,ENSG00000011021
chr1	11805173	11806564	1:11805173-11806564	ENSG00000177553,ENSG00000177000,ENSG00000011021
chr1	11806628	11806875	1:11806628-11806875	ENSG00000177000,ENSG00000011021
chr1	11838774	11838978	1:11838774-11838978	ENSG00000011021,ENSG00000276470,ENSG00000285646,ENSG00000199347,ENSG00000201801
chr1	11839585	11840644	1:11839585-11840644	ENSG00000011021,ENSG00000276470,ENSG00000278852,ENSG00000175206,ENSG00000275915
chr1	11841078	11841812	1:11841078-11841812	ENSG00000011021,ENSG00000276470,ENSG00000278852,ENSG00000175206,ENSG00000275915
chr1	11842043	11846530	1:11842043-11846530	ENSG00000011021,ENSG00000276470,ENSG00000278852,ENSG00000175206,ENSG00000275915,ENSG00000204505
chr1	11846569	11846796	1:11846569-11846796	ENSG00000011021,ENSG00000276470,ENSG00000278852,ENSG00000175206,ENSG00000275915
chr1	11846877	11848721	1:11846877-11848721	ENSG00000011021,ENSG00000276470,ENSG00000278852,ENSG00000175206,ENSG00000275915,ENSG00000120937
chr1	11856598	11856908	1:11856598-11856908	ENSG00000120937
chr1	11858853	11859179	1:11858853-11859179	ENSG00000278852,ENSG00000175206,ENSG00000275915,ENSG00000120937
chr1	11859297	11859536	1:11859297-11859536	ENSG00000278852,ENSG00000175206,ENSG00000275915,ENSG00000120937
chr1	11874001	11874595	1:11874001-11874595	ENSG00000120937,ENSG00000224904,ENSG00000274764,ENSG00000182330
chr1	11880284	11880462	1:11880284-11880462	ENSG00000224904,ENSG00000234064
chr1	11880924	11881409	1:11880924-11881409	ENSG00000224904,ENSG00000234064,ENSG00000179412
chr1	11882829	11883457	1:11882829-11883457	ENSG00000224904,ENSG00000234064,ENSG00000179412
chr1	11885949	11886389	1:11885949-11886389	-
chr1	11886980	11887698	1:11886980-11887698	ENSG00000224904,ENSG00000285646,ENSG00000199347,ENSG00000201801,ENSG00000274764
chr1	11893992	11894185	1:11893992-11894185	ENSG00000285646,ENSG00000199347,ENSG00000201801
chr1	11907754	11907991	1:11907754-11907991	ENSG00000285646,ENSG00000199347,ENSG00000201801
chr1	11908044	11909137	1:11908044-11909137	ENSG00000285646,ENSG00000199347,ENSG00000201801
chr1	11918860	11919146	1:11918860-11919146	ENSG00000285646,ENSG00000199347,ENSG00000201801,ENSG00000116685
chr1	11926349	11926623	1:11926349-11926623	ENSG00000285646,ENSG00000199347,ENSG00000201801,ENSG00000116685,ENSG00000083444
chr1	11934529	11934782	1:11934529-11934782	ENSG00000116685,ENSG00000083444
chr1	11940701	11940814	1:11940701-11940814	ENSG00000083444
chr1	11978559	11978694	1:11978559-11978694	ENSG00000083444,ENSG00000287384,ENSG00000116688
chr1	11979551	11980778	1:11979551-11980778	ENSG00000287384,ENSG00000116688,ENSG00000274178,ENSG00000179412
chr1	11982068	11982268	1:11982068-11982268	ENSG00000287384,ENSG00000116688
chr1	11983441	11983715	1:11983441-11983715	ENSG00000287384,ENSG00000116688
chr1	11984659	11984807	1:11984659-11984807	ENSG00000287384,ENSG00000116688
chr1	11989708	11989982	1:11989708-11989982	ENSG00000287384,ENSG00000116688
chr1	11990366	11991224	1:11990366-11991224	ENSG00000287384,ENSG00000116688,ENSG00000201135,ENSG00000227875,ENSG00000285604
chr1	11996239	11996411	1:11996239-11996411	ENSG00000116688
chr1	12000456	12000677	1:12000456-12000677	ENSG00000116688,ENSG00000201135,ENSG00000227875,ENSG00000270601
chr1	12001983	12002406	1:12001983-12002406	ENSG00000116688,ENSG00000201135,ENSG00000227875,ENSG00000270601
chr1	12005416	12005827	1:12005416-12005827	ENSG00000116688
chr1	12014820	12014922	1:12014820-12014922	ENSG00000270914,ENSG00000116691
chr1	12019064	12019648	1:12019064-12019648	ENSG00000270914,ENSG00000116691,ENSG00000202461,ENSG00000276869,ENSG00000243539,ENSG00000201135,ENSG00000227875,ENSG00000285604
chr1	12031350	12031487	1:12031350-12031487	ENSG00000116691,ENSG00000202461,ENSG00000276869,ENSG00000243539,ENSG00000201135,ENSG00000227875,ENSG00000285604,ENSG00000232423
chr1	12052059	12052326	1:12052059-12052326	ENSG00000243539,ENSG00000120949,ENSG00000201135,ENSG00000227875,ENSG00000285604,ENSG00000204510
chr1	12053414	12053595	1:12053414-12053595	ENSG00000243539,ENSG00000120949,ENSG00000201135,ENSG00000227875,ENSG00000285604,ENSG00000204510
chr1	12161918	12162140	1:12161918-12162140	ENSG00000120949,ENSG00000285604,ENSG00000283789,ENSG00000028137,ENSG00000263676,ENSG00000225196,ENSG00000252969,ENSG00000231219,ENSG00000207511
chr1	12208989	12209097	1:12208989-12209097	ENSG00000120949,ENSG00000227875,ENSG00000285604,ENSG00000263676,ENSG00000225196,ENSG00000252969
chr1	12229874	12230335	1:12229874-12230335	ENSG00000120949,ENSG00000227875,ENSG00000285604,ENSG00000263676,ENSG00000225196,ENSG00000252969,ENSG00000048707,ENSG00000237700
chr1	12230874	12231329	1:12230874-12231329	ENSG00000285604,ENSG00000263676,ENSG00000225196,ENSG00000252969,ENSG00000048707,ENSG00000237700
chr1	12271766	12271994	1:12271766-12271994	ENSG00000285604,ENSG00000263676,ENSG00000225196,ENSG00000252969,ENSG00000048707,ENSG00000204518,ENSG00000188984,ENSG00000157330,ENSG00000239810,ENSG00000120952,ENSG00000243073,ENSG00000274178,ENSG00000231219,ENSG00000207511
chr1	12279939	12280085	1:12279939-12280085	ENSG00000048707,ENSG00000204518
chr1	12280163	12280313	1:12280163-12280313	ENSG00000048707,ENSG00000204518
chr1	12309933	12310035	1:12309933-12310035	ENSG00000048707,ENSG00000204518,ENSG00000204505
chr1	12338092	12338327	1:12338092-12338327	ENSG00000048707,ENSG00000204518,ENSG00000239810,ENSG00000207434
chr1	12433507	12433959	1:12433507-12433959	ENSG00000229484,ENSG00000204518,ENSG00000243073,ENSG00000204505
chr1	12450545	12450705	1:12450545-12450705	ENSG00000229484,ENSG00000204518,ENSG00000229571
chr1	12458691	12458820	1:12458691-12458820	ENSG00000048707,ENSG00000231219,ENSG00000207511
chr1	12460164	12460432	1:12460164-12460432	ENSG00000048707,ENSG00000229484,ENSG00000204518
chr1	12473856	12474201	1:12473856-12474201	ENSG00000048707,ENSG00000229484,ENSG00000182330
chr1	12478071	12478567	1:12478071-12478567	ENSG00000048707,ENSG00000229484,ENSG00000277058
chr1	12480090	12480352	1:12480090-12480352	ENSG00000048707,ENSG00000239149,ENSG00000229484,ENSG00000204518,ENSG00000229571
chr1	12495810	12495965	1:12495810-12495965	ENSG00000048707,ENSG00000239149,ENSG00000229484
chr1	12506009	12506171	1:12506009-12506171	ENSG00000239149,ENSG00000229484,ENSG00000228338,ENSG00000229978
chr1	12518999	12519111	1:12518999-12519111	ENSG00000239149,ENSG00000229484,ENSG00000232423
chr1	12553325	12553483	1:12553325-12553483	ENSG00000229484,ENSG00000221340,ENSG00000204518,ENSG00000232423,ENSG00000274178,ENSG00000280267,ENSG00000279169
chr1	12573174	12573293	1:12573174-12573293	ENSG00000221340,ENSG00000276830
chr1	12591229	12591610	1:12591229-12591610	ENSG00000229484,ENSG00000162496,ENSG00000221340,ENSG00000276830,ENSG00000204518,ENSG00000229571
chr1	12593661	12593846	1:12593661-12593846	ENSG00000162496,ENSG00000276830,ENSG00000229571
chr1	12595182	12595353	1:12595182-12595353	ENSG00000162496,ENSG00000204518,ENSG00000232423
chr1	12595870	12596305	1:12595870-12596305	ENSG00000229484,ENSG00000162496,ENSG00000221340,ENSG00000276830,ENSG00000272482,ENSG00000204518,ENSG00000243073,ENSG00000232423,ENSG00000231219,ENSG00000207511
chr1	12596499	12596664	1:12596499-12596664	ENSG00000229484,ENSG00000162496,ENSG00000272482,ENSG00000204518,ENSG00000232423
chr1	12597840	12598157	1:12597840-12598157	ENSG00000229484,ENSG00000162496,ENSG00000276830,ENSG00000272482,ENSG00000204518,ENSG00000232423,ENSG00000231219,ENSG00000207511
chr1	12600328	12600633	1:12600328-12600633	ENSG00000229484,ENSG00000162496,ENSG00000272482,ENSG00000204518
chr1	12604473	12604666	1:12604473-12604666	ENSG00000162496,ENSG00000272482,ENSG00000204518
chr1	12616197	12616804	1:12616197-12616804	ENSG00000162496,ENSG00000272482,ENSG00000204518,ENSG00000279169
chr1	12617080	12617377	1:12617080-12617377	ENSG00000162496,ENSG00000272482,ENSG00000204518,ENSG00000279169
chr1	12618063	12618181	1:12618063-12618181	ENSG00000162496,ENSG00000272482,ENSG00000279169
chr1	12618237	12618574	1:12618237-12618574	ENSG00000229484,ENSG00000162496,ENSG00000272482,ENSG00000204518,ENSG00000116721,ENSG00000279169
chr1	12619044	12619302	1:12619044-12619302	ENSG00000162496,ENSG00000272482,ENSG00000204518,ENSG00000279169
chr1	12619523	12619697	1:12619523-12619697	ENSG00000162496,ENSG00000272482,ENSG00000279169
chr1	12619850	12620125	1:12619850-12620125	ENSG00000229484,ENSG00000162496,ENSG00000272482,ENSG00000204518,ENSG00000279169
chr1	12677610	12677883	1:12677610-12677883	ENSG00000204518,ENSG00000226166,ENSG00000188984,ENSG00000157330,ENSG00000116726,ENSG00000116721,ENSG00000228338,ENSG00000239810,ENSG00000231103,ENSG00000179172,ENSG00000120952,ENSG00000243073,ENSG00000187545,ENSG00000236179,ENSG00000275774,ENSG00000250894,ENSG00000237700
chr1	13469490	13469610	1:13469490-13469610	ENSG00000116721,ENSG00000231103,ENSG00000120952,ENSG00000243073,ENSG00000204510,ENSG00000207434,ENSG00000274764,ENSG00000236179,ENSG00000275774,ENSG00000204505,ENSG00000279804,ENSG00000250894,ENSG00000204501,ENSG00000228229,ENSG00000204481,ENSG00000204480,ENSG00000204479,ENSG00000204478,ENSG00000162494,ENSG00000259961,ENSG00000237445
chr1	13487507	13487868	1:13487507-13487868	ENSG00000188984,ENSG00000157330,ENSG00000116726,ENSG00000116721,ENSG00000228338,ENSG00000239810,ENSG00000231103,ENSG00000179172,ENSG00000120952,ENSG00000243073,ENSG00000207434,ENSG00000234064,ENSG00000277862,ENSG00000236179,ENSG00000275774,ENSG00000233336,ENSG00000279804,ENSG00000250894,ENSG00000231219,ENSG00000207511,ENSG00000237700,ENSG00000204501,ENSG00000228229,ENSG00000204481,ENSG00000204480,ENSG00000204479,ENSG00000204478,ENSG00000162494,ENSG00000259961,ENSG00000215909,ENSG00000222952,ENSG00000237445,ENSG00000231606,ENSG00000234593
chr1	13492807	13493011	1:13492807-13493011	ENSG00000231103,ENSG00000179172,ENSG00000120952,ENSG00000243073,ENSG00000234064,ENSG00000232423,ENSG00000274764,ENSG00000236179,ENSG00000275774,ENSG00000204505,ENSG00000279804,ENSG00000250894,ENSG00000204501,ENSG00000228229,ENSG00000204481,ENSG00000204480,ENSG00000204479,ENSG00000204478,ENSG00000162494,ENSG00000259961
chr1	13524190	13524388	1:13524190-13524388	ENSG00000231103,ENSG00000243073,ENSG00000274764,ENSG00000275774,ENSG00000204505,ENSG00000279804,ENSG00000270601,ENSG00000204501,ENSG00000228229,ENSG00000204481,ENSG00000204480,ENSG00000204479,ENSG00000204478,ENSG00000162494,ENSG00000259961,ENSG00000215909
chr1	13528469	13528586	1:13528469-13528586	ENSG00000239810,ENSG00000236179,ENSG00000275774,ENSG00000179412,ENSG00000250894,ENSG00000237700,ENSG00000228229,ENSG00000204480,ENSG00000204479,ENSG00000204478,ENSG00000162494,ENSG00000259961,ENSG00000215909,ENSG00000222952,ENSG00000237445
chr1	13535277	13535639	1:13535277-13535639	ENSG00000157330,ENSG00000116726,ENSG00000116721,ENSG00000228338,ENSG00000239810,ENSG00000231103,ENSG00000179172,ENSG00000120952,ENSG00000243073,ENSG00000232423,ENSG00000277862,ENSG00000236179,ENSG00000275774,ENSG00000233336,ENSG00000279804,ENSG00000250894,ENSG00000231219,ENSG00000207511,ENSG00000182330,ENSG00000237700,ENSG00000204501,ENSG00000228229,ENSG00000204481,ENSG00000204480,ENSG00000204479,ENSG00000204478,ENSG00000162494,ENSG00000259961,ENSG00000215909,ENSG00000162493,ENSG00000222952,ENSG00000237445,ENSG00000231606,ENSG00000234593
chr1	13540885	13541272	1:13540885-13541272	ENSG00000239810,ENSG00000231103,ENSG00000120952,ENSG00000243073,ENSG00000232423,ENSG00000274764,ENSG00000229571,ENSG00000236179,ENSG00000275774,ENSG00000204505,ENSG00000279804,ENSG00000250894,ENSG00000237700,ENSG00000204501,ENSG00000204481,ENSG00000204480,ENSG00000204479,ENSG00000204478,ENSG00000162494,ENSG00000259961,ENSG00000215909,ENSG00000162493,ENSG00000222952,ENSG00000237445
chr1	13543396	13543836	1:13543396-13543836	ENSG00000239810,ENSG00000231103,ENSG00000120952,ENSG00000243073,ENSG00000232423,ENSG00000274764,ENSG00000229571,ENSG00000236179,ENSG00000275774,ENSG00000204505,ENSG00000279804,ENSG00000250894,ENSG00000237700,ENSG00000204501,ENSG00000204481,ENSG00000204480,ENSG00000204479,ENSG00000204478,ENSG00000162494,ENSG00000259961,ENSG00000215909,ENSG00000162493,ENSG00000222952,ENSG00000237445
chr1	13543887	13544287	1:13543887-13544287	ENSG00000239810,ENSG00000231103,ENSG00000120952,ENSG00000243073,ENSG00000232423,ENSG00000274764,ENSG00000229571,ENSG00000236179,ENSG00000275774,ENSG00000204505,ENSG00000279804,ENSG00000250894,ENSG00000237700,ENSG00000204501,ENSG00000204481,ENSG00000204480,ENSG00000204479,ENSG00000204478,ENSG00000162494,ENSG00000259961,ENSG00000215909,ENSG00000162493,ENSG00000222952,ENSG00000237445
chr1	13584161	13584314	1:13584161-13584314	ENSG00000207434,ENSG00000162493,ENSG00000222952
chr1	13600940	13601040	1:13600940-13601040	ENSG00000231103,ENSG00000179412,ENSG00000204501,ENSG00000204480,ENSG00000162493,ENSG00000222952,ENSG00000237445
chr1	13601143	13601438	1:13601143-13601438	ENSG00000231103,ENSG00000179172,ENSG00000120952,ENSG00000179412,ENSG00000279804,ENSG00000250894,ENSG00000204501,ENSG00000228229,ENSG00000204480,ENSG00000204479,ENSG00000162493,ENSG00000222952,ENSG00000237445
chr1	13700103	13700448	1:13700103-13700448	ENSG00000179412,ENSG00000237445,ENSG00000253085,ENSG00000116731
chr1	13700562	13700725	1:13700562-13700725	ENSG00000179412,ENSG00000237445,ENSG00000253085,ENSG00000116731
chr1	13748827	13749919	1:13748827-13749919	ENSG00000274178,ENSG00000237445,ENSG00000253085,ENSG00000116731
chr1	13792490	13792709	1:13792490-13792709	ENSG00000204501,ENSG00000204480,ENSG00000237445
chr1	14140900	14141083	1:14140900-14141083	ENSG00000116721,ENSG00000228338,ENSG00000120952,ENSG00000207434,ENSG00000274764,ENSG00000277862,ENSG00000236179,ENSG00000275774,ENSG00000233336,ENSG00000279804,ENSG00000250894,ENSG00000228229,ENSG00000204481,ENSG00000252151,ENSG00000231606,ENSG00000234593,ENSG00000235829,ENSG00000287756
chr1	14141206	14141331	1:14141206-14141331	ENSG00000207434,ENSG00000274764,ENSG00000236179,ENSG00000279804,ENSG00000250894,ENSG00000228229,ENSG00000204481,ENSG00000252151,ENSG00000231606,ENSG00000234593,ENSG00000235829
chr1	14725974	14726093	1:14725974-14726093	ENSG00000274764,ENSG00000231606,ENSG00000234593,ENSG00000235829,ENSG00000287756
chr1	14910138	14910368	1:14910138-14910368	ENSG00000187545,ENSG00000274764,ENSG00000231219,ENSG00000207511,ENSG00000231606,ENSG00000234593,ENSG00000235829,ENSG00000287756
chr1	14924037	14924195	1:14924037-14924195	ENSG00000204510,ENSG00000189337,ENSG00000235829,ENSG00000287756
chr1	14924559	14924759	1:14924559-14924759	ENSG00000204510,ENSG00000189337,ENSG00000235829,ENSG00000287756
chr1	14929544	14929833	1:14929544-14929833	ENSG00000189337,ENSG00000287756
chr1	14930728	14930849	1:14930728-14930849	ENSG00000231219,ENSG00000207511,ENSG00000189337,ENSG00000287756
chr1	14945806	14946133	1:14945806-14946133	ENSG00000189337,ENSG00000234593,ENSG00000287756
chr1	14962003	14962269	1:14962003-14962269	ENSG00000179412,ENSG00000204501,ENSG00000234593,ENSG00000235829,ENSG00000287756
chr1	14968503	14968672	1:14968503-14968672	ENSG00000179412,ENSG00000235829,ENSG00000287756
chr1	15075802	15076180	1:15075802-15076180	ENSG00000274178,ENSG00000204505,ENSG00000279804,ENSG00000204501,ENSG00000204480,ENSG00000231606,ENSG00000234593,ENSG00000235829,ENSG00000287756,ENSG00000204464,ENSG00000215720,ENSG00000278480
chr1	15099896	15100058	1:15099896-15100058	ENSG00000234593,ENSG00000287756,ENSG00000215720,ENSG00000278480
chr1	15112375	15112529	1:15112375-15112529	ENSG00000204505,ENSG00000204464,ENSG00000215720,ENSG00000278480
chr1	15152446	15152619	1:15152446-15152619	ENSG00000175147,ENSG00000171729,ENSG00000204464,ENSG00000215720,ENSG00000278480
chr1	15153599	15153845	1:15153599-15153845	ENSG00000175147,ENSG00000171729,ENSG00000204464,ENSG00000215720,ENSG00000278480
chr1	15154067	15154259	1:15154067-15154259	ENSG00000175147,ENSG00000171729,ENSG00000204464,ENSG00000215720,ENSG00000278480
chr1	15272644	15272747	1:15272644-15272747	ENSG00000274764,ENSG00000175147,ENSG00000171729,ENSG00000204464,ENSG00000215720,ENSG00000278480
chr1	15282130	15282298	1:15282130-15282298	ENSG00000204464,ENSG00000215720,ENSG00000278480,ENSG00000142621,ENSG00000162438
chr1	15282865	15283334	1:15282865-15283334	ENSG00000204464,ENSG00000215720,ENSG00000278480,ENSG00000142621,ENSG00000162438
chr1	15283577	15283761	1:15283577-15283761	ENSG00000204464,ENSG00000215720,ENSG00000278480,ENSG00000142621,ENSG00000162438
chr1	15329228	15329373	1:15329228-15329373	ENSG00000142621,ENSG00000236045,ENSG00000142615,ENSG00000162438
chr1	15337786	15337901	1:15337786-15337901	ENSG00000142621,ENSG00000233485,ENSG00000236045,ENSG00000142615,ENSG00000162438
chr1	15343921	15344078	1:15343921-15344078	ENSG00000187545,ENSG00000142621,ENSG00000233485,ENSG00000236045,ENSG00000142615,ENSG00000162438
chr1	15344900	15345094	1:15344900-15345094	ENSG00000142621,ENSG00000233485,ENSG00000236045,ENSG00000142615,ENSG00000162438
chr1	15370834	15371053	1:15370834-15371053	ENSG00000142621,ENSG00000142615,ENSG00000162438
chr1	15409687	15409990	1:15409687-15409990	ENSG00000228140,ENSG00000142634,ENSG00000142615,ENSG00000162438
chr1	15416368	15416488	1:15416368-15416488	ENSG00000228140,ENSG00000142634,ENSG00000142615,ENSG00000162438
chr1	15489182	15489377	1:15489182-15489377	ENSG00000282740,ENSG00000215704,ENSG00000142615,ENSG00000162438
chr1	15489482	15489645	1:15489482-15489645	ENSG00000215704,ENSG00000142615,ENSG00000162438
chr1	15492489	15492918	1:15492489-15492918	ENSG00000251866,ENSG00000215704,ENSG00000142615,ENSG00000162438
chr1	15507404	15507563	1:15507404-15507563	ENSG00000231219,ENSG00000207511,ENSG00000251866,ENSG00000132906,ENSG00000142615,ENSG00000162438
chr1	15523880	15525513	1:15523880-15525513	ENSG00000272510,ENSG00000251866,ENSG00000116138,ENSG00000132906,ENSG00000142615,ENSG00000162438
chr1	15525676	15525838	1:15525676-15525838	ENSG00000272510,ENSG00000251866,ENSG00000116138,ENSG00000132906
chr1	15526290	15527437	1:15526290-15527437	ENSG00000116771,ENSG00000272510,ENSG00000251866,ENSG00000116138,ENSG00000132906
chr1	15603300	15603803	1:15603300-15603803	ENSG00000197312,ENSG00000236500,ENSG00000252417,ENSG00000235084,ENSG00000237301,ENSG00000116771,ENSG00000272510,ENSG00000251866
chr1	15617126	15618145	1:15617126-15618145	ENSG00000197312,ENSG00000236500,ENSG00000252417,ENSG00000235084,ENSG00000237301,ENSG00000116771,ENSG00000272510,ENSG00000251866
chr1	15620177	15620326	1:15620177-15620326	ENSG00000197312,ENSG00000236500,ENSG00000116771,ENSG00000272510
chr1	15621017	15621172	1:15621017-15621172	ENSG00000197312,ENSG00000236500,ENSG00000116771,ENSG00000272510
chr1	15656598	15656733	1:15656598-15656733	ENSG00000215695,ENSG00000197312,ENSG00000116771,ENSG00000272510
chr1	15662689	15662837	1:15662689-15662837	ENSG00000215695,ENSG00000197312,ENSG00000116771,ENSG00000272510,ENSG00000251866
chr1	15681385	15681527	1:15681385-15681527	ENSG00000116786,ENSG00000271742
chr1	15684222	15684389	1:15684222-15684389	ENSG00000116786,ENSG00000271742
chr1	15691544	15691727	1:15691544-15691727	ENSG00000116786,ENSG00000271742,ENSG00000116771,ENSG00000272510,ENSG00000251866
chr1	15703680	15703908	1:15703680-15703908	ENSG00000116771,ENSG00000272510
chr1	15714504	15714805	1:15714504-15714805	ENSG00000116771,ENSG00000272510
chr1	15718218	15718632	1:15718218-15718632	ENSG00000237938,ENSG00000116771,ENSG00000272510
chr1	15720996	15721146	1:15720996-15721146	ENSG00000237938,ENSG00000116786
chr1	15727929	15728029	1:15727929-15728029	ENSG00000162461,ENSG00000237938,ENSG00000116786
chr1	15735852	15736757	1:15735852-15736757	ENSG00000162460,ENSG00000224459,ENSG00000162461,ENSG00000237938,ENSG00000116771,ENSG00000272510
chr1	15741445	15741650	1:15741445-15741650	ENSG00000162460,ENSG00000224459,ENSG00000162461,ENSG00000237938,ENSG00000116771,ENSG00000272510
chr1	15757850	15757953	1:15757850-15757953	ENSG00000162458,ENSG00000224459
chr1	15758641	15758994	1:15758641-15758994	ENSG00000162458,ENSG00000224459
chr1	15759042	15759400	1:15759042-15759400	ENSG00000162458,ENSG00000224459
chr1	15759448	15759581	1:15759448-15759581	ENSG00000162458,ENSG00000224459
chr1	15760876	15760990	1:15760876-15760990	ENSG00000162458
chr1	15761805	15762167	1:15761805-15762167	ENSG00000162458
chr1	15786699	15786971	1:15786699-15786971	ENSG00000224321
chr1	15792124	15792231	1:15792124-15792231	ENSG00000233954,ENSG00000224321
chr1	15800536	15800699	1:15800536-15800699	ENSG00000233954,ENSG00000224321
chr1	15834319	15835279	1:15834319-15835279	ENSG00000234607,ENSG00000065526,ENSG00000179743,ENSG00000178715,ENSG00000233954
chr1	15835367	15835474	1:15835367-15835474	ENSG00000065526,ENSG00000179743
chr1	15835802	15836387	1:15835802-15836387	ENSG00000234607,ENSG00000065526,ENSG00000179743,ENSG00000178715
chr1	15847326	15848628	1:15847326-15848628	ENSG00000268869,ENSG00000234607,ENSG00000270620,ENSG00000065526,ENSG00000179743
chr1	15849291	15849643	1:15849291-15849643	ENSG00000268869,ENSG00000065526,ENSG00000179743
chr1	15886238	15886647	1:15886238-15886647	ENSG00000234607,ENSG00000270620,ENSG00000065526,ENSG00000179743
chr1	15899399	15899612	1:15899399-15899612	ENSG00000234607,ENSG00000270620
chr1	15916982	15917147	1:15916982-15917147	ENSG00000234607,ENSG00000270620
chr1	15949578	15950183	1:15949578-15950183	ENSG00000234607,ENSG00000116809
chr1	15975573	15975717	1:15975573-15975717	ENSG00000224966,ENSG00000275503,ENSG00000231353,ENSG00000234607,ENSG00000116809
chr1	15975894	15976246	1:15975894-15976246	ENSG00000224966,ENSG00000275503,ENSG00000231353,ENSG00000234607,ENSG00000116809
chr1	15994648	15994786	1:15994648-15994786	ENSG00000183888,ENSG00000224966,ENSG00000275503,ENSG00000231353,ENSG00000234607
chr1	16008964	16011007	1:16008964-16011007	ENSG00000233078,ENSG00000183888
chr1	16011068	16016895	1:16011068-16016895	ENSG00000186510,ENSG00000173641,ENSG00000233078,ENSG00000183888
chr1	16017127	16019948	1:16017127-16019948	ENSG00000186510,ENSG00000173641,ENSG00000233078
chr1	16020363	16020626	1:16020363-16020626	ENSG00000186510,ENSG00000173641
chr1	16032880	16033173	1:16032880-16033173	ENSG00000184908,ENSG00000232456,ENSG00000186510,ENSG00000173641,ENSG00000233078,ENSG00000183888
chr1	16048594	16048784	1:16048594-16048784	ENSG00000184908,ENSG00000232456
chr1	16048880	16048989	1:16048880-16048989	ENSG00000184908,ENSG00000232456
chr1	16056179	16056339	1:16056179-16056339	ENSG00000184908,ENSG00000232456,ENSG00000233078
chr1	16067230	16067362	1:16067230-16067362	ENSG00000185519
chr1	16068362	16068967	1:16068362-16068967	ENSG00000185519
chr1	16073106	16073837	1:16073106-16073837	ENSG00000234166,ENSG00000185519
chr1	16075290	16075521	1:16075290-16075521	ENSG00000225710,ENSG00000234166,ENSG00000185519
chr1	16075949	16076455	1:16075949-16076455	ENSG00000225710,ENSG00000234166,ENSG00000185519
chr1	16076771	16077375	1:16076771-16077375	ENSG00000225710,ENSG00000234166,ENSG00000185519
chr1	16078978	16079251	1:16078978-16079251	ENSG00000225710,ENSG00000234166,ENSG00000185519
chr1	16141762	16141931	1:16141762-16141931	ENSG00000142627
chr1	16143784	16144148	1:16143784-16144148	ENSG00000234166,ENSG00000224621,ENSG00000227959,ENSG00000142627
chr1	16145183	16145473	1:16145183-16145473	ENSG00000224621,ENSG00000227959,ENSG00000142627
chr1	16145705	16146599	1:16145705-16146599	ENSG00000223643,ENSG00000234166,ENSG00000224621,ENSG00000227959,ENSG00000142627
chr1	16154815	16154935	1:16154815-16154935	ENSG00000224621,ENSG00000227959,ENSG00000142627
chr1	16155164	16155273	1:16155164-16155273	ENSG00000224621,ENSG00000227959,ENSG00000142627
chr1	16155594	16156269	1:16155594-16156269	ENSG00000224621,ENSG00000227959,ENSG00000142627
chr1	16175996	16176143	1:16175996-16176143	ENSG00000234166,ENSG00000224621,ENSG00000227959
chr1	16181928	16182164	1:16181928-16182164	ENSG00000234166,ENSG00000224621,ENSG00000227959
chr1	16205141	16205263	1:16205141-16205263	ENSG00000142632,ENSG00000234166
chr1	16206445	16207203	1:16206445-16207203	ENSG00000225710,ENSG00000132881,ENSG00000237276,ENSG00000142632,ENSG00000234166
chr1	16216283	16216447	1:16216283-16216447	ENSG00000186715,ENSG00000237276,ENSG00000142632,ENSG00000234166
chr1	16217286	16217709	1:16217286-16217709	ENSG00000223643,ENSG00000186715,ENSG00000233421,ENSG00000132881,ENSG00000288398,ENSG00000237276,ENSG00000142632,ENSG00000234166
chr1	16226923	16227116	1:16226923-16227116	ENSG00000282143,ENSG00000132881,ENSG00000288398,ENSG00000237276
chr1	16236309	16236409	1:16236309-16236409	ENSG00000233929,ENSG00000132881,ENSG00000288398
chr1	16236496	16236656	1:16236496-16236656	ENSG00000233929,ENSG00000132881,ENSG00000288398
chr1	16236697	16237357	1:16236697-16237357	ENSG00000233929,ENSG00000132881,ENSG00000288398,ENSG00000234166
chr1	16247052	16247291	1:16247052-16247291	ENSG00000037637,ENSG00000233929,ENSG00000132881
chr1	16248238	16248448	1:16248238-16248448	ENSG00000037637,ENSG00000233929
chr1	16248578	16249069	1:16248578-16249069	ENSG00000037637,ENSG00000233929,ENSG00000132881,ENSG00000234166
chr1	16254481	16254586	1:16254481-16254586	ENSG00000037637
chr1	16254628	16254914	1:16254628-16254914	ENSG00000037637,ENSG00000233929
chr1	16300581	16300711	1:16300581-16300711	-
chr1	16352022	16352763	1:16352022-16352763	ENSG00000226457,ENSG00000055070,ENSG00000037637
chr1	16366934	16367940	1:16366934-16367940	ENSG00000223643,ENSG00000226029,ENSG00000157191,ENSG00000187144,ENSG00000226457,ENSG00000055070
chr1	16386532	16386664	1:16386532-16386664	ENSG00000277344,ENSG00000233421,ENSG00000226029,ENSG00000187144,ENSG00000226457,ENSG00000055070
chr1	16440550	16440772	1:16440550-16440772	ENSG00000277344,ENSG00000233421,ENSG00000224174,ENSG00000261135,ENSG00000206652,ENSG00000226029,ENSG00000157191,ENSG00000187144
chr1	16498987	16499409	1:16498987-16499409	ENSG00000225710,ENSG00000277344,ENSG00000233421,ENSG00000224174,ENSG00000285853,ENSG00000261135,ENSG00000206652,ENSG00000080947,ENSG00000226029,ENSG00000157191,ENSG00000187144
chr1	16513942	16514680	1:16513942-16514680	ENSG00000223643,ENSG00000227684,ENSG00000282740,ENSG00000236698,ENSG00000280114,ENSG00000225710,ENSG00000277344,ENSG00000233421,ENSG00000224174,ENSG00000285853,ENSG00000261135,ENSG00000206652,ENSG00000080947,ENSG00000226029,ENSG00000157191
chr1	16613052	16613966	1:16613052-16613966	ENSG00000277234,ENSG00000228549,ENSG00000223643,ENSG00000186715,ENSG00000227684,ENSG00000282740,ENSG00000279151,ENSG00000268869,ENSG00000236698,ENSG00000280114,ENSG00000282143,ENSG00000215908,ENSG00000271732,ENSG00000219481,ENSG00000225710,ENSG00000277344,ENSG00000233421
chr1	16644331	16645136	1:16644331-16645136	ENSG00000235241,ENSG00000238142,ENSG00000277234,ENSG00000228549,ENSG00000263811,ENSG00000230239,ENSG00000223643,ENSG00000186715,ENSG00000282740,ENSG00000279151,ENSG00000268869,ENSG00000236698,ENSG00000280114,ENSG00000186301,ENSG00000283773,ENSG00000215908,ENSG00000271732,ENSG00000219481,ENSG00000225710,ENSG00000277344,ENSG00000224174
chr1	16717648	16717759	1:16717648-16717759	ENSG00000277234,ENSG00000228549,ENSG00000186715,ENSG00000279151,ENSG00000268869,ENSG00000236698,ENSG00000280114
chr1	16895612	16895762	1:16895612-16895762	ENSG00000272426,ENSG00000207005,ENSG00000235241,ENSG00000238142,ENSG00000277234,ENSG00000228549,ENSG00000263811,ENSG00000230239,ENSG00000223643,ENSG00000236698,ENSG00000280114
chr1	16896045	16896317	1:16896045-16896317	ENSG00000272426,ENSG00000207005,ENSG00000235241,ENSG00000238142,ENSG00000277234,ENSG00000228549,ENSG00000263811,ENSG00000230239,ENSG00000223643,ENSG00000279151,ENSG00000236698,ENSG00000280114
chr1	16903897	16904258	1:16903897-16904258	ENSG00000272426,ENSG00000207005,ENSG00000235241,ENSG00000238142,ENSG00000277234,ENSG00000228549,ENSG00000207389,ENSG00000227684,ENSG00000058453,ENSG00000282740,ENSG00000279151,ENSG00000236698,ENSG00000280114,ENSG00000207513
chr1	16904651	16905234	1:16904651-16905234	ENSG00000272426,ENSG00000207005,ENSG00000235241,ENSG00000238142,ENSG00000277234,ENSG00000228549,ENSG00000263811,ENSG00000230239,ENSG00000223643,ENSG00000186715,ENSG00000207389,ENSG00000227684,ENSG00000058453,ENSG00000282740,ENSG00000279151,ENSG00000236698,ENSG00000280114,ENSG00000207513
chr1	16913730	16914579	1:16913730-16914579	ENSG00000226526,ENSG00000286898,ENSG00000117122,ENSG00000272426,ENSG00000207005,ENSG00000235241,ENSG00000238142,ENSG00000277234,ENSG00000228549,ENSG00000263811,ENSG00000230239,ENSG00000058453,ENSG00000279151,ENSG00000236698,ENSG00000280114,ENSG00000225710,ENSG00000277344
chr1	16951714	16951923	1:16951714-16951923	ENSG00000226526,ENSG00000286898,ENSG00000117122,ENSG00000058453,ENSG00000282143,ENSG00000215908
chr1	16963613	16963718	1:16963613-16963718	ENSG00000159363,ENSG00000226526,ENSG00000286898,ENSG00000117122,ENSG00000058453
chr1	17011741	17012113	1:17011741-17012113	ENSG00000117118,ENSG00000288636,ENSG00000159363,ENSG00000226526,ENSG00000286898,ENSG00000117122,ENSG00000263811,ENSG00000230239
chr1	17053838	17054517	1:17053838-17054517	ENSG00000159339,ENSG00000266634,ENSG00000142619,ENSG00000142623,ENSG00000282843,ENSG00000204362,ENSG00000117118,ENSG00000288636,ENSG00000159363,ENSG00000226526,ENSG00000286898,ENSG00000117122,ENSG00000058453,ENSG00000236698,ENSG00000280114
chr1	17059778	17059922	1:17059778-17059922	ENSG00000159339,ENSG00000266634,ENSG00000142619,ENSG00000142623,ENSG00000282843,ENSG00000204362,ENSG00000117115,ENSG00000117118,ENSG00000117122,ENSG00000282143
chr1	17122587	17122707	1:17122587-17122707	ENSG00000276747,ENSG00000159339,ENSG00000266634,ENSG00000142619,ENSG00000142623,ENSG00000282843,ENSG00000204362,ENSG00000117115
chr1	17406279	17406393	1:17406279-17406393	ENSG00000179051,ENSG00000227751,ENSG00000276747,ENSG00000159339,ENSG00000266634,ENSG00000142619,ENSG00000142623,ENSG00000282843,ENSG00000204362
chr1	17419848	17420071	1:17419848-17420071	ENSG00000179051,ENSG00000227751,ENSG00000276747,ENSG00000159339,ENSG00000266634,ENSG00000282843,ENSG00000204362,ENSG00000225710
chr1	17423927	17424109	1:17423927-17424109	ENSG00000179051,ENSG00000227751,ENSG00000276747,ENSG00000159339,ENSG00000266634,ENSG00000142619,ENSG00000282843
chr1	17437667	17437780	1:17437667-17437780	ENSG00000179051,ENSG00000276747,ENSG00000159339
chr1	17437888	17438118	1:17437888-17438118	ENSG00000179051,ENSG00000276747
chr1	17439780	17440021	1:17439780-17440021	ENSG00000179051,ENSG00000276747,ENSG00000159339,ENSG00000204362
chr1	17475892	17476071	1:17475892-17476071	ENSG00000276747,ENSG00000159339
chr1	17502442	17502567	1:17502442-17502567	ENSG00000223643
chr1	17531838	17532258	1:17531838-17532258	ENSG00000235282,ENSG00000074964,ENSG00000276747,ENSG00000159339,ENSG00000266634
chr1	17539607	17539829	1:17539607-17539829	ENSG00000074964
chr1	17539942	17540070	1:17539942-17540070	ENSG00000074964
chr1	17552045	17552241	1:17552045-17552241	-
chr1	17561856	17561972	1:17561856-17561972	-
chr1	17564008	17564226	1:17564008-17564226	-
chr1	17569194	17570228	1:17569194-17570228	ENSG00000179023,ENSG00000282843
chr1	17588067	17588477	1:17588067-17588477	ENSG00000074964
chr1	17593947	17594387	1:17593947-17594387	ENSG00000235282,ENSG00000179023,ENSG00000225387,ENSG00000074964,ENSG00000276747,ENSG00000159339,ENSG00000266634,ENSG00000282843,ENSG00000279151
chr1	17596293	17596454	1:17596293-17596454	ENSG00000074964
chr1	17605673	17605883	1:17605673-17605883	ENSG00000074964
chr1	17618038	17618494	1:17618038-17618494	ENSG00000074964,ENSG00000159339,ENSG00000223643
chr1	17618682	17618843	1:17618682-17618843	ENSG00000074964
chr1	17618925	17619119	1:17618925-17619119	ENSG00000074964
chr1	17620184	17620460	1:17620184-17620460	ENSG00000074964,ENSG00000279151
chr1	17624868	17625275	1:17624868-17625275	ENSG00000074964
chr1	17630042	17630273	1:17630042-17630273	ENSG00000074964
chr1	17631410	17631521	1:17631410-17631521	ENSG00000074964
chr1	17669855	17670035	1:17669855-17670035	ENSG00000009709,ENSG00000235282,ENSG00000280222,ENSG00000117154,ENSG00000261781
chr1	17673323	17673579	1:17673323-17673579	ENSG00000009709,ENSG00000179023,ENSG00000280222,ENSG00000117154,ENSG00000276747
chr1	17712126	17712232	1:17712126-17712232	ENSG00000236648,ENSG00000282143
chr1	17819092	17819540	1:17819092-17819540	ENSG00000009709,ENSG00000179023,ENSG00000225387,ENSG00000280222,ENSG00000117154,ENSG00000261781,ENSG00000284653,ENSG00000117148,ENSG00000276747,ENSG00000159339,ENSG00000266634,ENSG00000282143
chr1	17829624	17829866	1:17829624-17829866	ENSG00000009709,ENSG00000235282,ENSG00000179023,ENSG00000225387,ENSG00000280222,ENSG00000117154,ENSG00000261781,ENSG00000284653,ENSG00000117148,ENSG00000204362
chr1	17875945	17876165	1:17875945-17876165	ENSG00000009709,ENSG00000225478,ENSG00000235282,ENSG00000179023,ENSG00000225387,ENSG00000280222,ENSG00000117154,ENSG00000261781,ENSG00000284653
chr1	17881780	17881980	1:17881780-17881980	ENSG00000225478,ENSG00000235282,ENSG00000179023,ENSG00000225387,ENSG00000280222,ENSG00000117154,ENSG00000261781,ENSG00000284653,ENSG00000204362
chr1	17891165	17891514	1:17891165-17891514	ENSG00000179002,ENSG00000009709,ENSG00000225478,ENSG00000235282,ENSG00000179023,ENSG00000225387,ENSG00000280222,ENSG00000117154,ENSG00000261781,ENSG00000284653,ENSG00000159339,ENSG00000204362
chr1	17892353	17892610	1:17892353-17892610	ENSG00000009709,ENSG00000225478,ENSG00000235282,ENSG00000179023,ENSG00000225387,ENSG00000280222,ENSG00000117154,ENSG00000261781,ENSG00000284653,ENSG00000159339
chr1	17930681	17930900	1:17930681-17930900	ENSG00000009709,ENSG00000225478,ENSG00000235282,ENSG00000179023,ENSG00000225387,ENSG00000280222,ENSG00000117154,ENSG00000261781,ENSG00000284653
chr1	18166403	18166570	1:18166403-18166570	ENSG00000009709,ENSG00000225478,ENSG00000235282,ENSG00000179023,ENSG00000225387,ENSG00000230035,ENSG00000280222,ENSG00000117154,ENSG00000261781,ENSG00000284653,ENSG00000279151
chr1	18175916	18176042	1:18175916-18176042	ENSG00000225478,ENSG00000235282,ENSG00000179023,ENSG00000225387,ENSG00000230035,ENSG00000280222,ENSG00000117154,ENSG00000261781,ENSG00000284653
chr1	18182879	18183061	1:18182879-18183061	ENSG00000009709,ENSG00000235282,ENSG00000179023,ENSG00000225387,ENSG00000230035,ENSG00000280222,ENSG00000117154,ENSG00000261781,ENSG00000284653
chr1	18188954	18189152	1:18188954-18189152	ENSG00000009709,ENSG00000225478,ENSG00000235282,ENSG00000179023,ENSG00000225387,ENSG00000230035,ENSG00000280222,ENSG00000117154,ENSG00000261781,ENSG00000284653
chr1	18189242	18189393	1:18189242-18189393	ENSG00000009709,ENSG00000235282,ENSG00000179023,ENSG00000225387,ENSG00000230035,ENSG00000280222,ENSG00000117154,ENSG00000261781,ENSG00000284653
chr1	18882661	18882776	1:18882661-18882776	ENSG00000265606,ENSG00000159423,ENSG00000179002,ENSG00000009709,ENSG00000225478
chr1	18884285	18884386	1:18884285-18884386	ENSG00000265606,ENSG00000159423,ENSG00000179002,ENSG00000009709,ENSG00000225478
chr1	18902374	18903196	1:18902374-18903196	ENSG00000221662,ENSG00000265606,ENSG00000159423,ENSG00000179002,ENSG00000225478
chr1	18913178	18913278	1:18913178-18913278	ENSG00000169991,ENSG00000159423,ENSG00000225478
chr1	18922322	18922546	1:18922322-18922546	ENSG00000169991,ENSG00000179002
chr1	18956350	18957124	1:18956350-18957124	ENSG00000169991,ENSG00000159423,ENSG00000179002,ENSG00000225478
chr1	18978834	18978986	1:18978834-18978986	ENSG00000179002
chr1	19073397	19073618	1:19073397-19073618	ENSG00000127481,ENSG00000272084
chr1	19074948	19075299	1:19074948-19075299	ENSG00000127481,ENSG00000272084
chr1	19122778	19122878	1:19122778-19122878	ENSG00000127481
chr1	19209710	19209848	1:19209710-19209848	ENSG00000230424,ENSG00000127481
chr1	19210005	19210611	1:19210005-19210611	ENSG00000270728,ENSG00000162482,ENSG00000211454,ENSG00000286064,ENSG00000053372,ENSG00000127463,ENSG00000230424,ENSG00000127481
chr1	19232613	19232806	1:19232613-19232806	ENSG00000270728,ENSG00000162482,ENSG00000211454,ENSG00000286064,ENSG00000127463
chr1	19241371	19241499	1:19241371-19241499	ENSG00000270728,ENSG00000162482,ENSG00000211454,ENSG00000286064,ENSG00000053372,ENSG00000127463
chr1	19251488	19251867	1:19251488-19251867	ENSG00000270728,ENSG00000162482,ENSG00000211454,ENSG00000286064,ENSG00000053372,ENSG00000127463
chr1	19311863	19312852	1:19311863-19312852	ENSG00000053371,ENSG00000200403,ENSG00000040487,ENSG00000270728,ENSG00000162482,ENSG00000211454,ENSG00000286064
chr1	19344498	19344612	1:19344498-19344612	ENSG00000077549,ENSG00000270728,ENSG00000162482,ENSG00000211454
chr1	19370876	19371038	1:19370876-19371038	ENSG00000270728
chr1	19405301	19405433	1:19405301-19405433	ENSG00000240490,ENSG00000201609
chr1	19414635	19414838	1:19414635-19414838	ENSG00000077549,ENSG00000240490,ENSG00000201609
chr1	19430116	19430369	1:19430116-19430369	ENSG00000240490,ENSG00000201609
chr1	19435364	19435543	1:19435364-19435543	ENSG00000240490,ENSG00000201609
chr1	19437274	19437374	1:19437274-19437374	ENSG00000240490,ENSG00000201609
chr1	19439442	19439758	1:19439442-19439758	ENSG00000077549,ENSG00000240490,ENSG00000201609,ENSG00000158747,ENSG00000162482,ENSG00000211454
chr1	19439894	19440087	1:19439894-19440087	ENSG00000240490,ENSG00000201609
chr1	19441160	19441342	1:19441160-19441342	ENSG00000240490,ENSG00000201609
chr1	19458939	19459101	1:19458939-19459101	ENSG00000240490,ENSG00000201609
chr1	19476510	19476708	1:19476510-19476708	ENSG00000077549,ENSG00000173436,ENSG00000201609
chr1	19480401	19480560	1:19480401-19480560	ENSG00000077549,ENSG00000173436,ENSG00000201609
chr1	19485180	19486187	1:19485180-19486187	ENSG00000077549,ENSG00000173436,ENSG00000201609,ENSG00000235185,ENSG00000158747,ENSG00000270136
chr1	19563739	19563890	1:19563739-19563890	ENSG00000201609
chr1	19596442	19596634	1:19596442-19596634	ENSG00000173436,ENSG00000235185,ENSG00000158747,ENSG00000270136,ENSG00000226396
chr1	19596716	19597494	1:19596716-19597494	ENSG00000173436,ENSG00000201609,ENSG00000235185,ENSG00000158747,ENSG00000270136,ENSG00000226396
chr1	19612701	19612801	1:19612701-19612801	ENSG00000173436,ENSG00000235185,ENSG00000158747,ENSG00000270136,ENSG00000226396
chr1	19613499	19613665	1:19613499-19613665	ENSG00000173436,ENSG00000201609,ENSG00000235185,ENSG00000158747,ENSG00000270136,ENSG00000226396
chr1	19651247	19651398	1:19651247-19651398	ENSG00000158747,ENSG00000158748,ENSG00000162482,ENSG00000211454
chr1	19659858	19660064	1:19659858-19660064	ENSG00000158747,ENSG00000158748,ENSG00000270728,ENSG00000162482,ENSG00000211454
chr1	19688058	19688279	1:19688058-19688279	ENSG00000158748,ENSG00000162542,ENSG00000178828,ENSG00000235434,ENSG00000270728,ENSG00000162482
chr1	19715699	19715844	1:19715699-19715844	ENSG00000162542,ENSG00000178828,ENSG00000235434
chr1	19744418	19744638	1:19744418-19744638	ENSG00000162542,ENSG00000178828,ENSG00000235434
chr1	19750572	19750714	1:19750572-19750714	ENSG00000162542,ENSG00000178828,ENSG00000235434
chr1	19882204	19882716	1:19882204-19882716	ENSG00000162542,ENSG00000178828,ENSG00000235434,ENSG00000169914,ENSG00000188784,ENSG00000158786
chr1	19974917	19975049	1:19974917-19975049	ENSG00000188784,ENSG00000242688,ENSG00000188257,ENSG00000117215,ENSG00000158786,ENSG00000227066
chr1	20028218	20028391	1:20028218-20028391	ENSG00000127472,ENSG00000117215,ENSG00000158786
chr1	20069907	20070310	1:20069907-20070310	ENSG00000178828,ENSG00000188784,ENSG00000188257,ENSG00000127472,ENSG00000117215,ENSG00000158786,ENSG00000226487
chr1	20070513	20070657	1:20070513-20070657	ENSG00000188784,ENSG00000127472,ENSG00000117215,ENSG00000158786
chr1	20070892	20071108	1:20070892-20071108	ENSG00000188784,ENSG00000127472,ENSG00000117215,ENSG00000158786
chr1	20071460	20071632	1:20071460-20071632	ENSG00000188784,ENSG00000127472,ENSG00000117215,ENSG00000158786
chr1	20152435	20152550	1:20152435-20152550	ENSG00000188784,ENSG00000188257,ENSG00000117215,ENSG00000158786,ENSG00000227066
chr1	20183866	20184156	1:20183866-20184156	ENSG00000188784,ENSG00000117215,ENSG00000158786,ENSG00000187980,ENSG00000162543
chr1	20185894	20186213	1:20185894-20186213	ENSG00000188784,ENSG00000117215,ENSG00000158786,ENSG00000187980,ENSG00000162543
chr1	20186430	20186556	1:20186430-20186556	ENSG00000188784,ENSG00000158786,ENSG00000187980,ENSG00000162543
chr1	20187261	20187424	1:20187261-20187424	ENSG00000188784,ENSG00000117215,ENSG00000158786,ENSG00000187980,ENSG00000162543
chr1	20192491	20192772	1:20192491-20192772	ENSG00000188784,ENSG00000117215,ENSG00000158786,ENSG00000187980,ENSG00000162543
chr1	20195206	20195411	1:20195206-20195411	ENSG00000188784,ENSG00000117215,ENSG00000158786,ENSG00000227066,ENSG00000187980,ENSG00000162543,ENSG00000228105,ENSG00000236963,ENSG00000226487
chr1	20265346	20265657	1:20265346-20265657	ENSG00000228105,ENSG00000284710,ENSG00000226664,ENSG00000236963,ENSG00000226487
chr1	20282598	20282882	1:20282598-20282882	ENSG00000228105,ENSG00000284710,ENSG00000158816,ENSG00000226664,ENSG00000236963,ENSG00000226487
chr1	20302076	20302256	1:20302076-20302256	ENSG00000228105,ENSG00000158816,ENSG00000226664,ENSG00000236963,ENSG00000226487
chr1	20308628	20308917	1:20308628-20308917	ENSG00000228105,ENSG00000158816,ENSG00000226664,ENSG00000236963,ENSG00000226487
chr1	20358697	20359034	1:20358697-20359034	ENSG00000188784,ENSG00000117215,ENSG00000158786,ENSG00000228105,ENSG00000226664,ENSG00000236963,ENSG00000226487
chr1	20470341	20470514	1:20470341-20470514	ENSG00000236963,ENSG00000226487,ENSG00000284641,ENSG00000284743,ENSG00000162545
chr1	20486244	20486473	1:20486244-20486473	ENSG00000228105,ENSG00000236963,ENSG00000226487,ENSG00000284641,ENSG00000284743,ENSG00000162545
chr1	20486714	20486904	1:20486714-20486904	ENSG00000228105,ENSG00000236963,ENSG00000226487,ENSG00000284641,ENSG00000284743,ENSG00000162545
chr1	20507755	20508323	1:20507755-20508323	ENSG00000236963,ENSG00000226487,ENSG00000090432,ENSG00000215520,ENSG00000158825
chr1	20552420	20552558	1:20552420-20552558	ENSG00000215520,ENSG00000183114,ENSG00000158825
chr1	20613637	20613744	1:20613637-20613744	ENSG00000215520,ENSG00000158825
chr1	20633352	20633571	1:20633352-20633571	ENSG00000215520,ENSG00000158825,ENSG00000158828,ENSG00000284005
chr1	20633833	20634053	1:20633833-20634053	ENSG00000215520,ENSG00000158825,ENSG00000158828,ENSG00000284005
chr1	20654285	20654447	1:20654285-20654447	ENSG00000215520,ENSG00000158828,ENSG00000117242,ENSG00000244038
chr1	20661238	20661989	1:20661238-20661989	ENSG00000215520,ENSG00000158825,ENSG00000158828,ENSG00000117242,ENSG00000244038,ENSG00000117245,ENSG00000251914
chr1	20696569	20697146	1:20696569-20697146	ENSG00000117245,ENSG00000235432,ENSG00000189410,ENSG00000233069,ENSG00000251914
chr1	20717984	20718181	1:20717984-20718181	ENSG00000117245,ENSG00000189410,ENSG00000233069,ENSG00000251914
chr1	20732145	20732371	1:20732145-20732371	ENSG00000189410,ENSG00000233069
chr1	20733195	20733361	1:20733195-20733361	ENSG00000189410,ENSG00000233069
chr1	20735979	20736121	1:20735979-20736121	ENSG00000189410,ENSG00000233069,ENSG00000251914
chr1	20786334	20787505	1:20786334-20787505	ENSG00000127483,ENSG00000251914
chr1	20962712	20962888	1:20962712-20962888	ENSG00000251914,ENSG00000221808,ENSG00000233072,ENSG00000236073
chr1	21022348	21022532	1:21022348-21022532	ENSG00000075151,ENSG00000251914,ENSG00000221808,ENSG00000233072,ENSG00000236073,ENSG00000235112
chr1	21035205	21035537	1:21035205-21035537	ENSG00000075151,ENSG00000251914,ENSG00000221808,ENSG00000233072,ENSG00000236073,ENSG00000235112
chr1	21149473	21149637	1:21149473-21149637	ENSG00000075151,ENSG00000251914,ENSG00000221808,ENSG00000233072,ENSG00000236073,ENSG00000235112
chr1	21176575	21177219	1:21176575-21177219	ENSG00000075151,ENSG00000251914,ENSG00000221808,ENSG00000233072,ENSG00000236073,ENSG00000235112,ENSG00000287192
chr1	21221039	21221139	1:21221039-21221139	ENSG00000117298,ENSG00000236216
chr1	21237594	21238088	1:21237594-21238088	ENSG00000251914,ENSG00000117298,ENSG00000236216,ENSG00000228823,ENSG00000236009,ENSG00000227001,ENSG00000187952,ENSG00000176378
chr1	21252328	21252470	1:21252328-21252470	ENSG00000117298,ENSG00000236216
chr1	21255349	21255516	1:21255349-21255516	ENSG00000117298,ENSG00000236936,ENSG00000236216
chr1	21261777	21263180	1:21261777-21263180	ENSG00000117298,ENSG00000236936,ENSG00000231105,ENSG00000236216,ENSG00000236009
chr1	21269692	21269918	1:21269692-21269918	ENSG00000117298,ENSG00000236936,ENSG00000231105,ENSG00000236216,ENSG00000236009
chr1	21294462	21294591	1:21294462-21294591	ENSG00000117298,ENSG00000231105
chr1	21302817	21302922	1:21302817-21302922	ENSG00000117298,ENSG00000231105
chr1	21317256	21317749	1:21317256-21317749	ENSG00000117298,ENSG00000231105
chr1	21324651	21324838	1:21324651-21324838	ENSG00000231105
chr1	21326108	21326228	1:21326108-21326228	ENSG00000231105
chr1	21327132	21327255	1:21327132-21327255	ENSG00000231105
chr1	21332826	21333024	1:21332826-21333024	ENSG00000231105
chr1	21334810	21334946	1:21334810-21334946	ENSG00000231105
chr1	21338068	21338353	1:21338068-21338353	ENSG00000231105
chr1	21338682	21339103	1:21338682-21339103	ENSG00000117298,ENSG00000231105
chr1	21339136	21339410	1:21339136-21339410	ENSG00000231105
chr1	21341648	21341800	1:21341648-21341800	ENSG00000117298,ENSG00000231105
chr1	21345231	21345854	1:21345231-21345854	ENSG00000117298,ENSG00000231105,ENSG00000236216,ENSG00000228823,ENSG00000236009,ENSG00000227001,ENSG00000187952,ENSG00000186543,ENSG00000176378
chr1	21368562	21368734	1:21368562-21368734	ENSG00000236216,ENSG00000228823,ENSG00000236009,ENSG00000227001,ENSG00000187952,ENSG00000176378
chr1	21439974	21440237	1:21439974-21440237	ENSG00000236216,ENSG00000228823,ENSG00000236009,ENSG00000227001,ENSG00000187952,ENSG00000186543,ENSG00000142794,ENSG00000176378
chr1	21509180	21509292	1:21509180-21509292	ENSG00000236216,ENSG00000227001,ENSG00000187952,ENSG00000176378,ENSG00000162551
chr1	21534935	21535040	1:21534935-21535040	ENSG00000228823,ENSG00000236009,ENSG00000176378
chr1	21537564	21538567	1:21537564-21538567	ENSG00000236216,ENSG00000228823,ENSG00000236009,ENSG00000227001,ENSG00000187952,ENSG00000176378,ENSG00000233431
chr1	21539955	21540255	1:21539955-21540255	ENSG00000236216,ENSG00000228823,ENSG00000236009,ENSG00000227001,ENSG00000187952,ENSG00000186543,ENSG00000176378,ENSG00000162551,ENSG00000233431
chr1	21541434	21542259	1:21541434-21542259	ENSG00000236216,ENSG00000228823,ENSG00000236009,ENSG00000227001,ENSG00000187952,ENSG00000186543,ENSG00000176378,ENSG00000162551,ENSG00000233431
chr1	21552852	21552988	1:21552852-21552988	ENSG00000228823,ENSG00000236009,ENSG00000162551,ENSG00000233431
chr1	21564769	21565006	1:21564769-21565006	ENSG00000236216,ENSG00000228823,ENSG00000236009,ENSG00000227001,ENSG00000187952,ENSG00000176378,ENSG00000162551,ENSG00000233431
chr1	21574148	21574450	1:21574148-21574450	ENSG00000236216,ENSG00000228823,ENSG00000236009,ENSG00000227001,ENSG00000187952,ENSG00000186543,ENSG00000176378,ENSG00000162551,ENSG00000233431
chr1	21574745	21574888	1:21574745-21574888	ENSG00000227001,ENSG00000187952,ENSG00000162551,ENSG00000233431
chr1	21607860	21608062	1:21607860-21608062	ENSG00000236216,ENSG00000228823,ENSG00000236009,ENSG00000227001,ENSG00000187952,ENSG00000233431
chr1	21622567	21622667	1:21622567-21622667	ENSG00000076864
chr1	21638816	21639121	1:21638816-21639121	ENSG00000227001,ENSG00000187952
chr1	21651760	21651924	1:21651760-21651924	ENSG00000076864
chr1	21659221	21659456	1:21659221-21659456	ENSG00000076864
chr1	21663297	21663497	1:21663297-21663497	ENSG00000076864
chr1	21663627	21663789	1:21663627-21663789	ENSG00000076864
chr1	21665796	21666406	1:21665796-21666406	ENSG00000076864
chr1	21667070	21667235	1:21667070-21667235	ENSG00000076864
chr1	21669274	21669527	1:21669274-21669527	ENSG00000076864
chr1	21669708	21669868	1:21669708-21669868	ENSG00000076864
chr1	21673529	21673727	1:21673529-21673727	ENSG00000076864
chr1	21765217	21765352	1:21765217-21765352	ENSG00000187942,ENSG00000231978,ENSG00000090686
chr1	21782584	21782736	1:21782584-21782736	ENSG00000187942,ENSG00000231978,ENSG00000090686
chr1	21782856	21783423	1:21782856-21783423	ENSG00000201273,ENSG00000278124,ENSG00000187942,ENSG00000231978,ENSG00000090686
chr1	21783496	21783826	1:21783496-21783826	ENSG00000201273,ENSG00000278124,ENSG00000187942,ENSG00000231978,ENSG00000090686
chr1	21869710	21870162	1:21869710-21870162	ENSG00000142798,ENSG00000187942
chr1	21879886	21880230	1:21879886-21880230	ENSG00000142789,ENSG00000201919,ENSG00000273610,ENSG00000285959,ENSG00000142798,ENSG00000187942
chr1	21894158	21894331	1:21894158-21894331	ENSG00000142798
chr1	21894604	21894918	1:21894604-21894918	ENSG00000201919,ENSG00000273610,ENSG00000142798,ENSG00000187942
chr1	21896149	21896347	1:21896149-21896347	ENSG00000142798
chr1	21896669	21897118	1:21896669-21897118	ENSG00000201273,ENSG00000278124,ENSG00000142789,ENSG00000201919,ENSG00000273610,ENSG00000285959,ENSG00000232037,ENSG00000142798,ENSG00000187942
chr1	21901623	21901730	1:21901623-21901730	ENSG00000232037,ENSG00000142798
chr1	21904680	21905151	1:21904680-21905151	ENSG00000232037,ENSG00000142798
chr1	21909338	21910331	1:21909338-21910331	ENSG00000232037
chr1	21911223	21911779	1:21911223-21911779	ENSG00000201273,ENSG00000278124,ENSG00000142789,ENSG00000201919,ENSG00000273610,ENSG00000285959,ENSG00000232037,ENSG00000187942
chr1	21913289	21913638	1:21913289-21913638	ENSG00000232037
chr1	21913782	21914032	1:21913782-21914032	ENSG00000201919,ENSG00000273610,ENSG00000232037,ENSG00000187942
chr1	21914909	21915493	1:21914909-21915493	ENSG00000187942
chr1	21920311	21920859	1:21920311-21920859	ENSG00000201273,ENSG00000278124,ENSG00000201919,ENSG00000273610,ENSG00000187942
chr1	21926249	21926398	1:21926249-21926398	ENSG00000142789
chr1	21930109	21930209	1:21930109-21930209	-
chr1	21931121	21931568	1:21931121-21931568	ENSG00000142798
chr1	21932181	21932445	1:21932181-21932445	ENSG00000142789,ENSG00000285959,ENSG00000142798,ENSG00000187942
chr1	21937184	21937871	1:21937184-21937871	ENSG00000142789,ENSG00000201919,ENSG00000273610,ENSG00000285959,ENSG00000283234,ENSG00000142798,ENSG00000187942
chr1	21939726	21939902	1:21939726-21939902	ENSG00000142798
chr1	21943043	21943272	1:21943043-21943272	ENSG00000142789,ENSG00000201919,ENSG00000273610,ENSG00000285959,ENSG00000283234,ENSG00000142798
chr1	21943378	21943487	1:21943378-21943487	ENSG00000283234
chr1	21946904	21947033	1:21946904-21947033	ENSG00000201919,ENSG00000273610,ENSG00000283234
chr1	21956734	21957268	1:21956734-21957268	ENSG00000201273,ENSG00000278124,ENSG00000142789,ENSG00000201919,ENSG00000273610,ENSG00000285959,ENSG00000219073,ENSG00000283234,ENSG00000187942
chr1	21964049	21964203	1:21964049-21964203	ENSG00000201273,ENSG00000278124,ENSG00000142789,ENSG00000201919,ENSG00000273610,ENSG00000285959,ENSG00000219073,ENSG00000283234,ENSG00000187942
chr1	21974824	21975003	1:21974824-21975003	ENSG00000201273,ENSG00000278124,ENSG00000142789,ENSG00000201919,ENSG00000273610,ENSG00000285959,ENSG00000219073
chr1	22025082	22025731	1:22025082-22025731	ENSG00000285794,ENSG00000070831,ENSG00000218510,ENSG00000228397,ENSG00000201273,ENSG00000278124,ENSG00000271428
chr1	22025771	22026065	1:22025771-22026065	ENSG00000285794,ENSG00000070831,ENSG00000218510,ENSG00000228397,ENSG00000201273,ENSG00000278124,ENSG00000142789,ENSG00000271428
chr1	22038042	22038237	1:22038042-22038237	ENSG00000285794,ENSG00000285752,ENSG00000070831,ENSG00000218510,ENSG00000228397,ENSG00000201273,ENSG00000278124,ENSG00000142789,ENSG00000271428
chr1	22039845	22040049	1:22039845-22040049	ENSG00000285794,ENSG00000285752,ENSG00000070831,ENSG00000218510,ENSG00000228397,ENSG00000201273,ENSG00000278124,ENSG00000142789,ENSG00000271428
chr1	22052467	22052899	1:22052467-22052899	ENSG00000230068,ENSG00000285794,ENSG00000285752,ENSG00000070831,ENSG00000218510,ENSG00000228397,ENSG00000201273,ENSG00000278124,ENSG00000142789,ENSG00000285959,ENSG00000271428
chr1	22052944	22053485	1:22052944-22053485	ENSG00000230068,ENSG00000285752,ENSG00000070831,ENSG00000218510,ENSG00000228397,ENSG00000201273,ENSG00000278124,ENSG00000271428
chr1	22112610	22112899	1:22112610-22112899	ENSG00000271428,ENSG00000162552,ENSG00000266564,ENSG00000234397,ENSG00000279625,ENSG00000173369
chr1	22143190	22143480	1:22143190-22143480	ENSG00000162552,ENSG00000285873,ENSG00000266564,ENSG00000234397,ENSG00000279625
chr1	22416689	22416833	1:22416689-22416833	ENSG00000266564,ENSG00000234397,ENSG00000279625,ENSG00000237200,ENSG00000070886,ENSG00000276835,ENSG00000173372,ENSG00000159189,ENSG00000173369
chr1	22419217	22419404	1:22419217-22419404	ENSG00000266564,ENSG00000234397,ENSG00000279625,ENSG00000237200,ENSG00000070886,ENSG00000276835,ENSG00000173372,ENSG00000159189,ENSG00000173369
chr1	22420551	22420743	1:22420551-22420743	ENSG00000266564,ENSG00000234397,ENSG00000279625,ENSG00000184677,ENSG00000237200,ENSG00000070886,ENSG00000276835,ENSG00000173372,ENSG00000159189,ENSG00000173369
chr1	22451594	22452512	1:22451594-22452512	ENSG00000234397,ENSG00000279625,ENSG00000184677,ENSG00000237200,ENSG00000070886,ENSG00000276835,ENSG00000173372,ENSG00000173369
chr1	22583090	22583217	1:22583090-22583217	ENSG00000266564,ENSG00000234397,ENSG00000279625,ENSG00000237200,ENSG00000070886,ENSG00000276835,ENSG00000173372,ENSG00000173369
chr1	22819102	22819202	1:22819102-22819202	ENSG00000133216,ENSG00000265422,ENSG00000264014
chr1	22826650	22826970	1:22826650-22826970	ENSG00000173369,ENSG00000133216,ENSG00000265422,ENSG00000225952,ENSG00000264014
chr1	22841209	22841419	1:22841209-22841419	ENSG00000133216,ENSG00000265422,ENSG00000225952,ENSG00000264014
chr1	22841905	22842025	1:22841905-22842025	ENSG00000133216,ENSG00000265422,ENSG00000225952,ENSG00000264014
chr1	22842143	22842260	1:22842143-22842260	ENSG00000133216,ENSG00000265422,ENSG00000225952,ENSG00000264014
chr1	22845003	22845219	1:22845003-22845219	ENSG00000234397,ENSG00000279625,ENSG00000070886,ENSG00000173369,ENSG00000133216,ENSG00000265422,ENSG00000225952,ENSG00000264014
chr1	22920680	22920791	1:22920680-22920791	ENSG00000173369,ENSG00000133216,ENSG00000265422,ENSG00000215906
chr1	22921090	22921207	1:22921090-22921207	ENSG00000234397,ENSG00000173369,ENSG00000133216,ENSG00000265422,ENSG00000264014,ENSG00000215906,ENSG00000215381
chr1	22921772	22921980	1:22921772-22921980	ENSG00000234397,ENSG00000173369,ENSG00000133216,ENSG00000265422,ENSG00000215906,ENSG00000215381
chr1	22976506	22976673	1:22976506-22976673	ENSG00000215906,ENSG00000240553,ENSG00000263793,ENSG00000266802,ENSG00000179546,ENSG00000215381,ENSG00000261326
chr1	23019219	23019776	1:23019219-23019776	ENSG00000215906,ENSG00000227868,ENSG00000004487,ENSG00000240553,ENSG00000263793,ENSG00000266802,ENSG00000229010,ENSG00000179546,ENSG00000215381
chr1	23167771	23167953	1:23167771-23167953	ENSG00000240553,ENSG00000266802,ENSG00000169641,ENSG00000229010,ENSG00000206935,ENSG00000252578,ENSG00000179546,ENSG00000215381
chr1	23168708	23169025	1:23168708-23169025	ENSG00000240553,ENSG00000263793,ENSG00000266802,ENSG00000169641,ENSG00000229010,ENSG00000206935,ENSG00000252578,ENSG00000179546,ENSG00000215381,ENSG00000261326,ENSG00000284726
chr1	23177523	23178081	1:23177523-23178081	ENSG00000240553,ENSG00000263793,ENSG00000266802,ENSG00000169641,ENSG00000229010,ENSG00000179546,ENSG00000215381
chr1	23178541	23178641	1:23178541-23178641	ENSG00000240553,ENSG00000263793,ENSG00000266802,ENSG00000169641,ENSG00000229010,ENSG00000179546,ENSG00000215381
chr1	23343930	23344818	1:23343930-23344818	ENSG00000179546,ENSG00000215381,ENSG00000261326,ENSG00000284726,ENSG00000125944,ENSG00000125945,ENSG00000249087,ENSG00000271420
chr1	23368062	23368627	1:23368062-23368627	ENSG00000179546,ENSG00000215381,ENSG00000261326,ENSG00000284726,ENSG00000125944,ENSG00000125945,ENSG00000249087,ENSG00000201405,ENSG00000271420
chr1	23368710	23369254	1:23368710-23369254	ENSG00000261326,ENSG00000284726,ENSG00000125944,ENSG00000125945,ENSG00000249087,ENSG00000201405,ENSG00000271420
chr1	23369547	23369728	1:23369547-23369728	ENSG00000125945,ENSG00000249087,ENSG00000201405,ENSG00000271420
chr1	23369835	23369973	1:23369835-23369973	ENSG00000261326,ENSG00000284726,ENSG00000125944,ENSG00000125945,ENSG00000249087,ENSG00000201405,ENSG00000271420
chr1	23393863	23394090	1:23393863-23394090	ENSG00000179546,ENSG00000215381,ENSG00000261326,ENSG00000284726,ENSG00000271420
chr1	23394796	23394896	1:23394796-23394896	ENSG00000261326,ENSG00000284726,ENSG00000271420
chr1	23403823	23404181	1:23403823-23404181	ENSG00000179546,ENSG00000215381,ENSG00000261326,ENSG00000284726,ENSG00000125944,ENSG00000271420,ENSG00000204219,ENSG00000232482
chr1	23407318	23407531	1:23407318-23407531	ENSG00000179546,ENSG00000215381,ENSG00000261326,ENSG00000284726,ENSG00000271420,ENSG00000204219,ENSG00000232482
chr1	23424293	23424518	1:23424293-23424518	ENSG00000204219,ENSG00000232482
chr1	23424549	23424993	1:23424549-23424993	ENSG00000261326,ENSG00000284726,ENSG00000204219,ENSG00000232482
chr1	23449989	23450178	1:23449989-23450178	ENSG00000261326
chr1	23452098	23452290	1:23452098-23452290	-
chr1	23478919	23479372	1:23478919-23479372	ENSG00000215381,ENSG00000261326,ENSG00000088280,ENSG00000229239
chr1	23483835	23483963	1:23483835-23483963	ENSG00000088280
chr1	23484067	23484828	1:23484067-23484828	ENSG00000088280
chr1	23531304	23531518	1:23531304-23531518	ENSG00000007968,ENSG00000197880,ENSG00000229239
chr1	23554787	23555229	1:23554787-23555229	ENSG00000235052,ENSG00000117318,ENSG00000285802,ENSG00000197880,ENSG00000229239
chr1	23559313	23559805	1:23559313-23559805	ENSG00000235052,ENSG00000117318,ENSG00000285802,ENSG00000197880,ENSG00000229239
chr1	23562385	23562651	1:23562385-23562651	ENSG00000215381,ENSG00000235052,ENSG00000117318,ENSG00000285802,ENSG00000197880,ENSG00000229239
chr1	23691566	23691885	1:23691566-23691885	ENSG00000229239,ENSG00000142676,ENSG00000011007
chr1	23743007	23743133	1:23743007-23743133	ENSG00000229239,ENSG00000011007
chr1	23743175	23743962	1:23743175-23743962	ENSG00000229239,ENSG00000011007
chr1	23759243	23759467	1:23759243-23759467	ENSG00000229239,ENSG00000236810,ENSG00000011007
chr1	23777960	23778116	1:23777960-23778116	ENSG00000236810,ENSG00000057757,ENSG00000011009
chr1	23778182	23778629	1:23778182-23778629	ENSG00000236810,ENSG00000057757,ENSG00000011009
chr1	23790963	23791251	1:23790963-23791251	ENSG00000236810,ENSG00000057757,ENSG00000011009,ENSG00000117308
chr1	23793520	23793646	1:23793520-23793646	ENSG00000057757,ENSG00000011009,ENSG00000117308
chr1	23800559	23801101	1:23800559-23801101	ENSG00000236810,ENSG00000057757,ENSG00000011009,ENSG00000117308,ENSG00000117305
chr1	23825338	23825600	1:23825338-23825600	ENSG00000117308,ENSG00000117305,ENSG00000179163,ENSG00000229106
chr1	23849120	23849220	1:23849120-23849220	ENSG00000117305
chr1	23868054	23868493	1:23868054-23868493	ENSG00000117305,ENSG00000179163,ENSG00000229106,ENSG00000232557
chr1	23916895	23917070	1:23916895-23917070	ENSG00000236810,ENSG00000188822,ENSG00000229106,ENSG00000232557,ENSG00000264926,ENSG00000230228
chr1	23920026	23920403	1:23920026-23920403	ENSG00000188822,ENSG00000229106,ENSG00000232557,ENSG00000264926,ENSG00000230228,ENSG00000225315
chr1	23959017	23959152	1:23959017-23959152	ENSG00000230228,ENSG00000189266
chr1	23959235	23959432	1:23959235-23959432	ENSG00000230228,ENSG00000189266
chr1	23959508	23960199	1:23959508-23960199	ENSG00000229106,ENSG00000232557,ENSG00000230228,ENSG00000189266,ENSG00000188529,ENSG00000215905,ENSG00000225315
chr1	23979990	23980597	1:23979990-23980597	ENSG00000230228,ENSG00000189266,ENSG00000188529,ENSG00000215905,ENSG00000225315
chr1	24015937	24016037	1:24015937-24016037	ENSG00000188529,ENSG00000215905,ENSG00000225315
chr1	24018793	24019174	1:24018793-24019174	ENSG00000188529,ENSG00000215905,ENSG00000225315
chr1	24066973	24067232	1:24066973-24067232	ENSG00000225315,ENSG00000142661,ENSG00000230703
chr1	24070858	24071206	1:24070858-24071206	ENSG00000225315,ENSG00000142661,ENSG00000230703
chr1	24077371	24077905	1:24077371-24077905	ENSG00000225315,ENSG00000142661,ENSG00000230703
chr1	24080101	24080542	1:24080101-24080542	ENSG00000225315,ENSG00000142661
chr1	24090219	24090634	1:24090219-24090634	ENSG00000225315
chr1	24096375	24096762	1:24096375-24096762	ENSG00000230228,ENSG00000225315,ENSG00000142661,ENSG00000142677,ENSG00000264443,ENSG00000227312,ENSG00000229162,ENSG00000261025
chr1	24099340	24099752	1:24099340-24099752	ENSG00000225315
chr1	24101037	24101230	1:24101037-24101230	ENSG00000142661
chr1	24102943	24103399	1:24102943-24103399	ENSG00000225315,ENSG00000142661,ENSG00000142677
chr1	24110649	24111277	1:24110649-24111277	ENSG00000225315,ENSG00000142661,ENSG00000142677
chr1	24111381	24111708	1:24111381-24111708	ENSG00000142661
chr1	24111989	24112834	1:24111989-24112834	ENSG00000225315,ENSG00000142661,ENSG00000142677
chr1	24120197	24120333	1:24120197-24120333	ENSG00000142677
chr1	24120533	24120799	1:24120533-24120799	ENSG00000142677
chr1	24126128	24126334	1:24126128-24126334	ENSG00000142677
chr1	24126428	24126577	1:24126428-24126577	ENSG00000142677
chr1	24150502	24150739	1:24150502-24150739	ENSG00000142677,ENSG00000185436,ENSG00000230023
chr1	24158046	24158195	1:24158046-24158195	ENSG00000142677
chr1	24187107	24187463	1:24187107-24187463	ENSG00000185436,ENSG00000230023,ENSG00000232298
chr1	24276848	24276987	1:24276848-24276987	ENSG00000230023,ENSG00000232298,ENSG00000158055
chr1	24290028	24290265	1:24290028-24290265	ENSG00000230023,ENSG00000232298,ENSG00000158055
chr1	24352042	24352216	1:24352042-24352216	ENSG00000232298,ENSG00000158055
chr1	24391396	24391524	1:24391396-24391524	ENSG00000230023,ENSG00000232298,ENSG00000158055,ENSG00000001460,ENSG00000239106
chr1	24413608	24413861	1:24413608-24413861	ENSG00000001460,ENSG00000001461,ENSG00000264443
chr1	24415477	24415826	1:24415477-24415826	ENSG00000001460,ENSG00000001461,ENSG00000264443,ENSG00000227312,ENSG00000239106
chr1	24502393	24502655	1:24502393-24502655	ENSG00000286061,ENSG00000117602,ENSG00000264443,ENSG00000227312
chr1	24502687	24503082	1:24502687-24503082	ENSG00000286061,ENSG00000117602,ENSG00000264443,ENSG00000227312,ENSG00000239106
chr1	24584282	24584416	1:24584282-24584416	ENSG00000264443,ENSG00000184454,ENSG00000227312,ENSG00000239106
chr1	24642494	24643754	1:24642494-24643754	ENSG00000264443,ENSG00000227312,ENSG00000239106,ENSG00000133226,ENSG00000020633,ENSG00000278034,ENSG00000229162,ENSG00000264371
chr1	24683768	24684006	1:24683768-24684006	ENSG00000239106
chr1	24688643	24688825	1:24688643-24688825	ENSG00000239106,ENSG00000284699,ENSG00000020633,ENSG00000278034,ENSG00000229162,ENSG00000261025,ENSG00000264371,ENSG00000285823,ENSG00000231953
chr1	24694271	24694778	1:24694271-24694778	ENSG00000239106,ENSG00000133226,ENSG00000284699,ENSG00000238482,ENSG00000020633,ENSG00000278034,ENSG00000229162,ENSG00000261025,ENSG00000264371,ENSG00000285823,ENSG00000233419,ENSG00000231953,ENSG00000187010
chr1	24695737	24695871	1:24695737-24695871	ENSG00000284699
chr1	24736047	24736206	1:24736047-24736206	ENSG00000284699,ENSG00000278034
chr1	24744839	24746100	1:24744839-24746100	ENSG00000239106,ENSG00000133226,ENSG00000284699,ENSG00000169504,ENSG00000238482,ENSG00000020633,ENSG00000278034,ENSG00000229162,ENSG00000261025,ENSG00000264371
chr1	24751957	24752081	1:24751957-24752081	ENSG00000169504
chr1	24770376	24770501	1:24770376-24770501	ENSG00000238482
chr1	24793943	24794074	1:24793943-24794074	ENSG00000238482
chr1	24848016	24848581	1:24848016-24848581	ENSG00000020633,ENSG00000278034,ENSG00000229162,ENSG00000261025,ENSG00000264371,ENSG00000285823,ENSG00000233419,ENSG00000231953
chr1	25105224	25105475	1:25105224-25105475	ENSG00000020633,ENSG00000278034,ENSG00000229162,ENSG00000261025,ENSG00000264371,ENSG00000285823,ENSG00000233755,ENSG00000233419,ENSG00000231953
chr1	25232334	25232662	1:25232334-25232662	ENSG00000231953,ENSG00000117614,ENSG00000284602,ENSG00000284657,ENSG00000117616,ENSG00000272432,ENSG00000261349,ENSG00000187010
chr1	25233174	25233374	1:25233174-25233374	ENSG00000231953,ENSG00000117614,ENSG00000284602,ENSG00000284657,ENSG00000261349,ENSG00000187010
chr1	25239629	25240244	1:25239629-25240244	ENSG00000231953,ENSG00000117614,ENSG00000284602,ENSG00000284657,ENSG00000117616,ENSG00000272432,ENSG00000261349,ENSG00000187010,ENSG00000224183
chr1	25246640	25246777	1:25246640-25246777	ENSG00000117616,ENSG00000272432,ENSG00000261349,ENSG00000187010
chr1	25247010	25247236	1:25247010-25247236	ENSG00000117616,ENSG00000272432,ENSG00000261349,ENSG00000187010
chr1	25247348	25248010	1:25247348-25248010	ENSG00000117614,ENSG00000284602,ENSG00000284657,ENSG00000117616,ENSG00000272432,ENSG00000261349,ENSG00000187010,ENSG00000259984,ENSG00000183726,ENSG00000238084
chr1	25300768	25301042	1:25300768-25301042	ENSG00000285823,ENSG00000261349,ENSG00000187010,ENSG00000224183,ENSG00000238084
chr1	25302506	25302639	1:25302506-25302639	ENSG00000261349,ENSG00000187010,ENSG00000224183,ENSG00000238084
chr1	25305070	25305179	1:25305070-25305179	ENSG00000261349,ENSG00000187010,ENSG00000224183,ENSG00000183726
chr1	25338230	25338653	1:25338230-25338653	ENSG00000117616,ENSG00000261349,ENSG00000187010,ENSG00000259984,ENSG00000183726,ENSG00000238084
chr1	25430042	25431296	1:25430042-25431296	ENSG00000188672,ENSG00000238084,ENSG00000204178
chr1	25484182	25484334	1:25484182-25484334	ENSG00000188672,ENSG00000238084
chr1	25503938	25504050	1:25503938-25504050	ENSG00000188672,ENSG00000238084,ENSG00000225643,ENSG00000255054
chr1	25543406	25543998	1:25543406-25543998	ENSG00000238084,ENSG00000157978,ENSG00000225643
chr1	25566872	25567033	1:25566872-25567033	ENSG00000157978,ENSG00000225643
chr1	25608711	25608811	1:25608711-25608811	ENSG00000225643,ENSG00000255054
chr1	25616166	25617137	1:25616166-25617137	ENSG00000225643,ENSG00000117643,ENSG00000162430,ENSG00000255054
chr1	25658979	25659382	1:25658979-25659382	ENSG00000225643,ENSG00000233478
chr1	25695079	25695468	1:25695079-25695468	ENSG00000225643,ENSG00000117643
chr1	25699538	25699910	1:25699538-25699910	ENSG00000238084,ENSG00000225643,ENSG00000117643
chr1	25700188	25700421	1:25700188-25700421	ENSG00000225643,ENSG00000117643
chr1	25727784	25728273	1:25727784-25728273	-
chr1	25736223	25736407	1:25736223-25736407	ENSG00000225643
chr1	25743469	25743979	1:25743469-25743979	ENSG00000238084,ENSG00000225643
chr1	25744075	25744358	1:25744075-25744358	ENSG00000238084,ENSG00000225643
chr1	25784637	25785042	1:25784637-25785042	ENSG00000238084,ENSG00000225643,ENSG00000117643,ENSG00000162430,ENSG00000255054
chr1	25805964	25806135	1:25805964-25806135	ENSG00000162430,ENSG00000255054,ENSG00000228172,ENSG00000117640
chr1	25819646	25820609	1:25819646-25820609	ENSG00000255054,ENSG00000228172,ENSG00000117640,ENSG00000272478
chr1	25820710	25820971	1:25820710-25820971	ENSG00000255054,ENSG00000228172,ENSG00000117640,ENSG00000272478
chr1	25859371	25859604	1:25859371-25859604	ENSG00000228172,ENSG00000117640,ENSG00000272478,ENSG00000127423,ENSG00000236528,ENSG00000182749,ENSG00000207302,ENSG00000229786,ENSG00000223624,ENSG00000207237
chr1	25875552	25875731	1:25875552-25875731	ENSG00000272478,ENSG00000182749,ENSG00000207302,ENSG00000229786,ENSG00000223624,ENSG00000207237
chr1	25895443	25895637	1:25895443-25895637	ENSG00000272478,ENSG00000117632,ENSG00000229786,ENSG00000223624,ENSG00000283938,ENSG00000158006,ENSG00000207237,ENSG00000252190,ENSG00000252691
chr1	25905433	25905704	1:25905433-25905704	ENSG00000117632,ENSG00000229786,ENSG00000223624,ENSG00000283938,ENSG00000158006,ENSG00000207237
chr1	25906316	25906632	1:25906316-25906632	ENSG00000117632,ENSG00000229786,ENSG00000223624,ENSG00000283938,ENSG00000158006,ENSG00000207237
chr1	25990839	25991000	1:25990839-25991000	ENSG00000229786,ENSG00000223624,ENSG00000158006,ENSG00000207237,ENSG00000252190,ENSG00000252691
chr1	25997869	25998413	1:25997869-25998413	ENSG00000272478,ENSG00000117632,ENSG00000229786,ENSG00000223624,ENSG00000283938,ENSG00000158006,ENSG00000207237,ENSG00000252190,ENSG00000252691
chr1	26016918	26017039	1:26016918-26017039	ENSG00000252190,ENSG00000252691,ENSG00000158008
chr1	26017686	26017924	1:26017686-26017924	ENSG00000207237,ENSG00000252190,ENSG00000252691,ENSG00000158008
chr1	26018747	26018867	1:26018747-26018867	ENSG00000252190,ENSG00000252691,ENSG00000158008
chr1	26020316	26021091	1:26020316-26021091	ENSG00000252190,ENSG00000252691,ENSG00000158008
chr1	26021669	26022502	1:26021669-26022502	ENSG00000207237,ENSG00000252190,ENSG00000252691,ENSG00000158008
chr1	26035001	26035132	1:26035001-26035132	-
chr1	26035240	26037011	1:26035240-26037011	ENSG00000158008,ENSG00000158014,ENSG00000284309
chr1	26046056	26046253	1:26046056-26046253	ENSG00000158014,ENSG00000284309
chr1	26049645	26049829	1:26049645-26049829	ENSG00000158014,ENSG00000284309
chr1	26049893	26050137	1:26049893-26050137	ENSG00000158014,ENSG00000284309
chr1	26060908	26061043	1:26060908-26061043	ENSG00000158022
chr1	26062467	26062585	1:26062467-26062585	ENSG00000158022
chr1	26066892	26067290	1:26066892-26067290	ENSG00000158014,ENSG00000284309,ENSG00000158022,ENSG00000188782,ENSG00000176083,ENSG00000131914
chr1	26067327	26067910	1:26067327-26067910	ENSG00000158022
chr1	26072454	26072588	1:26072454-26072588	ENSG00000158022
chr1	26075968	26076131	1:26075968-26076131	-
chr1	26081639	26081923	1:26081639-26081923	-
chr1	26081987	26082163	1:26081987-26082163	-
chr1	26083225	26083535	1:26083225-26083535	-
chr1	26084132	26084566	1:26084132-26084566	ENSG00000142675,ENSG00000188782,ENSG00000131914
chr1	26094144	26095075	1:26094144-26095075	ENSG00000142675,ENSG00000188782
chr1	26100349	26100469	1:26100349-26100469	ENSG00000175087
chr1	26110851	26112412	1:26110851-26112412	ENSG00000175087
chr1	26159263	26159541	1:26159263-26159541	ENSG00000175087,ENSG00000197245,ENSG00000282872,ENSG00000236782,ENSG00000142684,ENSG00000142675,ENSG00000188782
chr1	26161689	26162254	1:26161689-26162254	ENSG00000175087,ENSG00000197245,ENSG00000282872,ENSG00000236782,ENSG00000142684,ENSG00000142675,ENSG00000188782
chr1	26164297	26164445	1:26164297-26164445	ENSG00000197245,ENSG00000282872,ENSG00000236782,ENSG00000142684,ENSG00000142675,ENSG00000188782
chr1	26169698	26170033	1:26169698-26170033	ENSG00000197245,ENSG00000282872,ENSG00000236782,ENSG00000142684,ENSG00000142675,ENSG00000188782
chr1	26210598	26210747	1:26210598-26210747	ENSG00000142675,ENSG00000188782,ENSG00000236155,ENSG00000278572
chr1	26225167	26225330	1:26225167-26225330	ENSG00000142675,ENSG00000188782,ENSG00000236155,ENSG00000278572,ENSG00000130695
chr1	26233843	26234620	1:26233843-26234620	ENSG00000282872,ENSG00000236782,ENSG00000142684,ENSG00000142675,ENSG00000188782,ENSG00000236155,ENSG00000278572,ENSG00000130695,ENSG00000176092,ENSG00000176083,ENSG00000131914
chr1	26254487	26254648	1:26254487-26254648	ENSG00000142675,ENSG00000188782,ENSG00000130695,ENSG00000270733,ENSG00000176083,ENSG00000131914
chr1	26257291	26257539	1:26257291-26257539	ENSG00000188782,ENSG00000130695,ENSG00000270733,ENSG00000176083
chr1	26275701	26275820	1:26275701-26275820	ENSG00000130695,ENSG00000142669,ENSG00000169442,ENSG00000176092,ENSG00000176083
chr1	26276024	26276134	1:26276024-26276134	ENSG00000130695,ENSG00000142669,ENSG00000169442,ENSG00000176092,ENSG00000176083
chr1	26276260	26276537	1:26276260-26276537	ENSG00000130695,ENSG00000142669,ENSG00000158062,ENSG00000169442,ENSG00000176092,ENSG00000225854,ENSG00000176083,ENSG00000131914
chr1	26279672	26280247	1:26279672-26280247	ENSG00000130695,ENSG00000270733,ENSG00000142669,ENSG00000158062,ENSG00000169442,ENSG00000176092,ENSG00000225854,ENSG00000176083,ENSG00000131914
chr1	26284744	26285028	1:26284744-26285028	ENSG00000142669,ENSG00000158062,ENSG00000169442,ENSG00000176092,ENSG00000225854,ENSG00000176083,ENSG00000131914
chr1	26306557	26306826	1:26306557-26306826	ENSG00000142669,ENSG00000158062,ENSG00000169442,ENSG00000176092,ENSG00000225854,ENSG00000176083,ENSG00000131914
chr1	26321614	26321746	1:26321614-26321746	ENSG00000158062,ENSG00000169442,ENSG00000176092,ENSG00000225854,ENSG00000176083
chr1	26431987	26432512	1:26431987-26432512	ENSG00000176083,ENSG00000131914,ENSG00000117682,ENSG00000223583,ENSG00000198830
chr1	26471625	26471775	1:26471625-26471775	ENSG00000223583,ENSG00000225891,ENSG00000198830
chr1	26471964	26473344	1:26471964-26473344	ENSG00000117682,ENSG00000223583,ENSG00000225891,ENSG00000198830,ENSG00000238705
chr1	26500305	26500474	1:26500305-26500474	ENSG00000223583,ENSG00000198830,ENSG00000224129,ENSG00000117676,ENSG00000238705,ENSG00000243905,ENSG00000252802
chr1	26500689	26501244	1:26500689-26501244	ENSG00000223583,ENSG00000224129,ENSG00000117676,ENSG00000238705,ENSG00000243905,ENSG00000252802
chr1	26529656	26529895	1:26529656-26529895	ENSG00000224129,ENSG00000117676,ENSG00000238705,ENSG00000243905,ENSG00000252802
chr1	26620261	26621243	1:26620261-26621243	ENSG00000243905,ENSG00000252802,ENSG00000252429,ENSG00000229247,ENSG00000238316,ENSG00000235069,ENSG00000260063,ENSG00000117713,ENSG00000060642
chr1	26692247	26692421	1:26692247-26692421	ENSG00000229247,ENSG00000238316,ENSG00000235069,ENSG00000260063,ENSG00000117713
chr1	26692498	26692712	1:26692498-26692712	ENSG00000229247,ENSG00000238316,ENSG00000235069,ENSG00000260063,ENSG00000117713
chr1	26692859	26693369	1:26692859-26693369	ENSG00000243905,ENSG00000252802,ENSG00000252429,ENSG00000229247,ENSG00000238316,ENSG00000235069,ENSG00000260063,ENSG00000117713,ENSG00000060642
chr1	26695379	26696384	1:26695379-26696384	ENSG00000243905,ENSG00000252802,ENSG00000252429,ENSG00000229247,ENSG00000238316,ENSG00000235069,ENSG00000260063,ENSG00000117713,ENSG00000060642
chr1	26696909	26697333	1:26696909-26697333	ENSG00000260063,ENSG00000117713
chr1	26698032	26698510	1:26698032-26698510	ENSG00000252429,ENSG00000229247,ENSG00000238316,ENSG00000235069,ENSG00000260063,ENSG00000117713,ENSG00000060642
chr1	26723629	26723921	1:26723629-26723921	ENSG00000235069,ENSG00000117713
chr1	26744091	26744343	1:26744091-26744343	ENSG00000243905,ENSG00000252802,ENSG00000229247,ENSG00000238316,ENSG00000235069,ENSG00000117713
chr1	26753252	26753504	1:26753252-26753504	ENSG00000238705,ENSG00000243905,ENSG00000252802,ENSG00000252429,ENSG00000229247,ENSG00000238316,ENSG00000235069,ENSG00000117713
chr1	26784034	26784328	1:26784034-26784328	ENSG00000243905,ENSG00000252802,ENSG00000117713,ENSG00000060642
chr1	26786941	26787073	1:26786941-26787073	ENSG00000243905,ENSG00000252802,ENSG00000252429,ENSG00000060642
chr1	26787642	26788429	1:26787642-26788429	ENSG00000243905,ENSG00000252802,ENSG00000252429,ENSG00000229247,ENSG00000238316,ENSG00000235069,ENSG00000117713,ENSG00000060642,ENSG00000241188
chr1	26789241	26789382	1:26789241-26789382	ENSG00000243905,ENSG00000252802,ENSG00000252429,ENSG00000235069,ENSG00000060642
chr1	26799539	26800167	1:26799539-26800167	ENSG00000238705,ENSG00000243905,ENSG00000252802,ENSG00000252429,ENSG00000229247,ENSG00000238316,ENSG00000235069,ENSG00000060642,ENSG00000241188,ENSG00000287810
chr1	26826510	26826826	1:26826510-26826826	ENSG00000243905,ENSG00000252802,ENSG00000241188,ENSG00000287810,ENSG00000204160,ENSG00000226698
chr1	26828803	26828980	1:26828803-26828980	ENSG00000241188,ENSG00000287810,ENSG00000204160
chr1	26864999	26865513	1:26864999-26865513	ENSG00000238705,ENSG00000243905,ENSG00000252802,ENSG00000252429,ENSG00000229247,ENSG00000238316,ENSG00000235069,ENSG00000241188,ENSG00000287810,ENSG00000204160,ENSG00000175793,ENSG00000142751,ENSG00000226698,ENSG00000198746
chr1	26889902	26890531	1:26889902-26890531	ENSG00000142751,ENSG00000226698,ENSG00000198746
chr1	26900383	26900525	1:26900383-26900525	ENSG00000142751,ENSG00000198746,ENSG00000090273
chr1	26913689	26914503	1:26913689-26914503	ENSG00000142751,ENSG00000198746,ENSG00000090273,ENSG00000131910
chr1	26915245	26915664	1:26915245-26915664	ENSG00000142751,ENSG00000198746,ENSG00000090273,ENSG00000131910
chr1	26921350	26921893	1:26921350-26921893	ENSG00000142751,ENSG00000198746,ENSG00000090273,ENSG00000131910
chr1	26938030	26938385	1:26938030-26938385	ENSG00000090273
chr1	26941416	26941547	1:26941416-26941547	ENSG00000090273
chr1	26945767	26946109	1:26945767-26946109	ENSG00000090273,ENSG00000175707,ENSG00000172746,ENSG00000224064
chr1	26946310	26946522	1:26946310-26946522	ENSG00000090273
chr1	26949360	26949610	1:26949360-26949610	ENSG00000090273,ENSG00000175707
chr1	26964181	26964308	1:26964181-26964308	ENSG00000175707,ENSG00000172746,ENSG00000224064
chr1	26966997	26967149	1:26966997-26967149	ENSG00000175707,ENSG00000172746,ENSG00000224064
chr1	26993564	26993961	1:26993564-26993961	ENSG00000172746,ENSG00000224064,ENSG00000225294,ENSG00000253368
chr1	26994128	26994339	1:26994128-26994339	ENSG00000172746,ENSG00000224064,ENSG00000225294,ENSG00000253368
chr1	26997753	26998017	1:26997753-26998017	ENSG00000172746,ENSG00000224064,ENSG00000225294,ENSG00000253368
chr1	26999434	26999789	1:26999434-26999789	ENSG00000172746,ENSG00000224064,ENSG00000225294,ENSG00000253368
chr1	27001639	27001746	1:27001639-27001746	-
chr1	27004775	27004944	1:27004775-27004944	ENSG00000172746,ENSG00000224064,ENSG00000158246
chr1	27008204	27008344	1:27008204-27008344	ENSG00000158246
chr1	27009701	27010153	1:27009701-27010153	ENSG00000158246
chr1	27011113	27011217	1:27011113-27011217	ENSG00000158246
chr1	27012597	27013401	1:27012597-27013401	ENSG00000172746,ENSG00000224064,ENSG00000158246
chr1	27031606	27031843	1:27031606-27031843	-
chr1	27097520	27097640	1:27097520-27097640	ENSG00000090020,ENSG00000214973,ENSG00000225159,ENSG00000252098
chr1	27098511	27098765	1:27098511-27098765	ENSG00000090020,ENSG00000229985,ENSG00000214973,ENSG00000225159,ENSG00000225990,ENSG00000252098
chr1	27099319	27100358	1:27099319-27100358	ENSG00000090020,ENSG00000229985,ENSG00000214973,ENSG00000225159,ENSG00000225990,ENSG00000252098
chr1	27100595	27100709	1:27100595-27100709	ENSG00000090020,ENSG00000214973,ENSG00000225159
chr1	27102809	27102938	1:27102809-27102938	ENSG00000090020,ENSG00000229985,ENSG00000214973,ENSG00000225159,ENSG00000225990,ENSG00000252098
chr1	27122781	27122969	1:27122781-27122969	ENSG00000229985,ENSG00000214973,ENSG00000225159,ENSG00000225990,ENSG00000252098
chr1	27130805	27131199	1:27130805-27131199	ENSG00000229985,ENSG00000214973,ENSG00000225159,ENSG00000225990,ENSG00000252098
chr1	27132677	27132860	1:27132677-27132860	ENSG00000229985
chr1	27137705	27137875	1:27137705-27137875	ENSG00000229985,ENSG00000214973,ENSG00000225159
chr1	27137987	27138141	1:27137987-27138141	ENSG00000229985
chr1	27138503	27138643	1:27138503-27138643	ENSG00000229985,ENSG00000214973,ENSG00000225159
chr1	27143499	27143601	1:27143499-27143601	ENSG00000229985
chr1	27149192	27149440	1:27149192-27149440	ENSG00000090020,ENSG00000229985,ENSG00000225990
chr1	27152059	27152316	1:27152059-27152316	ENSG00000090020,ENSG00000229985,ENSG00000214973,ENSG00000225159,ENSG00000225990
chr1	27152695	27152890	1:27152695-27152890	ENSG00000090020,ENSG00000229985,ENSG00000214973,ENSG00000225159,ENSG00000225990
chr1	27154987	27155316	1:27154987-27155316	ENSG00000090020,ENSG00000229985,ENSG00000214973,ENSG00000225159,ENSG00000225990,ENSG00000252098
chr1	27234266	27234851	1:27234266-27234851	ENSG00000229985,ENSG00000214973,ENSG00000225159,ENSG00000225990,ENSG00000224311,ENSG00000142784,ENSG00000252098
chr1	27299433	27300134	1:27299433-27300134	ENSG00000252098,ENSG00000243659,ENSG00000174950,ENSG00000231207
chr1	27300794	27301109	1:27300794-27301109	ENSG00000142784,ENSG00000243659,ENSG00000174950,ENSG00000231207
chr1	27321969	27322526	1:27321969-27322526	ENSG00000243659,ENSG00000186501,ENSG00000206888,ENSG00000241547,ENSG00000142765,ENSG00000142733,ENSG00000174950
chr1	27332001	27332230	1:27332001-27332230	ENSG00000243659,ENSG00000186501,ENSG00000206888,ENSG00000241547,ENSG00000142765
chr1	27349888	27350094	1:27349888-27350094	ENSG00000142765,ENSG00000142733
chr1	27351258	27351546	1:27351258-27351546	ENSG00000142765,ENSG00000142733
chr1	27353207	27353446	1:27353207-27353446	ENSG00000142765,ENSG00000142733
chr1	27357645	27357745	1:27357645-27357745	ENSG00000142765,ENSG00000142733,ENSG00000174950
chr1	27365518	27366747	1:27365518-27366747	ENSG00000142733,ENSG00000142748,ENSG00000174950
chr1	27366871	27367149	1:27366871-27367149	ENSG00000142733,ENSG00000142748,ENSG00000174950
chr1	27391518	27391916	1:27391518-27391916	ENSG00000174950,ENSG00000231207,ENSG00000181773
chr1	27392316	27392787	1:27392316-27392787	ENSG00000243659,ENSG00000142733,ENSG00000142748,ENSG00000174950,ENSG00000231207,ENSG00000181773
chr1	27395484	27395694	1:27395484-27395694	ENSG00000174950,ENSG00000181773
chr1	27397213	27397366	1:27397213-27397366	ENSG00000174950,ENSG00000181773
chr1	27402346	27402662	1:27402346-27402662	ENSG00000174950,ENSG00000241169
chr1	27403285	27403636	1:27403285-27403636	-
chr1	27405073	27405271	1:27405073-27405271	-
chr1	27406135	27406243	1:27406135-27406243	-
chr1	27413066	27413331	1:27413066-27413331	ENSG00000241169
chr1	27418418	27418623	1:27418418-27418623	ENSG00000241169
chr1	27428571	27428851	1:27428571-27428851	ENSG00000241169
chr1	27489739	27490684	1:27489739-27490684	ENSG00000158195,ENSG00000241169
chr1	27492482	27492629	1:27492482-27492629	ENSG00000158195,ENSG00000241169
chr1	27504587	27504785	1:27504587-27504785	ENSG00000158195,ENSG00000241169
chr1	27519349	27519826	1:27519349-27519826	ENSG00000241169
chr1	27525437	27525897	1:27525437-27525897	ENSG00000241169,ENSG00000237429
chr1	27526026	27526231	1:27526026-27526231	ENSG00000237429
chr1	27527198	27527308	1:27527198-27527308	ENSG00000237429
chr1	27527924	27528393	1:27527924-27528393	ENSG00000241169,ENSG00000237429
chr1	27528816	27528962	1:27528816-27528962	ENSG00000237429
chr1	27529265	27529443	1:27529265-27529443	ENSG00000237429
chr1	27536774	27537099	1:27536774-27537099	ENSG00000241169,ENSG00000237429
chr1	27537706	27537806	1:27537706-27537806	-
chr1	27538873	27539004	1:27538873-27539004	ENSG00000237429
chr1	27542157	27542293	1:27542157-27542293	-
chr1	27542396	27543139	1:27542396-27543139	ENSG00000241169
chr1	27545124	27545537	1:27545124-27545537	ENSG00000126705
chr1	27562590	27562952	1:27562590-27562952	ENSG00000126705
chr1	27563479	27563927	1:27563479-27563927	ENSG00000126705
chr1	27565059	27565238	1:27565059-27565238	ENSG00000126705
chr1	27568354	27568951	1:27568354-27568951	ENSG00000241169,ENSG00000126705
chr1	27569135	27569272	1:27569135-27569272	ENSG00000126705
chr1	27572429	27572632	1:27572429-27572632	ENSG00000126705
chr1	27575376	27576196	1:27575376-27576196	ENSG00000126705
chr1	27588473	27588749	1:27588473-27588749	-
chr1	27599214	27599418	1:27599214-27599418	ENSG00000126705
chr1	27601775	27602152	1:27601775-27602152	ENSG00000126705
chr1	27602217	27602396	1:27602217-27602396	ENSG00000126705
chr1	27603180	27603326	1:27603180-27603326	ENSG00000126705
chr1	27603963	27604324	1:27603963-27604324	ENSG00000126705
chr1	27644031	27644151	1:27644031-27644151	ENSG00000000938,ENSG00000235912,ENSG00000233975
chr1	27646703	27646820	1:27646703-27646820	ENSG00000000938,ENSG00000235912,ENSG00000233975
chr1	27648723	27648923	1:27648723-27648923	ENSG00000000938,ENSG00000235912,ENSG00000233975,ENSG00000207095
chr1	27659729	27660276	1:27659729-27660276	ENSG00000000938,ENSG00000233975,ENSG00000126709,ENSG00000225886,ENSG00000226662,ENSG00000207095
chr1	27663258	27663401	1:27663258-27663401	ENSG00000000938,ENSG00000233975,ENSG00000126709,ENSG00000225886,ENSG00000226662
chr1	27672146	27672496	1:27672146-27672496	ENSG00000233975,ENSG00000126709,ENSG00000225886,ENSG00000206767,ENSG00000226662,ENSG00000207095
chr1	27725452	27726389	1:27725452-27726389	ENSG00000126709,ENSG00000206767,ENSG00000226662,ENSG00000207095,ENSG00000287244,ENSG00000009780,ENSG00000231344,ENSG00000230833,ENSG00000117758,ENSG00000269971,ENSG00000270031,ENSG00000223062
chr1	27772958	27773611	1:27772958-27773611	ENSG00000226662,ENSG00000207095,ENSG00000287244,ENSG00000009780,ENSG00000231344,ENSG00000230833,ENSG00000117758,ENSG00000269971,ENSG00000270031,ENSG00000223062
chr1	27830482	27830977	1:27830482-27830977	ENSG00000270031,ENSG00000223062,ENSG00000286433,ENSG00000117751,ENSG00000252947,ENSG00000130768,ENSG00000238231,ENSG00000240750
chr1	27858161	27858374	1:27858161-27858374	ENSG00000270031,ENSG00000223062,ENSG00000117751,ENSG00000130775,ENSG00000130768,ENSG00000227050,ENSG00000238231,ENSG00000240750
chr1	27863252	27863485	1:27863252-27863485	ENSG00000270031,ENSG00000223062,ENSG00000117751,ENSG00000130775,ENSG00000130768,ENSG00000227050,ENSG00000238231,ENSG00000240750
chr1	27914507	27914930	1:27914507-27914930	ENSG00000270031,ENSG00000223062,ENSG00000130775,ENSG00000117748,ENSG00000130768,ENSG00000227050,ENSG00000158156,ENSG00000238231,ENSG00000240750,ENSG00000253005,ENSG00000169403
chr1	27959849	27960111	1:27959849-27960111	ENSG00000130768,ENSG00000227050,ENSG00000158156,ENSG00000238231
chr1	28088358	28088882	1:28088358-28088882	ENSG00000130768,ENSG00000158161,ENSG00000238231,ENSG00000240750,ENSG00000228589,ENSG00000214812,ENSG00000253005,ENSG00000169403
chr1	28099003	28099380	1:28099003-28099380	ENSG00000158161,ENSG00000238231,ENSG00000240750,ENSG00000228589,ENSG00000228943,ENSG00000214812,ENSG00000253005,ENSG00000169403
chr1	28105156	28105308	1:28105156-28105308	ENSG00000240750,ENSG00000228589,ENSG00000228943,ENSG00000214812,ENSG00000253005,ENSG00000169403
chr1	28232875	28233153	1:28232875-28233153	ENSG00000240750,ENSG00000169403,ENSG00000126698,ENSG00000130770
chr1	28235866	28236342	1:28235866-28236342	ENSG00000240750,ENSG00000214812,ENSG00000253005,ENSG00000169403,ENSG00000126698,ENSG00000130770,ENSG00000270605,ENSG00000271398
chr1	28236383	28236542	1:28236383-28236542	ENSG00000126698,ENSG00000130770,ENSG00000270605
chr1	28236940	28237040	1:28236940-28237040	ENSG00000126698,ENSG00000130770,ENSG00000270605
chr1	28238753	28238855	1:28238753-28238855	ENSG00000126698,ENSG00000130770,ENSG00000270605
chr1	28239147	28239256	1:28239147-28239256	ENSG00000126698,ENSG00000130770,ENSG00000270605
chr1	28244871	28245349	1:28244871-28245349	ENSG00000130770,ENSG00000270605,ENSG00000271398,ENSG00000130766,ENSG00000221216
chr1	28246981	28247587	1:28246981-28247587	ENSG00000240750,ENSG00000169403,ENSG00000126698,ENSG00000130770,ENSG00000270605,ENSG00000271398,ENSG00000130766,ENSG00000130772,ENSG00000221216
chr1	28248582	28248713	1:28248582-28248713	ENSG00000270605,ENSG00000271398,ENSG00000130766
chr1	28249522	28249745	1:28249522-28249745	ENSG00000130770,ENSG00000270605,ENSG00000271398,ENSG00000130766
chr1	28259183	28259602	1:28259183-28259602	ENSG00000240750,ENSG00000169403,ENSG00000271398,ENSG00000130766,ENSG00000130772,ENSG00000221216,ENSG00000188060
chr1	28328828	28329120	1:28328828-28329120	ENSG00000130772,ENSG00000221216
chr1	28369533	28370178	1:28369533-28370178	ENSG00000204138,ENSG00000206779,ENSG00000221216
chr1	28437955	28438249	1:28437955-28438249	ENSG00000204138,ENSG00000206779,ENSG00000229820,ENSG00000221216,ENSG00000231468,ENSG00000279443,ENSG00000188060
chr1	28505671	28506087	1:28505671-28506087	ENSG00000221216,ENSG00000180198,ENSG00000242125,ENSG00000274266,ENSG00000200087,ENSG00000231468,ENSG00000279443,ENSG00000188060
chr1	28518120	28518662	1:28518120-28518662	ENSG00000221216,ENSG00000180198,ENSG00000242125,ENSG00000274266,ENSG00000200087,ENSG00000231468,ENSG00000279443,ENSG00000197989,ENSG00000273544,ENSG00000280498,ENSG00000274582,ENSG00000188060
chr1	28552700	28553193	1:28552700-28553193	ENSG00000221216,ENSG00000180198,ENSG00000242125,ENSG00000274266,ENSG00000200087,ENSG00000231468,ENSG00000279443,ENSG00000180098,ENSG00000197989,ENSG00000221539,ENSG00000278274,ENSG00000273544,ENSG00000280498,ENSG00000274582,ENSG00000188060
chr1	28581499	28582222	1:28581499-28582222	ENSG00000231468,ENSG00000279443,ENSG00000180098,ENSG00000197989,ENSG00000221539,ENSG00000278274,ENSG00000273544,ENSG00000280498,ENSG00000274582,ENSG00000188060
chr1	28642668	28643428	1:28642668-28643428	ENSG00000120656,ENSG00000188060,ENSG00000229388,ENSG00000270103,ENSG00000274978,ENSG00000252777,ENSG00000198492
chr1	28648027	28649052	1:28648027-28649052	ENSG00000120656,ENSG00000229388,ENSG00000270103,ENSG00000274978,ENSG00000162419
chr1	28668574	28668876	1:28668574-28668876	ENSG00000120656,ENSG00000229388,ENSG00000270103,ENSG00000274978,ENSG00000162419,ENSG00000252777,ENSG00000198492,ENSG00000116329
chr1	28668928	28669323	1:28668928-28669323	ENSG00000120656,ENSG00000229388,ENSG00000270103,ENSG00000274978,ENSG00000162419,ENSG00000252777
chr1	28675414	28675604	1:28675414-28675604	ENSG00000162419,ENSG00000252777,ENSG00000116329
chr1	28736430	28737332	1:28736430-28737332	ENSG00000120656,ENSG00000229388,ENSG00000270103,ENSG00000274978,ENSG00000252777,ENSG00000198492,ENSG00000116329
chr1	28775242	28775401	1:28775242-28775401	ENSG00000116329,ENSG00000233427
chr1	28882154	28882410	1:28882154-28882410	ENSG00000116329,ENSG00000233427,ENSG00000199756,ENSG00000159023
chr1	28884719	28884888	1:28884719-28884888	ENSG00000116329,ENSG00000233427,ENSG00000199756,ENSG00000159023
chr1	28885007	28885267	1:28885007-28885267	ENSG00000116329,ENSG00000233427,ENSG00000199756,ENSG00000159023
chr1	28886799	28887292	1:28886799-28887292	ENSG00000233427,ENSG00000199756,ENSG00000159023
chr1	28887543	28887859	1:28887543-28887859	ENSG00000199756,ENSG00000159023
chr1	28888218	28888396	1:28888218-28888396	ENSG00000199756,ENSG00000159023
chr1	28914292	28914681	1:28914292-28914681	ENSG00000159023
chr1	28983743	28983943	1:28983743-28983943	ENSG00000116329,ENSG00000159023,ENSG00000225616,ENSG00000206704
chr1	28985589	28985720	1:28985589-28985720	ENSG00000159023,ENSG00000225616,ENSG00000206704
chr1	29043680	29043907	1:29043680-29043907	ENSG00000116329,ENSG00000159023,ENSG00000277958
chr1	29124579	29124740	1:29124579-29124740	ENSG00000253304,ENSG00000225750,ENSG00000277916
chr1	29124849	29124949	1:29124849-29124949	ENSG00000253304,ENSG00000225750,ENSG00000277916
chr1	29136621	29136813	1:29136621-29136813	ENSG00000253304,ENSG00000225750,ENSG00000116350,ENSG00000277916
chr1	29181193	29182296	1:29181193-29182296	ENSG00000225750,ENSG00000116350,ENSG00000277916,ENSG00000237934
chr1	29202852	29203103	1:29202852-29203103	ENSG00000199756,ENSG00000225750,ENSG00000116350,ENSG00000277916,ENSG00000116353,ENSG00000237934
chr1	29230791	29231162	1:29230791-29231162	ENSG00000116353,ENSG00000237934,ENSG00000060656,ENSG00000230523
chr1	29236288	29236744	1:29236288-29236744	ENSG00000116353,ENSG00000237934,ENSG00000060656,ENSG00000230523,ENSG00000225011
chr1	29237515	29237644	1:29237515-29237644	ENSG00000116353,ENSG00000237934,ENSG00000060656
chr1	29238399	29238519	1:29238399-29238519	ENSG00000116353,ENSG00000237934,ENSG00000060656
chr1	29258681	29258923	1:29258681-29258923	ENSG00000237934,ENSG00000060656,ENSG00000230523,ENSG00000225011,ENSG00000284676
chr1	29259873	29260160	1:29259873-29260160	ENSG00000237934,ENSG00000060656,ENSG00000230523,ENSG00000225011,ENSG00000284676
chr1	29271820	29271971	1:29271820-29271971	ENSG00000060656,ENSG00000230523,ENSG00000284676,ENSG00000233372
chr1	29575333	29575606	1:29575333-29575606	ENSG00000230523,ENSG00000225011,ENSG00000228176,ENSG00000284676,ENSG00000233399,ENSG00000233372,ENSG00000231251,ENSG00000236335,ENSG00000231949
chr1	29675618	29675818	1:29675618-29675818	ENSG00000230523,ENSG00000225011,ENSG00000228176,ENSG00000284676,ENSG00000233399,ENSG00000233372,ENSG00000231251,ENSG00000231949
chr1	29900822	29901049	1:29900822-29901049	ENSG00000230523,ENSG00000225011,ENSG00000228176,ENSG00000284676,ENSG00000270927,ENSG00000233399,ENSG00000233372,ENSG00000231251,ENSG00000236335,ENSG00000231949
chr1	29920885	29921015	1:29920885-29921015	ENSG00000230523,ENSG00000225011,ENSG00000228176,ENSG00000284676,ENSG00000233399,ENSG00000233372,ENSG00000231251
chr1	30100593	30100764	1:30100593-30100764	ENSG00000230523,ENSG00000225011,ENSG00000228176,ENSG00000284676,ENSG00000233399,ENSG00000233372,ENSG00000231251,ENSG00000236335,ENSG00000231949
chr1	30522125	30523017	1:30522125-30523017	ENSG00000230523,ENSG00000225011,ENSG00000228176,ENSG00000284676,ENSG00000233399,ENSG00000233372,ENSG00000231251,ENSG00000236335,ENSG00000231949
chr1	30523584	30523931	1:30523584-30523931	ENSG00000230523,ENSG00000225011,ENSG00000228176,ENSG00000284676,ENSG00000233399,ENSG00000233372,ENSG00000231251,ENSG00000236335,ENSG00000231949
chr1	30525958	30526364	1:30525958-30526364	ENSG00000225011,ENSG00000284676,ENSG00000233372,ENSG00000231251,ENSG00000236335,ENSG00000231949
chr1	30527506	30528137	1:30527506-30528137	ENSG00000230523,ENSG00000225011,ENSG00000284676,ENSG00000233399,ENSG00000233372,ENSG00000231251,ENSG00000236335,ENSG00000231949
chr1	30701072	30701172	1:30701072-30701172	ENSG00000236335,ENSG00000231949
chr1	30704359	30704624	1:30704359-30704624	ENSG00000230523,ENSG00000231251,ENSG00000236335,ENSG00000231949
chr1	30706613	30706918	1:30706613-30706918	ENSG00000230523,ENSG00000228176,ENSG00000231251,ENSG00000236335,ENSG00000231949,ENSG00000162510,ENSG00000186056
chr1	30707707	30708031	1:30707707-30708031	-
chr1	30708100	30708361	1:30708100-30708361	ENSG00000230523,ENSG00000228176,ENSG00000231251,ENSG00000236335,ENSG00000231949,ENSG00000162510,ENSG00000186056
chr1	30713500	30713669	1:30713500-30713669	ENSG00000162510,ENSG00000186056
chr1	30717752	30719629	1:30717752-30719629	ENSG00000162510,ENSG00000186056,ENSG00000287510,ENSG00000162511
chr1	30735208	30735375	1:30735208-30735375	ENSG00000287510,ENSG00000162511,ENSG00000264773
chr1	30763675	30763868	1:30763675-30763868	ENSG00000287510,ENSG00000162511,ENSG00000264773
chr1	30823341	30823441	1:30823341-30823441	ENSG00000229607,ENSG00000223382,ENSG00000222784
chr1	30824014	30824705	1:30824014-30824705	ENSG00000229607,ENSG00000223382,ENSG00000222784
chr1	30852107	30852384	1:30852107-30852384	ENSG00000223382,ENSG00000222784,ENSG00000235143
chr1	30888461	30888792	1:30888461-30888792	ENSG00000222784,ENSG00000162512
chr1	30911484	30911619	1:30911484-30911619	ENSG00000162512,ENSG00000266210
chr1	30964800	30965003	1:30964800-30965003	ENSG00000134644,ENSG00000237329,ENSG00000232768,ENSG00000215900,ENSG00000225142
chr1	30996306	30996411	1:30996306-30996411	ENSG00000134644,ENSG00000237329,ENSG00000232768,ENSG00000215900,ENSG00000225142
chr1	31065609	31066039	1:31065609-31066039	ENSG00000134644,ENSG00000237329,ENSG00000232768,ENSG00000215900,ENSG00000225142
chr1	31154984	31155169	1:31154984-31155169	ENSG00000237329,ENSG00000232768,ENSG00000215900,ENSG00000225142,ENSG00000229447
chr1	31155306	31155665	1:31155306-31155665	ENSG00000237329,ENSG00000232768,ENSG00000215900,ENSG00000225142
chr1	31170626	31171158	1:31170626-31171158	ENSG00000237329,ENSG00000232768,ENSG00000215900,ENSG00000225142,ENSG00000084628,ENSG00000229447,ENSG00000215899,ENSG00000265961
chr1	31182409	31182573	1:31182409-31182573	ENSG00000215900,ENSG00000225142,ENSG00000084628,ENSG00000229447
chr1	31216134	31216244	1:31216134-31216244	ENSG00000084628,ENSG00000229447
chr1	31296622	31297219	1:31296622-31297219	ENSG00000060688,ENSG00000229447,ENSG00000121766
chr1	31326595	31326730	1:31326595-31326730	ENSG00000229447,ENSG00000229044
chr1	31359382	31359482	1:31359382-31359482	ENSG00000229044
chr1	31360319	31360526	1:31360319-31360526	ENSG00000229447,ENSG00000229044
chr1	31360877	31361031	1:31360877-31361031	ENSG00000229447,ENSG00000229044
chr1	31361643	31362502	1:31361643-31362502	ENSG00000229447,ENSG00000229044,ENSG00000121769
chr1	31362545	31362849	1:31362545-31362849	ENSG00000229447,ENSG00000229044,ENSG00000121769
chr1	31363061	31363962	1:31363061-31363962	ENSG00000229447,ENSG00000229044,ENSG00000121769
chr1	31364257	31364849	1:31364257-31364849	ENSG00000229447,ENSG00000229044,ENSG00000121769
chr1	31364944	31365655	1:31364944-31365655	ENSG00000229044,ENSG00000121769
chr1	31365738	31366061	1:31365738-31366061	ENSG00000229044,ENSG00000121769
chr1	31366325	31367081	1:31366325-31367081	ENSG00000229044,ENSG00000121769
chr1	31367400	31367659	1:31367400-31367659	ENSG00000121769
chr1	31367806	31367942	1:31367806-31367942	ENSG00000121769
chr1	31367989	31368212	1:31367989-31368212	ENSG00000229044,ENSG00000121769
chr1	31368291	31369640	1:31368291-31369640	ENSG00000229447,ENSG00000229044,ENSG00000121769,ENSG00000206981,ENSG00000260386,ENSG00000265961
chr1	31369889	31370023	1:31369889-31370023	ENSG00000121769
chr1	31371030	31371395	1:31371030-31371395	ENSG00000229044,ENSG00000121769
chr1	31371755	31371858	1:31371755-31371858	ENSG00000121769
chr1	31372720	31373976	1:31372720-31373976	ENSG00000229447,ENSG00000229044,ENSG00000121769,ENSG00000215899,ENSG00000206981,ENSG00000260386,ENSG00000265961
chr1	31374842	31375106	1:31374842-31375106	ENSG00000121769
chr1	31381516	31382308	1:31381516-31382308	ENSG00000229447,ENSG00000121769,ENSG00000215899,ENSG00000206981,ENSG00000260386,ENSG00000265961
chr1	31382664	31382912	1:31382664-31382912	ENSG00000229447,ENSG00000121769,ENSG00000215899,ENSG00000206981,ENSG00000260386,ENSG00000265961
chr1	31394743	31395082	1:31394743-31395082	ENSG00000168528,ENSG00000215899,ENSG00000206981,ENSG00000260386,ENSG00000265961,ENSG00000284543
chr1	31413082	31413204	1:31413082-31413204	ENSG00000168528,ENSG00000206981
chr1	31413504	31413846	1:31413504-31413846	ENSG00000168528,ENSG00000215899,ENSG00000206981
chr1	31548978	31549207	1:31548978-31549207	ENSG00000215899,ENSG00000206981,ENSG00000260386,ENSG00000265961,ENSG00000284543
chr1	31549907	31550102	1:31549907-31550102	ENSG00000215899,ENSG00000206981,ENSG00000260386,ENSG00000265961,ENSG00000284543
chr1	31568891	31569203	1:31568891-31569203	ENSG00000215899,ENSG00000206981,ENSG00000260386,ENSG00000265961,ENSG00000229167,ENSG00000142910,ENSG00000121764
chr1	31569257	31569357	1:31569257-31569357	-
chr1	31573948	31574274	1:31573948-31574274	ENSG00000229167,ENSG00000142910
chr1	31576369	31576577	1:31576369-31576577	ENSG00000229167,ENSG00000142910
chr1	31577898	31578008	1:31577898-31578008	ENSG00000229167,ENSG00000142910
chr1	31582429	31582702	1:31582429-31582702	ENSG00000229167,ENSG00000142910
chr1	31584093	31584397	1:31584093-31584397	ENSG00000229167,ENSG00000142910
chr1	31587857	31588443	1:31587857-31588443	ENSG00000229167,ENSG00000142910
chr1	31594109	31594211	1:31594109-31594211	ENSG00000142910
chr1	31618236	31618349	1:31618236-31618349	ENSG00000121764
chr1	31622292	31622405	1:31622292-31622405	ENSG00000121764
chr1	31626337	31626585	1:31626337-31626585	ENSG00000121764,ENSG00000162517,ENSG00000235790,ENSG00000264078
chr1	31627332	31628508	1:31627332-31628508	ENSG00000121764,ENSG00000162517,ENSG00000235790,ENSG00000264078
chr1	31644478	31645367	1:31644478-31645367	ENSG00000162517,ENSG00000235790,ENSG00000264078
chr1	31670016	31670216	1:31670016-31670216	ENSG00000084636
chr1	31675321	31675514	1:31675321-31675514	ENSG00000084636
chr1	31701463	31701581	1:31701463-31701581	ENSG00000084636
chr1	31703901	31704218	1:31703901-31704218	ENSG00000084636
chr1	31714509	31715888	1:31714509-31715888	ENSG00000084636,ENSG00000134668
chr1	31745711	31745876	1:31745711-31745876	ENSG00000121753,ENSG00000266580
chr1	31746843	31747043	1:31746843-31747043	ENSG00000121753,ENSG00000266580
chr1	31748635	31748838	1:31748635-31748838	ENSG00000121753,ENSG00000266580
chr1	31751896	31752179	1:31751896-31752179	ENSG00000121753,ENSG00000266580
chr1	31753769	31754150	1:31753769-31754150	ENSG00000121753,ENSG00000266580,ENSG00000134668
chr1	31754217	31754339	1:31754217-31754339	ENSG00000121753,ENSG00000266580
chr1	31762774	31762927	1:31762774-31762927	ENSG00000121753,ENSG00000266580
chr1	31769957	31770187	1:31769957-31770187	ENSG00000121753,ENSG00000254545,ENSG00000134668,ENSG00000203620
chr1	31788549	31788745	1:31788549-31788745	ENSG00000254545,ENSG00000134668,ENSG00000203620
chr1	31789305	31789497	1:31789305-31789497	ENSG00000254545,ENSG00000134668,ENSG00000203620
chr1	31927265	31927470	1:31927265-31927470	ENSG00000203620,ENSG00000269967,ENSG00000184007,ENSG00000288678,ENSG00000228634
chr1	31937401	31937645	1:31937401-31937645	ENSG00000203620,ENSG00000269967,ENSG00000184007,ENSG00000288678,ENSG00000228634
chr1	31937745	31938884	1:31937745-31938884	ENSG00000134668,ENSG00000203620,ENSG00000269967,ENSG00000184007,ENSG00000288678,ENSG00000228634,ENSG00000284702
chr1	31944346	31945081	1:31944346-31945081	ENSG00000184007,ENSG00000288678
chr1	31952938	31953064	1:31952938-31953064	ENSG00000203620,ENSG00000184007,ENSG00000288678,ENSG00000284702
chr1	31954711	31955607	1:31954711-31955607	ENSG00000134668,ENSG00000203620,ENSG00000269967,ENSG00000184007,ENSG00000288678,ENSG00000228634,ENSG00000284702
chr1	31964174	31964404	1:31964174-31964404	ENSG00000134668,ENSG00000203620,ENSG00000269967,ENSG00000184007,ENSG00000288678,ENSG00000284702
chr1	32013322	32014406	1:32013322-32014406	ENSG00000203620,ENSG00000288678,ENSG00000284702,ENSG00000121774,ENSG00000266203,ENSG00000276493
chr1	32014448	32014577	1:32014448-32014577	ENSG00000284702,ENSG00000121774
chr1	32014766	32014893	1:32014766-32014893	ENSG00000284702,ENSG00000121774
chr1	32072652	32073375	1:32072652-32073375	ENSG00000284702,ENSG00000203325,ENSG00000121775,ENSG00000266203,ENSG00000276493,ENSG00000025800
chr1	32107892	32108548	1:32107892-32108548	ENSG00000203325,ENSG00000121775,ENSG00000266203,ENSG00000276493,ENSG00000025800
chr1	32142842	32143075	1:32142842-32143075	ENSG00000266203,ENSG00000276493,ENSG00000025800
chr1	32179471	32180176	1:32179471-32180176	ENSG00000266203,ENSG00000276493,ENSG00000025800,ENSG00000250135,ENSG00000084652,ENSG00000182866,ENSG00000277617
chr1	32180423	32180605	1:32180423-32180605	ENSG00000250135,ENSG00000084652
chr1	32199713	32200059	1:32199713-32200059	ENSG00000266203,ENSG00000276493,ENSG00000084652,ENSG00000160050,ENSG00000224066,ENSG00000160051,ENSG00000222046,ENSG00000160055,ENSG00000084623,ENSG00000182866,ENSG00000277617
chr1	32200457	32200916	1:32200457-32200916	ENSG00000160050,ENSG00000224066,ENSG00000160051,ENSG00000222046,ENSG00000160055,ENSG00000084623
chr1	32201093	32201281	1:32201093-32201281	ENSG00000160050,ENSG00000224066,ENSG00000160051,ENSG00000222046,ENSG00000160055,ENSG00000084623
chr1	32205468	32205783	1:32205468-32205783	ENSG00000160050,ENSG00000224066,ENSG00000160051,ENSG00000222046,ENSG00000160055,ENSG00000084623,ENSG00000182866,ENSG00000277617
chr1	32215754	32215855	1:32215754-32215855	ENSG00000160055,ENSG00000084623
chr1	32222238	32222476	1:32222238-32222476	ENSG00000160055,ENSG00000084623,ENSG00000220785,ENSG00000183615,ENSG00000182866,ENSG00000277617
chr1	32240281	32240595	1:32240281-32240595	ENSG00000160055,ENSG00000084623,ENSG00000220785,ENSG00000183615,ENSG00000182866,ENSG00000277617
chr1	32291826	32292314	1:32291826-32292314	ENSG00000160055,ENSG00000084623,ENSG00000220785,ENSG00000183615,ENSG00000182866,ENSG00000277617,ENSG00000252450,ENSG00000116478
chr1	32336169	32336330	1:32336169-32336330	ENSG00000277617,ENSG00000116478,ENSG00000175130,ENSG00000233775,ENSG00000162526
chr1	32351064	32352073	1:32351064-32352073	ENSG00000182866,ENSG00000277617,ENSG00000116478,ENSG00000175130,ENSG00000233775,ENSG00000162526,ENSG00000225828,ENSG00000270850,ENSG00000229259
chr1	32361725	32362193	1:32361725-32362193	ENSG00000233775,ENSG00000162526,ENSG00000225828
chr1	32362226	32362403	1:32362226-32362403	ENSG00000233775,ENSG00000162526,ENSG00000225828
chr1	32393970	32394986	1:32393970-32394986	ENSG00000182866,ENSG00000277617,ENSG00000175130,ENSG00000233775,ENSG00000162526,ENSG00000225828,ENSG00000160058,ENSG00000224333,ENSG00000270850,ENSG00000229259
chr1	32400968	32401141	1:32400968-32401141	ENSG00000160058,ENSG00000224333,ENSG00000270850,ENSG00000229259
chr1	32464783	32465057	1:32464783-32465057	ENSG00000270850,ENSG00000229259,ENSG00000263529,ENSG00000254553,ENSG00000273274,ENSG00000160062,ENSG00000200591
chr1	32500655	32500927	1:32500655-32500927	ENSG00000270850,ENSG00000229259,ENSG00000160062
chr1	32612112	32612458	1:32612112-32612458	ENSG00000270850,ENSG00000229259,ENSG00000160062,ENSG00000176261,ENSG00000200591,ENSG00000162521
chr1	32650334	32650728	1:32650334-32650728	ENSG00000160062,ENSG00000176261,ENSG00000200591,ENSG00000162521
chr1	32650837	32651551	1:32650837-32651551	ENSG00000160062,ENSG00000176261,ENSG00000200591,ENSG00000162521
chr1	32701497	32702510	1:32701497-32702510	ENSG00000162520,ENSG00000224409
chr1	32702573	32702966	1:32702573-32702966	ENSG00000162520,ENSG00000224409
chr1	32703023	32703316	1:32703023-32703316	ENSG00000162520,ENSG00000224409
chr1	32704105	32704312	1:32704105-32704312	ENSG00000160062,ENSG00000162520,ENSG00000224409
chr1	32712301	32712583	1:32712301-32712583	ENSG00000162520,ENSG00000224409,ENSG00000162522
chr1	32716771	32716925	1:32716771-32716925	ENSG00000224409
chr1	32753781	32754008	1:32753781-32754008	ENSG00000224409,ENSG00000162522
chr1	32773037	32773213	1:32773037-32773213	ENSG00000224409,ENSG00000162522,ENSG00000134684
chr1	32817131	32818106	1:32817131-32818106	ENSG00000134684,ENSG00000116497
chr1	32818153	32818385	1:32818153-32818385	ENSG00000134684,ENSG00000116497
chr1	32864474	32864587	1:32864474-32864587	ENSG00000160097
chr1	32865775	32865883	1:32865775-32865883	ENSG00000160097
chr1	32870573	32870786	1:32870573-32870786	ENSG00000160097,ENSG00000121900
chr1	32877826	32878120	1:32877826-32878120	ENSG00000160097,ENSG00000121905,ENSG00000121900
chr1	32881983	32882258	1:32881983-32882258	ENSG00000160097,ENSG00000121905,ENSG00000121900
chr1	32886587	32886811	1:32886587-32886811	ENSG00000121905,ENSG00000121900
chr1	32920923	32921137	1:32920923-32921137	ENSG00000121900,ENSG00000287691
chr1	32964172	32964274	1:32964172-32964274	ENSG00000116514,ENSG00000278966,ENSG00000217644,ENSG00000239670,ENSG00000236065
chr1	32964581	32965091	1:32964581-32965091	ENSG00000121900,ENSG00000116514,ENSG00000278966,ENSG00000217644,ENSG00000239670,ENSG00000236065,ENSG00000004455
chr1	32972944	32973259	1:32972944-32973259	ENSG00000116514,ENSG00000278966,ENSG00000217644,ENSG00000239670,ENSG00000236065
chr1	32999162	32999289	1:32999162-32999289	ENSG00000217644,ENSG00000239670,ENSG00000236065
chr1	33007312	33007515	1:33007312-33007515	ENSG00000121900,ENSG00000217644,ENSG00000239670,ENSG00000236065,ENSG00000004455
chr1	33011260	33011604	1:33011260-33011604	ENSG00000217644,ENSG00000239670,ENSG00000236065,ENSG00000004455,ENSG00000276645
chr1	33027208	33027434	1:33027208-33027434	ENSG00000239670,ENSG00000236065,ENSG00000004455,ENSG00000276645
chr1	33036630	33037155	1:33036630-33037155	ENSG00000121900,ENSG00000217644,ENSG00000239670,ENSG00000236065,ENSG00000004455,ENSG00000276645
chr1	33055242	33055802	1:33055242-33055802	ENSG00000121900,ENSG00000287691,ENSG00000239670,ENSG00000236065,ENSG00000142920
chr1	33080964	33081227	1:33080964-33081227	ENSG00000004455,ENSG00000142920
chr1	33127069	33127626	1:33127069-33127626	ENSG00000142920,ENSG00000278997,ENSG00000279179,ENSG00000284721
chr1	33180680	33181081	1:33180680-33181081	ENSG00000278997,ENSG00000116525,ENSG00000279179,ENSG00000284721
chr1	33181925	33182227	1:33181925-33182227	ENSG00000278997,ENSG00000116525,ENSG00000279179,ENSG00000284721
chr1	33218819	33218931	1:33218819-33218931	ENSG00000279179,ENSG00000284721
chr1	33255477	33256138	1:33255477-33256138	ENSG00000270115,ENSG00000160094
chr1	33256365	33256652	1:33256365-33256652	ENSG00000270115,ENSG00000160094
chr1	33295594	33295727	1:33295594-33295727	ENSG00000225313
chr1	33327687	33327896	1:33327687-33327896	ENSG00000184389,ENSG00000225313,ENSG00000284154,ENSG00000222112
chr1	33328151	33328317	1:33328151-33328317	ENSG00000184389,ENSG00000225313,ENSG00000284154
chr1	33332991	33333139	1:33332991-33333139	ENSG00000184389,ENSG00000225313,ENSG00000284154,ENSG00000222112,ENSG00000233246
chr1	33334294	33334498	1:33334294-33334498	ENSG00000184389,ENSG00000225313,ENSG00000284154,ENSG00000222112
chr1	33338087	33338251	1:33338087-33338251	ENSG00000225313,ENSG00000134686,ENSG00000284154,ENSG00000222112,ENSG00000233246
chr1	33338884	33339053	1:33338884-33339053	ENSG00000225313,ENSG00000134686,ENSG00000284154,ENSG00000222112,ENSG00000233246
chr1	33342244	33342590	1:33342244-33342590	ENSG00000134686,ENSG00000284154,ENSG00000222112,ENSG00000233246
chr1	33348858	33348984	1:33348858-33348984	ENSG00000134686,ENSG00000222112,ENSG00000233246
chr1	33349155	33350497	1:33349155-33350497	ENSG00000225313,ENSG00000134686,ENSG00000222112,ENSG00000233246
chr1	33361696	33361865	1:33361696-33361865	ENSG00000134686,ENSG00000233246
chr1	33365679	33366073	1:33365679-33366073	ENSG00000225313,ENSG00000233246
chr1	33367196	33367341	1:33367196-33367341	ENSG00000233246
chr1	33367750	33368023	1:33367750-33368023	ENSG00000233246
chr1	33370370	33370632	1:33370370-33370632	ENSG00000134686,ENSG00000233246
chr1	33374537	33374650	1:33374537-33374650	ENSG00000134686
chr1	33378658	33378819	1:33378658-33378819	ENSG00000134686
chr1	33379088	33379228	1:33379088-33379228	ENSG00000134686
chr1	33379736	33380135	1:33379736-33380135	ENSG00000134686
chr1	33384515	33384646	1:33384515-33384646	ENSG00000134686
chr1	33387767	33387920	1:33387767-33387920	ENSG00000134686
chr1	33400280	33400503	1:33400280-33400503	-
chr1	33400545	33400661	1:33400545-33400661	-
chr1	33410293	33410443	1:33410293-33410443	-
chr1	33430384	33431404	1:33430384-33431404	ENSG00000134686,ENSG00000233246
chr1	33435595	33435747	1:33435595-33435747	ENSG00000134686
chr1	33443937	33444123	1:33443937-33444123	-
chr1	33455915	33456127	1:33455915-33456127	ENSG00000234512
chr1	33456267	33456450	1:33456267-33456450	-
chr1	33461127	33461315	1:33461127-33461315	ENSG00000234512
chr1	33462542	33462717	1:33462542-33462717	ENSG00000234512
chr1	33470404	33471002	1:33470404-33471002	ENSG00000234512,ENSG00000121903
chr1	33472190	33472951	1:33472190-33472951	ENSG00000234512,ENSG00000121903,ENSG00000278997
chr1	33473969	33474314	1:33473969-33474314	ENSG00000234512,ENSG00000121903
chr1	33515758	33515858	1:33515758-33515858	ENSG00000235907
chr1	33575300	33575915	1:33575300-33575915	ENSG00000121904
chr1	33633172	33633349	1:33633172-33633349	ENSG00000121904,ENSG00000227000,ENSG00000176256,ENSG00000231163,ENSG00000201148,ENSG00000207941
chr1	33649875	33649990	1:33649875-33649990	ENSG00000227000,ENSG00000176256,ENSG00000231163,ENSG00000270241,ENSG00000287703,ENSG00000207941
chr1	33653265	33653502	1:33653265-33653502	ENSG00000227000,ENSG00000176256,ENSG00000231163,ENSG00000201148,ENSG00000270241,ENSG00000287703,ENSG00000207941
chr1	33667982	33668102	1:33667982-33668102	ENSG00000227000,ENSG00000176256,ENSG00000231163,ENSG00000270241,ENSG00000287703,ENSG00000207941
chr1	33758765	33759023	1:33758765-33759023	ENSG00000227000,ENSG00000176256,ENSG00000231163,ENSG00000201148,ENSG00000270241,ENSG00000287703,ENSG00000207941
chr1	33973127	33973298	1:33973127-33973298	ENSG00000227000,ENSG00000176256,ENSG00000231163,ENSG00000201148,ENSG00000270241,ENSG00000287703,ENSG00000207941
chr1	33986521	33986637	1:33986521-33986637	ENSG00000227000,ENSG00000176256,ENSG00000231163,ENSG00000201148,ENSG00000270241,ENSG00000207941
chr1	34044460	34044593	1:34044460-34044593	ENSG00000227000,ENSG00000176256,ENSG00000231163,ENSG00000201148,ENSG00000270241,ENSG00000207941
chr1	34057824	34058168	1:34057824-34058168	ENSG00000227000,ENSG00000176256,ENSG00000231163,ENSG00000201148,ENSG00000270241,ENSG00000287703,ENSG00000207941
chr1	34061266	34061404	1:34061266-34061404	ENSG00000227000,ENSG00000176256,ENSG00000231163,ENSG00000201148,ENSG00000270241,ENSG00000207941
chr1	34163251	34163400	1:34163251-34163400	ENSG00000121904,ENSG00000227000,ENSG00000176256,ENSG00000231163,ENSG00000201148,ENSG00000142698,ENSG00000270241,ENSG00000287703,ENSG00000207941
chr1	34742787	34742897	1:34742787-34742897	ENSG00000201148,ENSG00000270241,ENSG00000287703,ENSG00000207941,ENSG00000189280,ENSG00000189433,ENSG00000116544
chr1	34786580	34786743	1:34786580-34786743	ENSG00000189280,ENSG00000189433,ENSG00000255811,ENSG00000188910,ENSG00000187513,ENSG00000230163,ENSG00000116544
chr1	34798832	34799339	1:34798832-34799339	ENSG00000287703,ENSG00000207941,ENSG00000189280,ENSG00000189433,ENSG00000255811,ENSG00000188910,ENSG00000187513,ENSG00000116544
chr1	34852719	34853122	1:34852719-34853122	ENSG00000163866,ENSG00000189280,ENSG00000189433,ENSG00000255811,ENSG00000188910,ENSG00000230163,ENSG00000116544
chr1	34859558	34859972	1:34859558-34859972	ENSG00000163866,ENSG00000189280,ENSG00000189433,ENSG00000255811,ENSG00000188910,ENSG00000230163,ENSG00000116544,ENSG00000241014,ENSG00000228348,ENSG00000284640
chr1	34985173	34985429	1:34985173-34985429	ENSG00000116544,ENSG00000284773,ENSG00000241014,ENSG00000243749,ENSG00000228348,ENSG00000284640
chr1	35031611	35032107	1:35031611-35032107	ENSG00000116544,ENSG00000241014,ENSG00000271741,ENSG00000163867,ENSG00000197056,ENSG00000233940,ENSG00000228348,ENSG00000284640
chr1	35037457	35037575	1:35037457-35037575	ENSG00000116544,ENSG00000271741,ENSG00000163867,ENSG00000197056,ENSG00000233940,ENSG00000228348,ENSG00000284640
chr1	35043622	35043810	1:35043622-35043810	ENSG00000116544,ENSG00000241014,ENSG00000271741,ENSG00000163867,ENSG00000197056,ENSG00000233940,ENSG00000228348,ENSG00000284640
chr1	35079319	35079459	1:35079319-35079459	ENSG00000197056,ENSG00000233940,ENSG00000228348,ENSG00000284640
chr1	35191921	35192761	1:35191921-35192761	ENSG00000228348,ENSG00000284640,ENSG00000116560,ENSG00000201868,ENSG00000240374,ENSG00000227409,ENSG00000278702
chr1	35192802	35193446	1:35192802-35193446	ENSG00000116544,ENSG00000228348,ENSG00000284640,ENSG00000116560,ENSG00000201868,ENSG00000240374,ENSG00000201542,ENSG00000227409,ENSG00000278702
chr1	35202226	35202355	1:35202226-35202355	ENSG00000228348,ENSG00000284640,ENSG00000116560,ENSG00000201868,ENSG00000240374,ENSG00000201542,ENSG00000227409,ENSG00000278702
chr1	35268526	35268807	1:35268526-35268807	ENSG00000116544,ENSG00000228348,ENSG00000284640,ENSG00000146463,ENSG00000240374,ENSG00000201542,ENSG00000227409,ENSG00000278702
chr1	35268866	35269158	1:35268866-35269158	ENSG00000228348,ENSG00000284640,ENSG00000146463,ENSG00000240374,ENSG00000201542,ENSG00000227409,ENSG00000278702
chr1	35320046	35320275	1:35320046-35320275	ENSG00000228348,ENSG00000240374,ENSG00000201542,ENSG00000227409,ENSG00000278702
chr1	35350986	35351086	1:35350986-35351086	ENSG00000146463,ENSG00000240374,ENSG00000201542,ENSG00000229994,ENSG00000227409,ENSG00000278702
chr1	35451155	35451282	1:35451155-35451282	ENSG00000278702,ENSG00000142687,ENSG00000236274,ENSG00000239636,ENSG00000116819
chr1	35531048	35531207	1:35531048-35531207	ENSG00000278702,ENSG00000236274,ENSG00000116819
chr1	35538459	35538764	1:35538459-35538764	ENSG00000278702,ENSG00000142687,ENSG00000236274,ENSG00000239636,ENSG00000116819
chr1	35540127	35540228	1:35540127-35540228	ENSG00000278702,ENSG00000142687,ENSG00000236274,ENSG00000239636,ENSG00000116819
chr1	35545087	35545314	1:35545087-35545314	ENSG00000278702,ENSG00000142687,ENSG00000236274,ENSG00000020129,ENSG00000239636,ENSG00000116819
chr1	35557005	35557976	1:35557005-35557976	ENSG00000142687,ENSG00000236274,ENSG00000020129,ENSG00000239636,ENSG00000116819,ENSG00000232335
chr1	35560880	35561243	1:35560880-35561243	ENSG00000142687,ENSG00000236274,ENSG00000020129,ENSG00000239636,ENSG00000116819,ENSG00000232335
chr1	35641323	35641756	1:35641323-35641756	ENSG00000239636,ENSG00000116819,ENSG00000126067,ENSG00000142686,ENSG00000232335
chr1	35718680	35719036	1:35718680-35719036	ENSG00000239636,ENSG00000116819,ENSG00000142686,ENSG00000232335
chr1	35769341	35769713	1:35769341-35769713	ENSG00000239636,ENSG00000116819,ENSG00000092853,ENSG00000232335
chr1	35769832	35770160	1:35769832-35770160	ENSG00000278702,ENSG00000239636,ENSG00000116819,ENSG00000092853,ENSG00000232335
chr1	35807510	35807698	1:35807510-35807698	ENSG00000134698
chr1	35807850	35808533	1:35807850-35808533	ENSG00000134698
chr1	35808582	35809142	1:35808582-35809142	ENSG00000134698
chr1	35845845	35846069	1:35845845-35846069	ENSG00000134698,ENSG00000271164
chr1	35883008	35883305	1:35883008-35883305	ENSG00000092847,ENSG00000271164,ENSG00000286899,ENSG00000271914,ENSG00000126070,ENSG00000271554
chr1	35893188	35893299	1:35893188-35893299	ENSG00000092847,ENSG00000271164,ENSG00000286899,ENSG00000271554
chr1	35894298	35894427	1:35894298-35894427	ENSG00000092847,ENSG00000271164,ENSG00000286899,ENSG00000271554
chr1	35902741	35902952	1:35902741-35902952	ENSG00000092847,ENSG00000271164,ENSG00000286899,ENSG00000271554
chr1	35925856	35926050	1:35925856-35926050	ENSG00000271164,ENSG00000286899,ENSG00000271914,ENSG00000126070,ENSG00000271554
chr1	35930330	35931607	1:35930330-35931607	ENSG00000286899,ENSG00000271914,ENSG00000126070,ENSG00000271554
chr1	36088588	36089295	1:36088588-36089295	ENSG00000271554,ENSG00000232862,ENSG00000092850,ENSG00000116863
chr1	36099717	36099901	1:36099717-36099901	ENSG00000092850,ENSG00000116863,ENSG00000171812
chr1	36133586	36133722	1:36133586-36133722	ENSG00000171812
chr1	36136676	36136806	1:36136676-36136806	ENSG00000171812,ENSG00000054116
chr1	36149074	36149877	1:36149074-36149877	ENSG00000171812,ENSG00000054116,ENSG00000264592
chr1	36150385	36150679	1:36150385-36150679	ENSG00000054116,ENSG00000116871
chr1	36150727	36151278	1:36150727-36151278	ENSG00000054116,ENSG00000116871,ENSG00000264592
chr1	36155216	36155368	1:36155216-36155368	ENSG00000054116,ENSG00000116871
chr1	36155777	36156358	1:36155777-36156358	ENSG00000054116,ENSG00000116871
chr1	36156447	36156757	1:36156447-36156757	ENSG00000054116,ENSG00000116871
chr1	36156906	36157160	1:36156906-36157160	ENSG00000054116,ENSG00000116871
chr1	36158314	36158458	1:36158314-36158458	ENSG00000054116,ENSG00000116871
chr1	36161156	36161414	1:36161156-36161414	ENSG00000054116,ENSG00000116871
chr1	36161954	36162161	1:36161954-36162161	ENSG00000054116,ENSG00000116871
chr1	36162948	36163141	1:36162948-36163141	ENSG00000054116,ENSG00000116871
chr1	36167365	36167499	1:36167365-36167499	-
chr1	36170690	36170884	1:36170690-36170884	ENSG00000116871
chr1	36175140	36175856	1:36175140-36175856	ENSG00000116871,ENSG00000264592
chr1	36176235	36176689	1:36176235-36176689	ENSG00000116871
chr1	36179016	36179211	1:36179016-36179211	ENSG00000116871
chr1	36179305	36179436	1:36179305-36179436	ENSG00000116871
chr1	36188055	36188434	1:36188055-36188434	ENSG00000171812,ENSG00000054116,ENSG00000264592
chr1	36200096	36200515	1:36200096-36200515	ENSG00000264592
chr1	36203544	36204624	1:36203544-36204624	ENSG00000264592
chr1	36217747	36217888	1:36217747-36217888	ENSG00000054118
chr1	36223943	36225019	1:36223943-36225019	ENSG00000054116,ENSG00000264592,ENSG00000054118
chr1	36240270	36240684	1:36240270-36240684	ENSG00000271554,ENSG00000231849
chr1	36248451	36248573	1:36248451-36248573	ENSG00000231849
chr1	36257504	36257622	1:36257504-36257622	-
chr1	36279483	36279678	1:36279483-36279678	-
chr1	36285518	36285669	1:36285518-36285669	ENSG00000054118
chr1	36299937	36300159	1:36299937-36300159	ENSG00000214193
chr1	36306245	36306484	1:36306245-36306484	ENSG00000214193,ENSG00000142694
chr1	36306530	36307214	1:36306530-36307214	ENSG00000214193,ENSG00000142694,ENSG00000286379
chr1	36321170	36321378	1:36321170-36321378	ENSG00000214193,ENSG00000142694,ENSG00000286379
chr1	36321654	36321766	1:36321654-36321766	ENSG00000214193,ENSG00000142694,ENSG00000286379
chr1	36323687	36323794	1:36323687-36323794	ENSG00000214193,ENSG00000142694,ENSG00000286379
chr1	36349963	36350157	1:36349963-36350157	-
chr1	36350709	36350958	1:36350709-36350958	ENSG00000286379,ENSG00000201448
chr1	36350989	36351089	1:36350989-36351089	-
chr1	36369144	36369247	1:36369144-36369247	ENSG00000196182
chr1	36373859	36374136	1:36373859-36374136	ENSG00000196182,ENSG00000201448
chr1	36374389	36374995	1:36374389-36374995	ENSG00000142694,ENSG00000286379,ENSG00000196182,ENSG00000181817,ENSG00000222821,ENSG00000201448
chr1	36385129	36385263	1:36385129-36385263	ENSG00000196182,ENSG00000181817
chr1	36385361	36386326	1:36385361-36386326	ENSG00000196182,ENSG00000181817,ENSG00000222821,ENSG00000201448
chr1	36386430	36387143	1:36386430-36387143	ENSG00000196182,ENSG00000181817,ENSG00000222821,ENSG00000201448
chr1	36387718	36387879	1:36387718-36387879	ENSG00000196182,ENSG00000181817
chr1	36397461	36397573	1:36397461-36397573	ENSG00000181817,ENSG00000222821
chr1	36397624	36398082	1:36397624-36398082	ENSG00000196182,ENSG00000181817,ENSG00000222821,ENSG00000201448
chr1	36420929	36421037	1:36420929-36421037	ENSG00000116885,ENSG00000201448
chr1	36450348	36450841	1:36450348-36450841	ENSG00000116885,ENSG00000116898,ENSG00000119535
chr1	36464161	36464810	1:36464161-36464810	ENSG00000116885,ENSG00000116898,ENSG00000119535
chr1	36653991	36654189	1:36653991-36654189	ENSG00000230214,ENSG00000284720,ENSG00000234481,ENSG00000163873,ENSG00000223944,ENSG00000264698,ENSG00000207328,ENSG00000252368,ENSG00000230451
chr1	36703847	36703961	1:36703847-36703961	ENSG00000230214,ENSG00000284705,ENSG00000284720,ENSG00000234481,ENSG00000163873,ENSG00000223944,ENSG00000264698,ENSG00000207328,ENSG00000252368,ENSG00000230451
chr1	37006254	37006395	1:37006254-37006395	ENSG00000284720,ENSG00000234481,ENSG00000163873,ENSG00000223944,ENSG00000264698,ENSG00000207328,ENSG00000252368,ENSG00000230451
chr1	37071854	37072147	1:37071854-37072147	ENSG00000284720,ENSG00000234481,ENSG00000163873,ENSG00000284650,ENSG00000223944,ENSG00000264698,ENSG00000207328,ENSG00000252368,ENSG00000230451
chr1	37108727	37109072	1:37108727-37109072	ENSG00000284720,ENSG00000234481,ENSG00000163873,ENSG00000284650,ENSG00000223944,ENSG00000264698,ENSG00000207328,ENSG00000252368,ENSG00000230451
chr1	37110763	37110960	1:37110763-37110960	ENSG00000284720,ENSG00000234481,ENSG00000163873,ENSG00000284650,ENSG00000223944,ENSG00000264698,ENSG00000207328,ENSG00000252368,ENSG00000230451
chr1	37471792	37471953	1:37471792-37471953	ENSG00000233621,ENSG00000163874,ENSG00000283724
chr1	37473627	37473766	1:37473627-37473766	ENSG00000233621,ENSG00000163874,ENSG00000283724
chr1	37474177	37474686	1:37474177-37474686	ENSG00000233621,ENSG00000163874,ENSG00000283724,ENSG00000163875,ENSG00000232273,ENSG00000169218
chr1	37476692	37476851	1:37476692-37476851	ENSG00000233621,ENSG00000163874,ENSG00000283724
chr1	37499335	37499522	1:37499335-37499522	ENSG00000283724,ENSG00000163875,ENSG00000263675,ENSG00000232273
chr1	37514372	37514482	1:37514372-37514482	ENSG00000163875,ENSG00000263675,ENSG00000232273
chr1	37514529	37515056	1:37514529-37515056	ENSG00000163875,ENSG00000263675,ENSG00000163877,ENSG00000232273,ENSG00000169218
chr1	37554227	37554441	1:37554227-37554441	ENSG00000163875,ENSG00000163877,ENSG00000232273,ENSG00000237749,ENSG00000163879,ENSG00000134697,ENSG00000169218
chr1	37556808	37557025	1:37556808-37557025	ENSG00000163877,ENSG00000232273,ENSG00000237749,ENSG00000163879,ENSG00000134697,ENSG00000169218
chr1	37595714	37596168	1:37595714-37596168	ENSG00000232273,ENSG00000134697,ENSG00000284748,ENSG00000169218,ENSG00000116922,ENSG00000183317,ENSG00000200421,ENSG00000214141
chr1	37690393	37690790	1:37690393-37690790	ENSG00000169218,ENSG00000116922,ENSG00000134690,ENSG00000183317,ENSG00000200421,ENSG00000214141,ENSG00000227416,ENSG00000185090
chr1	37692047	37692580	1:37692047-37692580	ENSG00000169218,ENSG00000116922,ENSG00000134690,ENSG00000183317,ENSG00000200421,ENSG00000214141,ENSG00000227416,ENSG00000185090
chr1	37807764	37807887	1:37807764-37807887	ENSG00000183317,ENSG00000200421,ENSG00000214141,ENSG00000227416,ENSG00000185090,ENSG00000233728,ENSG00000196449,ENSG00000197982,ENSG00000235673
chr1	37807998	37808761	1:37807998-37808761	ENSG00000183317,ENSG00000200421,ENSG00000214141,ENSG00000227416,ENSG00000185090,ENSG00000233728,ENSG00000196449,ENSG00000197982,ENSG00000188786,ENSG00000235673,ENSG00000230955,ENSG00000252448,ENSG00000222282
chr1	37809068	37809283	1:37809068-37809283	ENSG00000183317,ENSG00000200421,ENSG00000214141,ENSG00000227416,ENSG00000185090,ENSG00000233728,ENSG00000196449,ENSG00000197982,ENSG00000235673,ENSG00000230955
chr1	37859358	37860351	1:37859358-37860351	ENSG00000183317,ENSG00000200421,ENSG00000214141,ENSG00000227416,ENSG00000185090,ENSG00000188786,ENSG00000235673,ENSG00000230955,ENSG00000204084,ENSG00000252448,ENSG00000222282
chr1	37930667	37930967	1:37930667-37930967	ENSG00000183317,ENSG00000214141,ENSG00000235673,ENSG00000204084,ENSG00000252448,ENSG00000222282,ENSG00000183431
chr1	37931612	37932080	1:37931612-37932080	ENSG00000183317,ENSG00000200421,ENSG00000214141,ENSG00000235673,ENSG00000204084,ENSG00000252448,ENSG00000222282,ENSG00000277168,ENSG00000183431
chr1	37940315	37940540	1:37940315-37940540	ENSG00000204084,ENSG00000252448,ENSG00000222282,ENSG00000277168
chr1	37946200	37946405	1:37946200-37946405	ENSG00000204084,ENSG00000252448,ENSG00000222282,ENSG00000277168
chr1	37946831	37947221	1:37946831-37947221	ENSG00000235673,ENSG00000204084,ENSG00000252448,ENSG00000222282,ENSG00000277168,ENSG00000183431
chr1	37989733	37990315	1:37989733-37990315	ENSG00000252448,ENSG00000222282,ENSG00000183431,ENSG00000212541,ENSG00000183386,ENSG00000183520
chr1	38005427	38005663	1:38005427-38005663	ENSG00000183386,ENSG00000183520
chr1	38012325	38012912	1:38012325-38012912	ENSG00000252448,ENSG00000222282,ENSG00000183431,ENSG00000212541,ENSG00000183386,ENSG00000183520
chr1	38015933	38016278	1:38015933-38016278	ENSG00000252448,ENSG00000222282,ENSG00000183431,ENSG00000212541,ENSG00000183386,ENSG00000183520,ENSG00000238063
chr1	38029515	38029630	1:38029515-38029630	ENSG00000200796,ENSG00000238063,ENSG00000284632
chr1	38030134	38030462	1:38030134-38030462	ENSG00000275350,ENSG00000200796,ENSG00000238063,ENSG00000284632
chr1	38046771	38047372	1:38046771-38047372	ENSG00000185668,ENSG00000224592,ENSG00000287987,ENSG00000275350,ENSG00000200796,ENSG00000238063,ENSG00000215895,ENSG00000284632
chr1	38084764	38085061	1:38084764-38085061	ENSG00000223589,ENSG00000265596,ENSG00000287987,ENSG00000275350,ENSG00000200796,ENSG00000215895
chr1	38138604	38138894	1:38138604-38138894	ENSG00000284623,ENSG00000286552,ENSG00000287987,ENSG00000275350,ENSG00000200796,ENSG00000238063,ENSG00000215895,ENSG00000284632
chr1	38217385	38217617	1:38217385-38217617	ENSG00000286552,ENSG00000287987,ENSG00000237290,ENSG00000275350,ENSG00000200796,ENSG00000238063,ENSG00000215895,ENSG00000284632
chr1	38624408	38624631	1:38624408-38624631	ENSG00000287987,ENSG00000275350,ENSG00000200796,ENSG00000238063,ENSG00000215895,ENSG00000284632
chr1	38839440	38839656	1:38839440-38839656	ENSG00000275350,ENSG00000200796,ENSG00000238063,ENSG00000215895,ENSG00000284632,ENSG00000116954,ENSG00000274944,ENSG00000207466,ENSG00000235549
chr1	38859144	38859496	1:38859144-38859496	ENSG00000116954,ENSG00000273637,ENSG00000228436,ENSG00000214114,ENSG00000274944
chr1	38859540	38860136	1:38859540-38860136	ENSG00000275350,ENSG00000200796,ENSG00000238063,ENSG00000215895,ENSG00000284632,ENSG00000116954,ENSG00000273637,ENSG00000228436,ENSG00000214114,ENSG00000274944,ENSG00000131233,ENSG00000158315,ENSG00000199963,ENSG00000207466,ENSG00000235549
chr1	38864050	38864221	1:38864050-38864221	ENSG00000116954,ENSG00000273637,ENSG00000228436,ENSG00000214114,ENSG00000274944
chr1	38873017	38873765	1:38873017-38873765	ENSG00000116954,ENSG00000273637,ENSG00000228436,ENSG00000214114,ENSG00000274944,ENSG00000131233,ENSG00000158315,ENSG00000199963,ENSG00000207466,ENSG00000235549
chr1	38899728	38899895	1:38899728-38899895	ENSG00000274944,ENSG00000131233,ENSG00000158315,ENSG00000199963,ENSG00000207466,ENSG00000235549
chr1	38990826	38991567	1:38990826-38991567	ENSG00000273637,ENSG00000214114,ENSG00000274944,ENSG00000158315,ENSG00000199963,ENSG00000207466,ENSG00000235549,ENSG00000174574,ENSG00000168653
chr1	39026153	39026505	1:39026153-39026505	ENSG00000274944,ENSG00000158315,ENSG00000199963,ENSG00000207466,ENSG00000235549,ENSG00000174574,ENSG00000168653
chr1	39026538	39026922	1:39026538-39026922	ENSG00000158315,ENSG00000199963,ENSG00000207466,ENSG00000235549,ENSG00000174574,ENSG00000168653
chr1	39047356	39047503	1:39047356-39047503	ENSG00000158315,ENSG00000199963,ENSG00000207466,ENSG00000235549
chr1	39047681	39048056	1:39047681-39048056	ENSG00000158315,ENSG00000199963,ENSG00000207466,ENSG00000235549
chr1	39092456	39092603	1:39092456-39092603	ENSG00000158315,ENSG00000199963,ENSG00000207466,ENSG00000235549,ENSG00000206654
chr1	39104830	39105826	1:39104830-39105826	ENSG00000127603,ENSG00000206654
chr1	39154741	39154962	1:39154741-39154962	ENSG00000127603,ENSG00000206654,ENSG00000222378
chr1	39191735	39191925	1:39191735-39191925	ENSG00000206654,ENSG00000226438
chr1	39192192	39192449	1:39192192-39192449	ENSG00000206654,ENSG00000226438
chr1	39204469	39205082	1:39204469-39205082	ENSG00000127603,ENSG00000206654,ENSG00000226438
chr1	39205273	39205456	1:39205273-39205456	ENSG00000127603,ENSG00000226438
chr1	39214105	39214386	1:39214105-39214386	ENSG00000127603,ENSG00000206654,ENSG00000287422,ENSG00000226438
chr1	39236876	39236976	1:39236876-39236976	ENSG00000287422,ENSG00000226438
chr1	39237083	39237237	1:39237083-39237237	ENSG00000287422,ENSG00000226438,ENSG00000198754
chr1	39258751	39258851	1:39258751-39258851	ENSG00000206654,ENSG00000226438
chr1	39282696	39282823	1:39282696-39282823	ENSG00000127603,ENSG00000217897
chr1	39294615	39294840	1:39294615-39294840	ENSG00000127603,ENSG00000217897,ENSG00000198754
chr1	39385295	39385853	1:39385295-39385853	ENSG00000127603,ENSG00000217897
chr1	39391774	39392209	1:39391774-39392209	ENSG00000127603,ENSG00000217897
chr1	39408315	39409732	1:39408315-39409732	ENSG00000127603,ENSG00000206654,ENSG00000217897,ENSG00000198754
chr1	39410897	39411205	1:39410897-39411205	ENSG00000127603,ENSG00000206654,ENSG00000217897
chr1	39435018	39435345	1:39435018-39435345	ENSG00000127603,ENSG00000198754
chr1	39452608	39452828	1:39452608-39452828	ENSG00000127603
chr1	39474882	39475107	1:39474882-39475107	ENSG00000127603
chr1	39475660	39475879	1:39475660-39475879	-
chr1	39485563	39485698	1:39485563-39485698	ENSG00000183682
chr1	39491481	39491652	1:39491481-39491652	ENSG00000183682,ENSG00000198754
chr1	39499610	39500018	1:39499610-39500018	ENSG00000183682,ENSG00000237624,ENSG00000285905
chr1	39514678	39514927	1:39514678-39514927	ENSG00000237624
chr1	39525931	39526161	1:39525931-39526161	ENSG00000243970
chr1	39539234	39539498	1:39539234-39539498	ENSG00000243970,ENSG00000198754
chr1	39540444	39541041	1:39540444-39541041	ENSG00000243970
chr1	39559585	39559748	1:39559585-39559748	ENSG00000243970,ENSG00000090621,ENSG00000228060,ENSG00000201457
chr1	39572631	39572750	1:39572631-39572750	ENSG00000090621,ENSG00000228060,ENSG00000201457
chr1	39574177	39574628	1:39574177-39574628	ENSG00000090621,ENSG00000228060,ENSG00000201457
chr1	39574726	39574971	1:39574726-39574971	ENSG00000090621,ENSG00000228060,ENSG00000201457
chr1	39575304	39575454	1:39575304-39575454	ENSG00000090621
chr1	39575571	39576188	1:39575571-39576188	ENSG00000090621,ENSG00000228060,ENSG00000201457
chr1	39576367	39577152	1:39576367-39577152	ENSG00000090621,ENSG00000228060,ENSG00000201457
chr1	39623081	39623337	1:39623081-39623337	ENSG00000163909,ENSG00000225903,ENSG00000225333,ENSG00000252413,ENSG00000285905
chr1	39625414	39625863	1:39625414-39625863	ENSG00000163909,ENSG00000225903,ENSG00000225333,ENSG00000252413,ENSG00000285905
chr1	39632959	39633178	1:39632959-39633178	ENSG00000163909,ENSG00000225903
chr1	39639594	39640086	1:39639594-39640086	ENSG00000163909,ENSG00000225903
chr1	39653627	39653770	1:39653627-39653770	ENSG00000225333,ENSG00000252413,ENSG00000285905
chr1	39668183	39668408	1:39668183-39668408	ENSG00000116981,ENSG00000225333,ENSG00000252413,ENSG00000198754,ENSG00000285905
chr1	39671554	39671828	1:39671554-39671828	ENSG00000116981,ENSG00000116983,ENSG00000225333,ENSG00000252413,ENSG00000198754,ENSG00000285905
chr1	39671964	39672268	1:39671964-39672268	ENSG00000116981,ENSG00000116983,ENSG00000225333,ENSG00000252413,ENSG00000198754,ENSG00000285905
chr1	39691337	39691588	1:39691337-39691588	ENSG00000116983,ENSG00000084072,ENSG00000225333,ENSG00000252413,ENSG00000198754,ENSG00000285905
chr1	39701930	39702098	1:39701930-39702098	ENSG00000116983,ENSG00000225333,ENSG00000252413,ENSG00000198754,ENSG00000285905
chr1	39733347	39733458	1:39733347-39733458	ENSG00000084072,ENSG00000225333,ENSG00000252413,ENSG00000198754,ENSG00000285905
chr1	39738697	39738965	1:39738697-39738965	ENSG00000084072,ENSG00000225333,ENSG00000252413,ENSG00000116985,ENSG00000198754,ENSG00000285905,ENSG00000261798
chr1	39799783	39799895	1:39799783-39799895	ENSG00000116985,ENSG00000198754,ENSG00000285905,ENSG00000261798,ENSG00000229213,ENSG00000284719,ENSG00000284678
chr1	39845636	39845936	1:39845636-39845936	ENSG00000285905,ENSG00000284678,ENSG00000043514
chr1	39878673	39878890	1:39878673-39878890	ENSG00000284678,ENSG00000043514,ENSG00000202222
chr1	39883277	39883684	1:39883277-39883684	ENSG00000198754,ENSG00000284678,ENSG00000043514,ENSG00000202222,ENSG00000116990,ENSG00000236546
chr1	39901630	39902150	1:39901630-39902150	ENSG00000284678,ENSG00000116990,ENSG00000236546,ENSG00000207356
chr1	39902270	39902458	1:39902270-39902458	ENSG00000284678,ENSG00000116990,ENSG00000236546,ENSG00000207356
chr1	39952513	39952613	1:39952513-39952613	ENSG00000207356,ENSG00000168389,ENSG00000228477
chr1	39954924	39955227	1:39954924-39955227	ENSG00000116985,ENSG00000285905,ENSG00000261798,ENSG00000284678,ENSG00000207356,ENSG00000168389,ENSG00000228477
chr1	40036584	40036904	1:40036584-40036904	ENSG00000131236
chr1	40039234	40041087	1:40039234-40041087	ENSG00000131236
chr1	40084836	40084957	1:40084836-40084957	ENSG00000131238,ENSG00000226745,ENSG00000227311
chr1	40097177	40097355	1:40097177-40097355	ENSG00000131238,ENSG00000226745
chr1	40161149	40161591	1:40161149-40161591	ENSG00000226745,ENSG00000117000,ENSG00000207508,ENSG00000188800,ENSG00000259943,ENSG00000084073,ENSG00000049089,ENSG00000227311
chr1	40161747	40161959	1:40161747-40161959	ENSG00000226745,ENSG00000117000,ENSG00000207508,ENSG00000227311
chr1	40257633	40258407	1:40257633-40258407	ENSG00000226745,ENSG00000207508,ENSG00000188800,ENSG00000259943,ENSG00000084073,ENSG00000231296,ENSG00000049089,ENSG00000227311
chr1	40267892	40268188	1:40267892-40268188	ENSG00000226745,ENSG00000188800,ENSG00000259943,ENSG00000084073,ENSG00000231296,ENSG00000227311
chr1	40315410	40315510	1:40315410-40315510	ENSG00000226745,ENSG00000049089,ENSG00000227311
chr1	40373466	40373828	1:40373466-40373828	ENSG00000226745,ENSG00000207508,ENSG00000188800,ENSG00000049089,ENSG00000227311,ENSG00000084070,ENSG00000213172,ENSG00000236505
chr1	40449868	40450282	1:40449868-40450282	ENSG00000226745,ENSG00000227311,ENSG00000284677,ENSG00000187801,ENSG00000260920,ENSG00000279667,ENSG00000187815,ENSG00000238287,ENSG00000164002,ENSG00000227278,ENSG00000238186,ENSG00000286838,ENSG00000236505,ENSG00000233910
chr1	40477225	40477428	1:40477225-40477428	ENSG00000260920,ENSG00000279667,ENSG00000187815,ENSG00000227278,ENSG00000238186,ENSG00000236505
chr1	40508604	40508840	1:40508604-40508840	ENSG00000260920,ENSG00000187815,ENSG00000238287,ENSG00000164002,ENSG00000227278,ENSG00000238186,ENSG00000117010,ENSG00000286838,ENSG00000236505,ENSG00000233910
chr1	40531468	40531839	1:40531468-40531839	ENSG00000238287,ENSG00000164002,ENSG00000227278,ENSG00000238186,ENSG00000117010,ENSG00000286838,ENSG00000236505,ENSG00000233910
chr1	40665474	40665851	1:40665474-40665851	ENSG00000286838,ENSG00000236505,ENSG00000233910,ENSG00000117016,ENSG00000287743,ENSG00000237899
chr1	40691396	40692315	1:40691396-40692315	ENSG00000286838,ENSG00000233910,ENSG00000117016,ENSG00000287743,ENSG00000237899,ENSG00000272145,ENSG00000066136
chr1	40708890	40709495	1:40708890-40709495	ENSG00000286838,ENSG00000233910,ENSG00000237899,ENSG00000272145,ENSG00000066136
chr1	40711794	40712064	1:40711794-40712064	ENSG00000272145,ENSG00000066136
chr1	40755145	40755301	1:40755145-40755301	ENSG00000066136,ENSG00000198974,ENSG00000207962
chr1	40768453	40768572	1:40768453-40768572	ENSG00000066136,ENSG00000198974,ENSG00000207962
chr1	40769953	40770053	1:40769953-40770053	ENSG00000233910,ENSG00000066136,ENSG00000207962,ENSG00000117013
chr1	40783471	40783885	1:40783471-40783885	ENSG00000286838,ENSG00000233910,ENSG00000117013
chr1	40784225	40784369	1:40784225-40784369	ENSG00000117013
chr1	40797074	40797294	1:40797074-40797294	ENSG00000286838,ENSG00000233910,ENSG00000117013,ENSG00000264582
chr1	40802297	40802692	1:40802297-40802692	ENSG00000286838,ENSG00000233910,ENSG00000117013,ENSG00000264582,ENSG00000233118
chr1	40806880	40807034	1:40806880-40807034	ENSG00000233910,ENSG00000117013,ENSG00000264582
chr1	40809026	40809209	1:40809026-40809209	ENSG00000117013,ENSG00000264582
chr1	40857776	40857974	1:40857776-40857974	ENSG00000286838,ENSG00000233910,ENSG00000179862,ENSG00000229528,ENSG00000228940,ENSG00000286668,ENSG00000233118
chr1	40860949	40861078	1:40860949-40861078	ENSG00000179862,ENSG00000229528,ENSG00000228940,ENSG00000286668,ENSG00000233118
chr1	40861373	40861534	1:40861373-40861534	ENSG00000179862,ENSG00000229528,ENSG00000228940,ENSG00000286668,ENSG00000233118
chr1	40861572	40861731	1:40861572-40861731	ENSG00000179862,ENSG00000229528,ENSG00000228940,ENSG00000286668,ENSG00000233118
chr1	40861955	40862752	1:40861955-40862752	ENSG00000286838,ENSG00000233910,ENSG00000179862,ENSG00000229528,ENSG00000228940,ENSG00000286668,ENSG00000233118
chr1	40979386	40980314	1:40979386-40980314	ENSG00000228940,ENSG00000286668,ENSG00000233118,ENSG00000171793,ENSG00000281207,ENSG00000171790
chr1	40987052	40987198	1:40987052-40987198	ENSG00000171793,ENSG00000281207,ENSG00000171790
chr1	41003687	41004127	1:41003687-41004127	ENSG00000228940,ENSG00000286668,ENSG00000233118,ENSG00000171793,ENSG00000281207,ENSG00000171790
chr1	41045923	41046080	1:41045923-41046080	ENSG00000281207,ENSG00000171790,ENSG00000010803
chr1	41098780	41099051	1:41098780-41099051	ENSG00000171790,ENSG00000215893
chr1	41102337	41102466	1:41102337-41102466	ENSG00000281207,ENSG00000171790,ENSG00000215893
chr1	41109750	41109851	1:41109750-41109851	ENSG00000171790
chr1	41234415	41234580	1:41234415-41234580	ENSG00000010803,ENSG00000287400,ENSG00000235358
chr1	41238623	41238745	1:41238623-41238745	ENSG00000010803,ENSG00000287400,ENSG00000235358
chr1	41241286	41242127	1:41241286-41242127	ENSG00000171790,ENSG00000010803,ENSG00000287400,ENSG00000235358
chr1	41242196	41242768	1:41242196-41242768	ENSG00000010803,ENSG00000287400,ENSG00000235358
chr1	41268310	41268410	1:41268310-41268410	ENSG00000235358,ENSG00000213987
chr1	41319922	41320095	1:41319922-41320095	ENSG00000286640
chr1	41323010	41323175	1:41323010-41323175	ENSG00000286640
chr1	41357537	41357867	1:41357537-41357867	ENSG00000286640,ENSG00000204060
chr1	41358155	41358433	1:41358155-41358433	ENSG00000286640,ENSG00000204060
chr1	41359247	41359440	1:41359247-41359440	ENSG00000204060
chr1	41360914	41361678	1:41360914-41361678	ENSG00000286640,ENSG00000204060,ENSG00000229901
chr1	41361924	41362024	1:41361924-41362024	ENSG00000204060
chr1	41382068	41382185	1:41382068-41382185	ENSG00000229901
chr1	41382225	41382394	1:41382225-41382394	ENSG00000229901
chr1	41387734	41388061	1:41387734-41388061	ENSG00000286640,ENSG00000229901
chr1	41418901	41419176	1:41418901-41419176	ENSG00000213987,ENSG00000286640
chr1	41423551	41424118	1:41423551-41424118	ENSG00000213987,ENSG00000286640
chr1	41431818	41432325	1:41431818-41432325	-
chr1	41432423	41433106	1:41432423-41433106	ENSG00000198754,ENSG00000213987,ENSG00000286640
chr1	41444910	41445115	1:41444910-41445115	-
chr1	41455784	41456183	1:41455784-41456183	ENSG00000252563
chr1	41456994	41457122	1:41456994-41457122	ENSG00000252563
chr1	41474526	41474628	1:41474526-41474628	ENSG00000252563,ENSG00000127129
chr1	41483191	41483323	1:41483191-41483323	ENSG00000127129
chr1	41484372	41484919	1:41484372-41484919	ENSG00000127129
chr1	41487151	41487266	1:41487151-41487266	ENSG00000127129
chr1	41495269	41495971	1:41495269-41495971	-
chr1	41496107	41496763	1:41496107-41496763	ENSG00000127129
chr1	41497120	41497220	1:41497120-41497220	-
chr1	41498702	41499232	1:41498702-41499232	ENSG00000127129
chr1	41499688	41499799	1:41499688-41499799	-
chr1	41500476	41500740	1:41500476-41500740	-
chr1	41500824	41500982	1:41500824-41500982	-
chr1	41501564	41502122	1:41501564-41502122	-
chr1	41502897	41503150	1:41502897-41503150	-
chr1	41504160	41504582	1:41504160-41504582	-
chr1	41515047	41515419	1:41515047-41515419	-
chr1	41516034	41516521	1:41516034-41516521	-
chr1	41535833	41536002	1:41535833-41536002	ENSG00000230881,ENSG00000230638
chr1	41536291	41536587	1:41536291-41536587	ENSG00000230881,ENSG00000230638
chr1	41537420	41537520	1:41537420-41537520	ENSG00000230881,ENSG00000230638
chr1	41537763	41538158	1:41537763-41538158	ENSG00000230881,ENSG00000230638
chr1	41541368	41541534	1:41541368-41541534	ENSG00000230881,ENSG00000230638
chr1	41558160	41558353	1:41558160-41558353	-
chr1	41558548	41559198	1:41558548-41559198	ENSG00000230638
chr1	41618019	41618418	1:41618019-41618418	ENSG00000284895
chr1	41650209	41650395	1:41650209-41650395	ENSG00000284895
chr1	41661787	41661959	1:41661787-41661959	ENSG00000127124,ENSG00000284895
chr1	41662055	41662803	1:41662055-41662803	ENSG00000127124,ENSG00000284895
chr1	41662850	41662974	1:41662850-41662974	ENSG00000127124,ENSG00000284895
chr1	41681387	41681674	1:41681387-41681674	ENSG00000284895
chr1	41695215	41695413	1:41695215-41695413	-
chr1	41696503	41696651	1:41696503-41696651	-
chr1	41699023	41699276	1:41699023-41699276	-
chr1	41712796	41713049	1:41712796-41713049	-
chr1	41718496	41718742	1:41718496-41718742	-
chr1	41733135	41733370	1:41733135-41733370	-
chr1	41735682	41735849	1:41735682-41735849	-
chr1	41771511	41771730	1:41771511-41771730	-
chr1	41773235	41773435	1:41773235-41773435	-
chr1	41807314	41807825	1:41807314-41807825	ENSG00000228776
chr1	41813936	41814505	1:41813936-41814505	ENSG00000228776
chr1	41823569	41823703	1:41823569-41823703	-
chr1	41844297	41844534	1:41844297-41844534	-
chr1	41847726	41848050	1:41847726-41848050	-
chr1	41874984	41875373	1:41874984-41875373	-
chr1	41875608	41875808	1:41875608-41875808	-
chr1	41883628	41883777	1:41883628-41883777	-
chr1	41884343	41884491	1:41884343-41884491	-
chr1	41890913	41891111	1:41890913-41891111	-
chr1	41918015	41918206	1:41918015-41918206	ENSG00000127124
chr1	41919962	41920325	1:41919962-41920325	ENSG00000127124
chr1	42035237	42036223	1:42035237-42036223	ENSG00000127124,ENSG00000287587,ENSG00000227538,ENSG00000228776
chr1	42152307	42152455	1:42152307-42152455	ENSG00000228776,ENSG00000044012,ENSG00000197273
chr1	42172493	42173284	1:42172493-42173284	ENSG00000228776,ENSG00000044012,ENSG00000197273,ENSG00000198815,ENSG00000236876
chr1	42334381	42335580	1:42334381-42335580	ENSG00000198815,ENSG00000227527,ENSG00000200254
chr1	42380454	42381021	1:42380454-42381021	ENSG00000177181,ENSG00000236876
chr1	42419538	42419748	1:42419538-42419748	ENSG00000235002,ENSG00000230116,ENSG00000236876,ENSG00000200254,ENSG00000236180
chr1	42420966	42421073	1:42420966-42421073	ENSG00000235002,ENSG00000236876,ENSG00000200254
chr1	42455869	42456136	1:42455869-42456136	ENSG00000066185,ENSG00000127125,ENSG00000186409
chr1	42456196	42456765	1:42456196-42456765	ENSG00000066185,ENSG00000127125,ENSG00000186409
chr1	42463037	42463335	1:42463037-42463335	ENSG00000066185,ENSG00000127125,ENSG00000186409,ENSG00000230116,ENSG00000236876
chr1	42484510	42484653	1:42484510-42484653	ENSG00000186409,ENSG00000230116,ENSG00000236876,ENSG00000200254
chr1	42657995	42658511	1:42657995-42658511	ENSG00000200254,ENSG00000236180,ENSG00000171960,ENSG00000285728,ENSG00000065978
chr1	42674434	42674535	1:42674434-42674535	ENSG00000171960,ENSG00000285728,ENSG00000234917,ENSG00000065978
chr1	42674775	42674975	1:42674775-42674975	ENSG00000200254,ENSG00000236180,ENSG00000171960,ENSG00000285728,ENSG00000234917,ENSG00000065978
chr1	42681946	42682615	1:42681946-42682615	ENSG00000200254,ENSG00000236180,ENSG00000171960,ENSG00000285728,ENSG00000234917,ENSG00000065978
chr1	42682657	42683238	1:42682657-42683238	ENSG00000236180,ENSG00000171960,ENSG00000285728,ENSG00000234917,ENSG00000065978
chr1	42745937	42746086	1:42745937-42746086	ENSG00000200254,ENSG00000236180,ENSG00000164007,ENSG00000117385,ENSG00000274386
chr1	42747242	42747348	1:42747242-42747348	ENSG00000200254,ENSG00000236180,ENSG00000164007,ENSG00000117385,ENSG00000274386
chr1	42766592	42767726	1:42766592-42767726	ENSG00000200254,ENSG00000236180,ENSG00000117385,ENSG00000164008,ENSG00000283580,ENSG00000228452,ENSG00000274386,ENSG00000177868,ENSG00000164010,ENSG00000233708,ENSG00000237090,ENSG00000225099
chr1	42816901	42817574	1:42816901-42817574	ENSG00000283580,ENSG00000228452,ENSG00000274386,ENSG00000177868,ENSG00000164010,ENSG00000228192,ENSG00000164011,ENSG00000233708,ENSG00000237090,ENSG00000225099
chr1	42846331	42846764	1:42846331-42846764	ENSG00000228452,ENSG00000274386,ENSG00000177868,ENSG00000164010,ENSG00000228192,ENSG00000164011,ENSG00000233708,ENSG00000237090,ENSG00000225099,ENSG00000283136,ENSG00000277513
chr1	42846857	42846963	1:42846857-42846963	ENSG00000228192,ENSG00000164011,ENSG00000233708,ENSG00000237090
chr1	42924133	42924712	1:42924133-42924712	ENSG00000228452,ENSG00000274386,ENSG00000233708,ENSG00000237090,ENSG00000225099,ENSG00000117394,ENSG00000227533,ENSG00000283973,ENSG00000283136,ENSG00000277513
chr1	42941757	42942006	1:42941757-42942006	ENSG00000233708,ENSG00000237090,ENSG00000225099,ENSG00000117394,ENSG00000284138,ENSG00000227533,ENSG00000283973,ENSG00000283136,ENSG00000277513
chr1	42943100	42943533	1:42943100-42943533	ENSG00000233708,ENSG00000237090,ENSG00000225099,ENSG00000117394,ENSG00000284138,ENSG00000227533,ENSG00000283973,ENSG00000283136,ENSG00000277513
chr1	42944383	42944497	1:42944383-42944497	ENSG00000237090,ENSG00000225099,ENSG00000117394,ENSG00000284138,ENSG00000227533,ENSG00000283136
chr1	42946591	42946702	1:42946591-42946702	ENSG00000237090,ENSG00000117394,ENSG00000284138,ENSG00000227533,ENSG00000283136
chr1	42957974	42959299	1:42957974-42959299	ENSG00000237090,ENSG00000225099,ENSG00000117394,ENSG00000284138,ENSG00000227533,ENSG00000283973,ENSG00000283136
chr1	42962736	42962957	1:42962736-42962957	ENSG00000117394,ENSG00000227533,ENSG00000283973,ENSG00000283136
chr1	42993742	42994003	1:42993742-42994003	ENSG00000233708,ENSG00000237090,ENSG00000225099,ENSG00000207256,ENSG00000283136,ENSG00000277513
chr1	43137635	43138027	1:43137635-43138027	ENSG00000233708,ENSG00000237090,ENSG00000225099,ENSG00000277513,ENSG00000186973,ENSG00000199240
chr1	43147685	43147945	1:43147685-43147945	ENSG00000277513,ENSG00000186973,ENSG00000199240
chr1	43172252	43172395	1:43172252-43172395	ENSG00000117395,ENSG00000284410,ENSG00000243710,ENSG00000199240
chr1	43172616	43172799	1:43172616-43172799	ENSG00000117395,ENSG00000284410,ENSG00000243710,ENSG00000199240
chr1	43235546	43236072	1:43235546-43236072	ENSG00000199240,ENSG00000179178,ENSG00000253313
chr1	43238229	43238365	1:43238229-43238365	ENSG00000199240,ENSG00000179178,ENSG00000253313
chr1	43239026	43239184	1:43239026-43239184	ENSG00000199240,ENSG00000179178,ENSG00000253313
chr1	43255491	43255591	1:43255491-43255591	ENSG00000117395,ENSG00000179178,ENSG00000253313
chr1	43302312	43302462	1:43302312-43302462	ENSG00000179178,ENSG00000253313,ENSG00000066056
chr1	43344305	43344587	1:43344305-43344587	ENSG00000179178,ENSG00000253313,ENSG00000066056,ENSG00000117400,ENSG00000287113
chr1	43345282	43345500	1:43345282-43345500	ENSG00000179178,ENSG00000253313,ENSG00000117400,ENSG00000287113,ENSG00000234694,ENSG00000117399,ENSG00000066322
chr1	43348582	43349711	1:43348582-43349711	ENSG00000179178,ENSG00000253313,ENSG00000066056,ENSG00000117400,ENSG00000287113,ENSG00000234694,ENSG00000117399,ENSG00000066322
chr1	43349821	43350021	1:43349821-43350021	ENSG00000179178,ENSG00000253313,ENSG00000117400,ENSG00000287113,ENSG00000234694,ENSG00000117399
chr1	43358626	43359049	1:43358626-43359049	ENSG00000199240,ENSG00000179178,ENSG00000253313,ENSG00000066056,ENSG00000117400,ENSG00000287113,ENSG00000234694,ENSG00000117399,ENSG00000066322,ENSG00000283836,ENSG00000159479,ENSG00000229431
chr1	43367776	43368514	1:43367776-43368514	ENSG00000179178,ENSG00000253313,ENSG00000234694,ENSG00000117399,ENSG00000066322,ENSG00000283836,ENSG00000159479,ENSG00000229431
chr1	43389759	43390143	1:43389759-43390143	ENSG00000253313,ENSG00000066322,ENSG00000159479,ENSG00000229431,ENSG00000198198
chr1	43405312	43405459	1:43405312-43405459	ENSG00000198198
chr1	43435918	43436035	1:43435918-43436035	ENSG00000198198
chr1	43448327	43448448	1:43448327-43448448	ENSG00000198198,ENSG00000229372,ENSG00000274975,ENSG00000178922,ENSG00000229348
chr1	43448509	43448656	1:43448509-43448656	ENSG00000198198,ENSG00000229372,ENSG00000274975,ENSG00000178922,ENSG00000229348
chr1	43453387	43454143	1:43453387-43454143	ENSG00000198198,ENSG00000229372,ENSG00000274975,ENSG00000178922,ENSG00000229348
chr1	43454482	43454748	1:43454482-43454748	ENSG00000198198,ENSG00000229372,ENSG00000274975,ENSG00000178922,ENSG00000229348
chr1	43454843	43454943	1:43454843-43454943	ENSG00000198198,ENSG00000229372,ENSG00000274975,ENSG00000178922,ENSG00000229348
chr1	43455213	43455441	1:43455213-43455441	ENSG00000178922,ENSG00000229348
chr1	43529289	43529389	1:43529289-43529389	ENSG00000142949
chr1	43541882	43542436	1:43541882-43542436	ENSG00000142949,ENSG00000229444,ENSG00000283414
chr1	43552958	43553091	1:43552958-43553091	ENSG00000142949
chr1	43649579	43650723	1:43649579-43650723	ENSG00000142949,ENSG00000066135,ENSG00000284989,ENSG00000236200,ENSG00000126091,ENSG00000229444,ENSG00000283414
chr1	43707169	43707954	1:43707169-43707954	ENSG00000236200,ENSG00000126091,ENSG00000229444,ENSG00000283414
chr1	43743324	43743492	1:43743324-43743492	ENSG00000126091,ENSG00000229444,ENSG00000283414,ENSG00000233674
chr1	43763550	43763694	1:43763550-43763694	ENSG00000229444,ENSG00000283414,ENSG00000233674,ENSG00000283477,ENSG00000117407
chr1	43764703	43764880	1:43764703-43764880	ENSG00000229444,ENSG00000283414,ENSG00000233674,ENSG00000283477,ENSG00000117407
chr1	43858590	43858704	1:43858590-43858704	ENSG00000283477,ENSG00000224751
chr1	43862103	43862274	1:43862103-43862274	ENSG00000283477,ENSG00000224751,ENSG00000117407
chr1	43868714	43868894	1:43868714-43868894	ENSG00000283477,ENSG00000224751,ENSG00000117407
chr1	43880727	43881052	1:43880727-43881052	ENSG00000126091,ENSG00000283477,ENSG00000117407
chr1	43881539	43881656	1:43881539-43881656	ENSG00000126091,ENSG00000283477
chr1	43946390	43947279	1:43946390-43947279	ENSG00000229444,ENSG00000283414,ENSG00000117407,ENSG00000237950,ENSG00000288573,ENSG00000117408,ENSG00000285649,ENSG00000132768,ENSG00000117410,ENSG00000117411
chr1	43947718	43947887	1:43947718-43947887	ENSG00000117407,ENSG00000237950,ENSG00000288573,ENSG00000117408,ENSG00000285649,ENSG00000132768
chr1	43969696	43970073	1:43969696-43970073	ENSG00000117407,ENSG00000288573,ENSG00000117408,ENSG00000285649,ENSG00000132768,ENSG00000117410,ENSG00000117411,ENSG00000159214
chr1	43974252	43975313	1:43974252-43975313	ENSG00000288573,ENSG00000117408,ENSG00000285649,ENSG00000132768,ENSG00000117410,ENSG00000117411,ENSG00000159214
chr1	43975366	43975519	1:43975366-43975519	ENSG00000285649,ENSG00000132768,ENSG00000117410,ENSG00000117411
chr1	43979144	43979257	1:43979144-43979257	ENSG00000285649,ENSG00000132768,ENSG00000117410,ENSG00000117411,ENSG00000159214
chr1	43991439	43991920	1:43991439-43991920	ENSG00000117411,ENSG00000159214
chr1	44005777	44005941	1:44005777-44005941	ENSG00000159214,ENSG00000196517,ENSG00000230615
chr1	44029986	44030482	1:44029986-44030482	ENSG00000196517,ENSG00000230615
chr1	44030812	44030917	1:44030812-44030917	ENSG00000196517,ENSG00000230615
chr1	44061916	44062211	1:44061916-44062211	ENSG00000230615,ENSG00000271647,ENSG00000239560,ENSG00000171872,ENSG00000233514,ENSG00000283039,ENSG00000226804,ENSG00000200171,ENSG00000238037,ENSG00000227994,ENSG00000271329
chr1	44062821	44062934	1:44062821-44062934	ENSG00000230615,ENSG00000271647,ENSG00000239560,ENSG00000171872,ENSG00000233514,ENSG00000283039,ENSG00000226804,ENSG00000200171,ENSG00000238037,ENSG00000227994
chr1	44089422	44089588	1:44089422-44089588	ENSG00000230615,ENSG00000227163,ENSG00000271647,ENSG00000239560,ENSG00000171872,ENSG00000233514,ENSG00000283039,ENSG00000226804,ENSG00000200171,ENSG00000238037,ENSG00000227994,ENSG00000271329
chr1	44213276	44213670	1:44213276-44213670	ENSG00000239560,ENSG00000171872,ENSG00000233514,ENSG00000283039,ENSG00000226804,ENSG00000200171,ENSG00000238037,ENSG00000227994,ENSG00000271329,ENSG00000178028
chr1	44217841	44217973	1:44217841-44217973	ENSG00000238037,ENSG00000227994,ENSG00000271329,ENSG00000178028
chr1	44239986	44240351	1:44239986-44240351	ENSG00000283039,ENSG00000226804,ENSG00000200171,ENSG00000238037,ENSG00000227994,ENSG00000271329,ENSG00000117419,ENSG00000233602
chr1	44240903	44241103	1:44240903-44241103	ENSG00000283039,ENSG00000226804,ENSG00000200171,ENSG00000238037,ENSG00000227994,ENSG00000271329,ENSG00000117419,ENSG00000233602
chr1	44249698	44249857	1:44249698-44249857	ENSG00000283039,ENSG00000226804,ENSG00000200171,ENSG00000238037,ENSG00000227994,ENSG00000271329,ENSG00000117419,ENSG00000233602
chr1	44250454	44250772	1:44250454-44250772	ENSG00000239560,ENSG00000171872,ENSG00000233514,ENSG00000283039,ENSG00000226804,ENSG00000200171,ENSG00000238037,ENSG00000227994,ENSG00000271329,ENSG00000117419,ENSG00000233602,ENSG00000263381
chr1	44293776	44294028	1:44293776-44294028	ENSG00000239560,ENSG00000171872,ENSG00000233514,ENSG00000283039,ENSG00000226804,ENSG00000200171,ENSG00000238037,ENSG00000227994,ENSG00000271329,ENSG00000199385
chr1	44294102	44294243	1:44294102-44294243	ENSG00000233514,ENSG00000283039,ENSG00000226804,ENSG00000200171,ENSG00000238037,ENSG00000227994,ENSG00000271329,ENSG00000199385
chr1	44324091	44324226	1:44324091-44324226	ENSG00000226804,ENSG00000200171,ENSG00000238037,ENSG00000227994,ENSG00000271329,ENSG00000117419
chr1	44355074	44355512	1:44355074-44355512	ENSG00000239560,ENSG00000171872,ENSG00000233514,ENSG00000283039,ENSG00000226804,ENSG00000200171,ENSG00000238037,ENSG00000227994,ENSG00000271329,ENSG00000117419,ENSG00000199385,ENSG00000263381
chr1	44423682	44423860	1:44423682-44423860	ENSG00000233514,ENSG00000283039,ENSG00000226804,ENSG00000200171,ENSG00000238037,ENSG00000199385,ENSG00000187147,ENSG00000263381
chr1	44496673	44496827	1:44496673-44496827	ENSG00000199385,ENSG00000263381
chr1	44500775	44500875	1:44500775-44500875	ENSG00000283039,ENSG00000199385,ENSG00000263381
chr1	44595248	44595367	1:44595248-44595367	ENSG00000271329,ENSG00000199385,ENSG00000263381
chr1	44609576	44609755	1:44609576-44609755	ENSG00000199385,ENSG00000187147,ENSG00000263381
chr1	44631584	44632542	1:44631584-44632542	ENSG00000187147
chr1	44640224	44640718	1:44640224-44640718	ENSG00000187147,ENSG00000263381
chr1	44642736	44642846	1:44642736-44642846	ENSG00000187147
chr1	44643964	44644195	1:44643964-44644195	ENSG00000187147
chr1	44645499	44645804	1:44645499-44645804	ENSG00000199385,ENSG00000187147,ENSG00000263381
chr1	44650495	44650760	1:44650495-44650760	ENSG00000187147
chr1	44652949	44653111	1:44652949-44653111	ENSG00000187147
chr1	44655685	44655793	1:44655685-44655793	-
chr1	44660179	44660575	1:44660179-44660575	ENSG00000227994,ENSG00000199385,ENSG00000263381,ENSG00000126106,ENSG00000198520
chr1	44673710	44673810	1:44673710-44673810	ENSG00000126106,ENSG00000198520
chr1	44673862	44674996	1:44673862-44674996	ENSG00000126106,ENSG00000198520,ENSG00000199377
chr1	44730858	44731163	1:44730858-44731163	ENSG00000199377,ENSG00000200169,ENSG00000142945
chr1	44731259	44731496	1:44731259-44731496	ENSG00000199377,ENSG00000200169,ENSG00000142945
chr1	44733348	44733556	1:44733348-44733556	ENSG00000199377,ENSG00000200169,ENSG00000142945,ENSG00000225721
chr1	44739379	44739871	1:44739379-44739871	ENSG00000199377,ENSG00000200169,ENSG00000142945,ENSG00000225721,ENSG00000142937,ENSG00000264294,ENSG00000200913,ENSG00000202031,ENSG00000207421,ENSG00000281859
chr1	44775298	44775839	1:44775298-44775839	ENSG00000199377,ENSG00000225721,ENSG00000142937,ENSG00000264294,ENSG00000200913,ENSG00000202031,ENSG00000207421,ENSG00000281859,ENSG00000234093,ENSG00000142959,ENSG00000253039
chr1	44786272	44786429	1:44786272-44786429	ENSG00000225721,ENSG00000142937,ENSG00000264294,ENSG00000200913,ENSG00000202031,ENSG00000207421,ENSG00000281859,ENSG00000234093,ENSG00000142959
chr1	44799757	44800629	1:44799757-44800629	ENSG00000225721,ENSG00000142937,ENSG00000264294,ENSG00000200913,ENSG00000202031,ENSG00000207421,ENSG00000281859,ENSG00000142959,ENSG00000173846,ENSG00000188396,ENSG00000222009,ENSG00000202444,ENSG00000253039,ENSG00000229815
chr1	44800790	44800965	1:44800790-44800965	ENSG00000173846,ENSG00000188396,ENSG00000222009,ENSG00000202444
chr1	44802402	44802502	1:44802402-44802502	ENSG00000173846,ENSG00000188396,ENSG00000222009
chr1	44807266	44807614	1:44807266-44807614	ENSG00000173846,ENSG00000188396,ENSG00000222009,ENSG00000202444,ENSG00000253039,ENSG00000229815
chr1	44807728	44807998	1:44807728-44807998	ENSG00000173846,ENSG00000188396,ENSG00000222009,ENSG00000202444
chr1	44813356	44814068	1:44813356-44814068	ENSG00000173846,ENSG00000188396,ENSG00000222009,ENSG00000202444
chr1	44819925	44820078	1:44819925-44820078	ENSG00000117425,ENSG00000202444
chr1	44820125	44820458	1:44820125-44820458	ENSG00000117425,ENSG00000202444,ENSG00000253039
chr1	44835985	44836090	1:44835985-44836090	ENSG00000117425,ENSG00000226499,ENSG00000253039,ENSG00000229815
chr1	44843036	44843496	1:44843036-44843496	ENSG00000117425,ENSG00000226499,ENSG00000253039,ENSG00000229815
chr1	44986260	44986842	1:44986260-44986842	ENSG00000070785,ENSG00000253039,ENSG00000229815,ENSG00000232369,ENSG00000268949,ENSG00000126107,ENSG00000126088
chr1	45011232	45011477	1:45011232-45011477	ENSG00000253039,ENSG00000229815,ENSG00000126107,ENSG00000126088,ENSG00000234315,ENSG00000281912
chr1	45012009	45012340	1:45012009-45012340	ENSG00000070785,ENSG00000253039,ENSG00000229815,ENSG00000232369,ENSG00000126107,ENSG00000126088,ENSG00000234315,ENSG00000281912
chr1	45012696	45012844	1:45012696-45012844	ENSG00000229815,ENSG00000126107,ENSG00000126088,ENSG00000281912
chr1	45191285	45191412	1:45191285-45191412	ENSG00000234315
chr1	45205723	45205874	1:45205723-45205874	ENSG00000162415,ENSG00000234315
chr1	45206021	45206777	1:45206021-45206777	ENSG00000253039,ENSG00000229815,ENSG00000162415,ENSG00000234315
chr1	45303460	45304349	1:45303460-45304349	ENSG00000253039,ENSG00000229815,ENSG00000126107,ENSG00000126088,ENSG00000162415,ENSG00000234315,ENSG00000281912,ENSG00000186603,ENSG00000132781,ENSG00000236872
chr1	45326720	45326955	1:45326720-45326955	ENSG00000186603,ENSG00000132781
chr1	45339889	45340605	1:45339889-45340605	ENSG00000186603,ENSG00000132781,ENSG00000132773,ENSG00000236872
chr1	45348996	45349122	1:45348996-45349122	ENSG00000132781,ENSG00000132773
chr1	45349271	45349520	1:45349271-45349520	ENSG00000132781,ENSG00000132773,ENSG00000236872
chr1	45490763	45491602	1:45490763-45491602	ENSG00000288208,ENSG00000070759,ENSG00000236872,ENSG00000280670,ENSG00000132763,ENSG00000234379
chr1	45496552	45496918	1:45496552-45496918	ENSG00000288208,ENSG00000070759,ENSG00000236872,ENSG00000280670,ENSG00000132763
chr1	45499763	45500609	1:45499763-45500609	ENSG00000288208,ENSG00000070759,ENSG00000236872,ENSG00000280670,ENSG00000132763,ENSG00000117450,ENSG00000234379,ENSG00000117448,ENSG00000281133,ENSG00000280836,ENSG00000132780,ENSG00000281825,ENSG00000159588
chr1	45508487	45509071	1:45508487-45509071	ENSG00000236872,ENSG00000280670,ENSG00000132763,ENSG00000234379
chr1	45512740	45512899	1:45512740-45512899	ENSG00000132763,ENSG00000117450,ENSG00000234379,ENSG00000117448
chr1	45521614	45522189	1:45521614-45522189	ENSG00000236872,ENSG00000117450,ENSG00000234379,ENSG00000117448,ENSG00000281133,ENSG00000280836,ENSG00000132780
chr1	45550530	45551103	1:45550530-45551103	ENSG00000117450,ENSG00000234379,ENSG00000117448
chr1	45566725	45567122	1:45566725-45567122	ENSG00000236872,ENSG00000117450,ENSG00000234379,ENSG00000117448,ENSG00000281133,ENSG00000280836,ENSG00000132780
chr1	45583307	45585161	1:45583307-45585161	ENSG00000281133,ENSG00000280836,ENSG00000132780,ENSG00000281825,ENSG00000159588
chr1	45590396	45590566	1:45590396-45590566	ENSG00000281133,ENSG00000280836,ENSG00000132780,ENSG00000281112,ENSG00000281825,ENSG00000159588,ENSG00000225447,ENSG00000234329
chr1	45674602	45674789	1:45674602-45674789	ENSG00000281825,ENSG00000159588,ENSG00000159592,ENSG00000225447,ENSG00000234329,ENSG00000230896,ENSG00000232467
chr1	45686093	45687669	1:45686093-45687669	ENSG00000281133,ENSG00000280836,ENSG00000132780,ENSG00000281825,ENSG00000159588,ENSG00000159592,ENSG00000225447,ENSG00000234329,ENSG00000159596,ENSG00000197429,ENSG00000230896,ENSG00000236111,ENSG00000232467
chr1	45688010	45688454	1:45688010-45688454	ENSG00000281825,ENSG00000159588,ENSG00000159592,ENSG00000225447,ENSG00000234329,ENSG00000159596,ENSG00000197429,ENSG00000230896,ENSG00000232467
chr1	45722910	45723095	1:45722910-45723095	ENSG00000281825,ENSG00000159588,ENSG00000225447,ENSG00000234329,ENSG00000197429,ENSG00000230896,ENSG00000236111,ENSG00000232467
chr1	45750262	45751043	1:45750262-45751043	ENSG00000281825,ENSG00000159588,ENSG00000225447,ENSG00000234329,ENSG00000197429,ENSG00000230896,ENSG00000236111,ENSG00000232467
chr1	45802837	45802971	1:45802837-45802971	ENSG00000236111,ENSG00000086015,ENSG00000232467
chr1	45803403	45803830	1:45803403-45803830	ENSG00000281825,ENSG00000159588,ENSG00000225447,ENSG00000234329,ENSG00000197429,ENSG00000230896,ENSG00000236111,ENSG00000086015,ENSG00000232467
chr1	45881685	45881860	1:45881685-45881860	ENSG00000159588,ENSG00000225447,ENSG00000234329,ENSG00000232467
chr1	45892549	45892654	1:45892549-45892654	ENSG00000232467
chr1	45913284	45913760	1:45913284-45913760	ENSG00000159588,ENSG00000225447,ENSG00000234329,ENSG00000086015,ENSG00000232467
chr1	45913900	45914090	1:45913900-45914090	ENSG00000086015,ENSG00000232467
chr1	45914192	45914342	1:45914192-45914342	ENSG00000086015,ENSG00000232467
chr1	45922358	45922914	1:45922358-45922914	ENSG00000232467
chr1	45998363	45998463	1:45998363-45998463	ENSG00000086015
chr1	46021182	46021319	1:46021182-46021319	ENSG00000086015
chr1	46021904	46022161	1:46021904-46022161	ENSG00000086015
chr1	46026568	46026880	1:46026568-46026880	ENSG00000086015,ENSG00000232467,ENSG00000233114
chr1	46028262	46028546	1:46028262-46028546	ENSG00000086015,ENSG00000232467,ENSG00000233114
chr1	46036858	46037419	1:46036858-46037419	ENSG00000086015,ENSG00000278139,ENSG00000226957,ENSG00000233114,ENSG00000117472,ENSG00000250719
chr1	46039550	46039667	1:46039550-46039667	ENSG00000278139,ENSG00000226957,ENSG00000233114,ENSG00000117472,ENSG00000250719
chr1	46042063	46042311	1:46042063-46042311	ENSG00000278139,ENSG00000226957,ENSG00000233114,ENSG00000117472,ENSG00000250719
chr1	46132424	46133604	1:46132424-46133604	ENSG00000117461,ENSG00000278139,ENSG00000233114,ENSG00000227857,ENSG00000117472,ENSG00000250719
chr1	46135154	46135270	1:46135154-46135270	ENSG00000117461,ENSG00000233114,ENSG00000227857
chr1	46135562	46135901	1:46135562-46135901	ENSG00000117461,ENSG00000233114,ENSG00000227857
chr1	46173637	46173780	1:46173637-46173780	ENSG00000278139,ENSG00000233114,ENSG00000117472,ENSG00000250719
chr1	46179589	46179782	1:46179589-46179782	ENSG00000278139,ENSG00000226957,ENSG00000233114,ENSG00000117472,ENSG00000250719
chr1	46183137	46183538	1:46183137-46183538	ENSG00000278139,ENSG00000233114,ENSG00000117472,ENSG00000250719,ENSG00000085998
chr1	46198074	46198822	1:46198074-46198822	ENSG00000233114,ENSG00000085998,ENSG00000171357
chr1	46203203	46203407	1:46203203-46203407	ENSG00000085998,ENSG00000171357
chr1	46223587	46223714	1:46223587-46223714	ENSG00000085998
chr1	46246994	46247825	1:46246994-46247825	ENSG00000085999
chr1	46301679	46303921	1:46301679-46303921	ENSG00000132128,ENSG00000173660,ENSG00000225779
chr1	46304746	46304947	1:46304746-46304947	ENSG00000132128,ENSG00000173660
chr1	46340488	46341218	1:46340488-46341218	ENSG00000132128,ENSG00000173660,ENSG00000117481,ENSG00000225779
chr1	46348075	46348369	1:46348075-46348369	ENSG00000132128,ENSG00000173660,ENSG00000117481,ENSG00000225779
chr1	46394153	46394616	1:46394153-46394616	ENSG00000225779,ENSG00000117480,ENSG00000232022,ENSG00000224863
chr1	46402206	46402473	1:46402206-46402473	ENSG00000225779,ENSG00000117480,ENSG00000232022,ENSG00000224863,ENSG00000197587
chr1	46528157	46528274	1:46528157-46528274	ENSG00000232022,ENSG00000224863,ENSG00000197587,ENSG00000282881,ENSG00000269956
chr1	46532957	46533187	1:46532957-46533187	ENSG00000232022,ENSG00000224863,ENSG00000197587,ENSG00000282881,ENSG00000269956,ENSG00000162456
chr1	46533451	46533637	1:46533451-46533637	ENSG00000232022,ENSG00000224863,ENSG00000197587,ENSG00000282881,ENSG00000269956,ENSG00000162456
chr1	46556951	46557080	1:46556951-46557080	ENSG00000232022,ENSG00000197587,ENSG00000282881,ENSG00000162456,ENSG00000079277
chr1	46573494	46573690	1:46573494-46573690	ENSG00000282881,ENSG00000162456,ENSG00000079277
chr1	46603891	46604532	1:46603891-46604532	ENSG00000079277
chr1	46613190	46613389	1:46613190-46613389	ENSG00000079277,ENSG00000142961
chr1	46613786	46614108	1:46613786-46614108	ENSG00000079277,ENSG00000142961
chr1	46616392	46616493	1:46616392-46616493	ENSG00000079277,ENSG00000142961
chr1	46616576	46617236	1:46616576-46617236	ENSG00000079277,ENSG00000142961
chr1	46667931	46668782	1:46667931-46668782	ENSG00000123472,ENSG00000233647,ENSG00000186118,ENSG00000228237
chr1	46692956	46693082	1:46692956-46693082	ENSG00000159658
chr1	46718871	46719432	1:46718871-46719432	ENSG00000232022,ENSG00000123472,ENSG00000233647,ENSG00000159658
chr1	46725356	46725460	1:46725356-46725460	ENSG00000232022,ENSG00000224863,ENSG00000159658
chr1	46747829	46747943	1:46747829-46747943	ENSG00000236476,ENSG00000142973,ENSG00000154198,ENSG00000238145,ENSG00000187048,ENSG00000259832,ENSG00000261196,ENSG00000261593,ENSG00000261290,ENSG00000186377,ENSG00000186160,ENSG00000225154,ENSG00000162365
chr1	46767687	46767979	1:46767687-46767979	ENSG00000142973,ENSG00000154198,ENSG00000238145,ENSG00000187048,ENSG00000259832,ENSG00000261196,ENSG00000261593,ENSG00000261290,ENSG00000186377,ENSG00000186160,ENSG00000225154,ENSG00000162365
chr1	47179138	47179539	1:47179138-47179539	ENSG00000154198,ENSG00000238145,ENSG00000187048,ENSG00000259832,ENSG00000261196,ENSG00000261593,ENSG00000261290,ENSG00000186377,ENSG00000186160,ENSG00000225154,ENSG00000225506,ENSG00000162365,ENSG00000225514,ENSG00000224805,ENSG00000162366,ENSG00000162367,ENSG00000226252,ENSG00000225762,ENSG00000186790
chr1	47313977	47314554	1:47313977-47314554	ENSG00000186377,ENSG00000186160,ENSG00000225154,ENSG00000162365,ENSG00000162366,ENSG00000162367,ENSG00000226252,ENSG00000123473,ENSG00000162368,ENSG00000225762,ENSG00000186790
chr1	47333535	47334847	1:47333535-47334847	ENSG00000225154,ENSG00000162365,ENSG00000162366,ENSG00000162367,ENSG00000226252,ENSG00000123473,ENSG00000162368,ENSG00000225762
chr1	47432511	47432643	1:47432511-47432643	ENSG00000238145,ENSG00000162365,ENSG00000162366,ENSG00000162367,ENSG00000226252,ENSG00000225762,ENSG00000186790,ENSG00000237424,ENSG00000186564,ENSG00000271355,ENSG00000229554,ENSG00000227947
chr1	47437587	47438061	1:47437587-47438061	ENSG00000238145,ENSG00000162366,ENSG00000162367,ENSG00000226252,ENSG00000225762,ENSG00000186790,ENSG00000237424,ENSG00000186564,ENSG00000271355,ENSG00000229554,ENSG00000227947
chr1	47552063	47552165	1:47552063-47552165	ENSG00000238145,ENSG00000271355,ENSG00000229554,ENSG00000227883,ENSG00000227947
chr1	47710604	47710737	1:47710604-47710737	ENSG00000162366,ENSG00000162367,ENSG00000226252,ENSG00000225762,ENSG00000186790,ENSG00000237424,ENSG00000186564,ENSG00000271355,ENSG00000229554,ENSG00000227947
chr1	47726352	47726514	1:47726352-47726514	ENSG00000238145,ENSG00000259832,ENSG00000261593,ENSG00000261290,ENSG00000186377,ENSG00000186160,ENSG00000162365,ENSG00000162366,ENSG00000162367,ENSG00000226252,ENSG00000225762,ENSG00000186790,ENSG00000237424,ENSG00000271355,ENSG00000229554,ENSG00000227947
chr1	47738728	47738839	1:47738728-47738839	ENSG00000225154,ENSG00000225762,ENSG00000271355,ENSG00000229554,ENSG00000227947
chr1	47745872	47746023	1:47745872-47746023	ENSG00000271355,ENSG00000229554,ENSG00000227947,ENSG00000272491
chr1	47763875	47764209	1:47763875-47764209	ENSG00000225154,ENSG00000162365,ENSG00000227947,ENSG00000223814
chr1	47765084	47765618	1:47765084-47765618	ENSG00000186160,ENSG00000162365,ENSG00000229554,ENSG00000227947,ENSG00000223814
chr1	47767734	47768041	1:47767734-47768041	ENSG00000187048,ENSG00000259832,ENSG00000186160,ENSG00000162365,ENSG00000271355,ENSG00000229554,ENSG00000227947,ENSG00000223814,ENSG00000242267,ENSG00000272491
chr1	47771839	47772061	1:47771839-47772061	ENSG00000225154,ENSG00000227947,ENSG00000223814
chr1	47773122	47773404	1:47773122-47773404	ENSG00000225154,ENSG00000227947,ENSG00000223814
chr1	47785503	47785942	1:47785503-47785942	ENSG00000154198,ENSG00000187048,ENSG00000259832,ENSG00000261196,ENSG00000261593,ENSG00000261290,ENSG00000186377,ENSG00000186160,ENSG00000162365,ENSG00000226252,ENSG00000271355,ENSG00000229554,ENSG00000227947,ENSG00000242267,ENSG00000223720,ENSG00000117834,ENSG00000272491,ENSG00000279214
chr1	47792360	47792582	1:47792360-47792582	ENSG00000154198,ENSG00000259832,ENSG00000186377,ENSG00000186160,ENSG00000227947
chr1	47804206	47804565	1:47804206-47804565	ENSG00000261593,ENSG00000261290,ENSG00000186377,ENSG00000186160,ENSG00000227947,ENSG00000223720
chr1	47818665	47818978	1:47818665-47818978	ENSG00000154198,ENSG00000238145,ENSG00000259832,ENSG00000261593,ENSG00000261290,ENSG00000225154,ENSG00000225028
chr1	47819054	47819207	1:47819054-47819207	ENSG00000225028
chr1	47881895	47882121	1:47881895-47882121	ENSG00000154198,ENSG00000238145,ENSG00000187048,ENSG00000259832,ENSG00000186377,ENSG00000186160,ENSG00000271355,ENSG00000227947,ENSG00000223720
chr1	47890921	47891056	1:47890921-47891056	-
chr1	47894767	47894901	1:47894767-47894901	-
chr1	47906109	47906261	1:47906109-47906261	-
chr1	47927408	47927514	1:47927408-47927514	ENSG00000225154
chr1	47933565	47933811	1:47933565-47933811	ENSG00000238145
chr1	47940479	47940596	1:47940479-47940596	-
chr1	47940947	47941085	1:47940947-47941085	-
chr1	47950577	47950748	1:47950577-47950748	ENSG00000238145,ENSG00000187048,ENSG00000259832,ENSG00000261593,ENSG00000261290,ENSG00000186160,ENSG00000242267,ENSG00000223720,ENSG00000272491
chr1	47963651	47963978	1:47963651-47963978	ENSG00000154198,ENSG00000187048,ENSG00000261196,ENSG00000242267,ENSG00000223720,ENSG00000117834,ENSG00000272491,ENSG00000279214
chr1	47984179	47984551	1:47984179-47984551	ENSG00000269113,ENSG00000231413,ENSG00000242267,ENSG00000223720,ENSG00000117834,ENSG00000272491,ENSG00000279214
chr1	47986804	47987147	1:47986804-47987147	ENSG00000269113,ENSG00000242267,ENSG00000279096,ENSG00000223720,ENSG00000117834,ENSG00000272491,ENSG00000279214,ENSG00000224986
chr1	47996452	47997020	1:47996452-47997020	ENSG00000269113,ENSG00000117834,ENSG00000272491
chr1	47997088	47997868	1:47997088-47997868	ENSG00000269113,ENSG00000231413,ENSG00000242267,ENSG00000279096,ENSG00000223720,ENSG00000117834,ENSG00000272491,ENSG00000279214
chr1	48004430	48004636	1:48004430-48004636	ENSG00000269113
chr1	48005736	48006017	1:48005736-48006017	ENSG00000242267,ENSG00000223720,ENSG00000272491
chr1	48007126	48007346	1:48007126-48007346	ENSG00000269113,ENSG00000231413,ENSG00000242267,ENSG00000279096,ENSG00000223720,ENSG00000117834,ENSG00000272491,ENSG00000279214
chr1	48019722	48020267	1:48019722-48020267	ENSG00000238145,ENSG00000231413,ENSG00000242267,ENSG00000279096,ENSG00000223720,ENSG00000117834,ENSG00000272491,ENSG00000206700
chr1	48048729	48049308	1:48048729-48049308	ENSG00000226133,ENSG00000231413,ENSG00000242267,ENSG00000279214
chr1	48049877	48050600	1:48049877-48050600	ENSG00000226133,ENSG00000231413
chr1	48061261	48061415	1:48061261-48061415	ENSG00000226133,ENSG00000231413,ENSG00000242267,ENSG00000279096,ENSG00000223720,ENSG00000117834,ENSG00000272491,ENSG00000279214
chr1	48093804	48093916	1:48093804-48093916	ENSG00000231413,ENSG00000237180,ENSG00000242267,ENSG00000279096,ENSG00000223720,ENSG00000117834,ENSG00000272491,ENSG00000279214,ENSG00000224986
chr1	48471756	48472522	1:48471756-48472522	ENSG00000117834,ENSG00000272491,ENSG00000279214,ENSG00000132122,ENSG00000224986,ENSG00000206700,ENSG00000235105,ENSG00000223175
chr1	48498225	48498374	1:48498225-48498374	ENSG00000117834,ENSG00000272491,ENSG00000279214,ENSG00000224986,ENSG00000206700,ENSG00000235105,ENSG00000223175,ENSG00000232514
chr1	48498604	48498715	1:48498604-48498715	ENSG00000117834,ENSG00000272491,ENSG00000279214,ENSG00000224986,ENSG00000206700,ENSG00000235105,ENSG00000223175,ENSG00000232514
chr1	48552535	48552751	1:48552535-48552751	ENSG00000279214,ENSG00000224986,ENSG00000206700,ENSG00000235105,ENSG00000223175,ENSG00000287661,ENSG00000286597,ENSG00000229846,ENSG00000230114,ENSG00000225623,ENSG00000237478
chr1	48553022	48553222	1:48553022-48553222	ENSG00000224986,ENSG00000206700,ENSG00000287661,ENSG00000286597,ENSG00000229846
chr1	48571206	48571882	1:48571206-48571882	ENSG00000242267,ENSG00000223720,ENSG00000117834,ENSG00000272491,ENSG00000279214,ENSG00000224986,ENSG00000206700,ENSG00000235105,ENSG00000223175,ENSG00000286597,ENSG00000229846,ENSG00000230114,ENSG00000225623,ENSG00000237478,ENSG00000215887,ENSG00000229316,ENSG00000225671,ENSG00000225767
chr1	48572709	48572929	1:48572709-48572929	ENSG00000242267,ENSG00000223720,ENSG00000117834,ENSG00000272491,ENSG00000279214,ENSG00000224986,ENSG00000206700,ENSG00000235105,ENSG00000223175,ENSG00000286597,ENSG00000229846,ENSG00000230114,ENSG00000225623,ENSG00000237478,ENSG00000215887,ENSG00000229316,ENSG00000225671,ENSG00000225767
chr1	48611000	48611433	1:48611000-48611433	ENSG00000238145,ENSG00000225154,ENSG00000272491,ENSG00000279214,ENSG00000224986,ENSG00000206700,ENSG00000235105,ENSG00000286597,ENSG00000229846,ENSG00000230114,ENSG00000225623,ENSG00000237478,ENSG00000215887,ENSG00000284645,ENSG00000229316,ENSG00000225671,ENSG00000142700,ENSG00000284700,ENSG00000207194
chr1	48646054	48646289	1:48646054-48646289	ENSG00000225154,ENSG00000224986,ENSG00000206700,ENSG00000286597,ENSG00000229846,ENSG00000225623,ENSG00000237478,ENSG00000215887,ENSG00000207194
chr1	48654628	48654770	1:48654628-48654770	ENSG00000206700,ENSG00000186094,ENSG00000286597,ENSG00000229846,ENSG00000225623,ENSG00000237478
chr1	48662221	48662398	1:48662221-48662398	ENSG00000206700,ENSG00000186094,ENSG00000286597,ENSG00000229846,ENSG00000225623,ENSG00000237478,ENSG00000215887
chr1	48677484	48677641	1:48677484-48677641	ENSG00000224986,ENSG00000286597,ENSG00000229846
chr1	48776741	48777140	1:48776741-48777140	ENSG00000162373,ENSG00000286597
chr1	48817636	48817784	1:48817636-48817784	ENSG00000206700,ENSG00000162373,ENSG00000286597,ENSG00000229846,ENSG00000230114,ENSG00000225623,ENSG00000237478,ENSG00000215887
chr1	49163074	49163227	1:49163074-49163227	ENSG00000286597,ENSG00000229846,ENSG00000230114,ENSG00000225623,ENSG00000237478,ENSG00000215887,ENSG00000284645,ENSG00000229316,ENSG00000225671
chr1	50023757	50024169	1:50023757-50024169	ENSG00000186094,ENSG00000229846,ENSG00000230114,ENSG00000225623,ENSG00000237478,ENSG00000215887,ENSG00000279324,ENSG00000233595,ENSG00000162374,ENSG00000230828,ENSG00000284645,ENSG00000225671
chr1	50047960	50048116	1:50047960-50048116	ENSG00000237478,ENSG00000215887,ENSG00000279324,ENSG00000162374,ENSG00000230828,ENSG00000233407,ENSG00000284645,ENSG00000229316,ENSG00000225671
chr1	50048193	50048317	1:50048193-50048317	ENSG00000237478,ENSG00000215887,ENSG00000279324,ENSG00000162374,ENSG00000230828,ENSG00000233407,ENSG00000284645,ENSG00000229316,ENSG00000225671
chr1	50066955	50067058	1:50066955-50067058	ENSG00000229846,ENSG00000225623,ENSG00000237478,ENSG00000215887,ENSG00000279324,ENSG00000162374,ENSG00000230828,ENSG00000233407,ENSG00000284645,ENSG00000225671,ENSG00000225767
chr1	50181061	50181345	1:50181061-50181345	ENSG00000229846,ENSG00000230114,ENSG00000225623,ENSG00000237478,ENSG00000215887,ENSG00000279324,ENSG00000162374,ENSG00000230828,ENSG00000237337,ENSG00000233407,ENSG00000284645,ENSG00000229316,ENSG00000225671,ENSG00000142700,ENSG00000284700,ENSG00000225767,ENSG00000207194
chr1	50333002	50333504	1:50333002-50333504	ENSG00000286597,ENSG00000230114,ENSG00000225623,ENSG00000237478,ENSG00000215887,ENSG00000279324,ENSG00000230828,ENSG00000233407,ENSG00000284696,ENSG00000284645,ENSG00000234080,ENSG00000229316,ENSG00000225671,ENSG00000142700,ENSG00000284700,ENSG00000225767,ENSG00000207194
chr1	50333585	50333818	1:50333585-50333818	ENSG00000286597,ENSG00000230114,ENSG00000225623,ENSG00000237478,ENSG00000215887,ENSG00000279324,ENSG00000230828,ENSG00000233407,ENSG00000284696,ENSG00000284645,ENSG00000234080,ENSG00000229316,ENSG00000225671,ENSG00000142700,ENSG00000284700,ENSG00000225767,ENSG00000207194
chr1	50829385	50829604	1:50829385-50829604	ENSG00000229316,ENSG00000225671,ENSG00000142700,ENSG00000284700,ENSG00000225767,ENSG00000207194,ENSG00000230585,ENSG00000237130,ENSG00000265538,ENSG00000275816,ENSG00000204006,ENSG00000200262,ENSG00000213478
chr1	50959756	50960605	1:50959756-50960605	ENSG00000142700,ENSG00000284700,ENSG00000185104,ENSG00000225767,ENSG00000207194,ENSG00000230585,ENSG00000237130,ENSG00000123080,ENSG00000265538,ENSG00000275816,ENSG00000204006,ENSG00000200262,ENSG00000213478
chr1	50968055	50968802	1:50968055-50968802	ENSG00000225671,ENSG00000142700,ENSG00000284700,ENSG00000185104,ENSG00000225767,ENSG00000207194,ENSG00000230585,ENSG00000237130,ENSG00000123080,ENSG00000265538,ENSG00000275816,ENSG00000204006,ENSG00000200262,ENSG00000213478
chr1	50968914	50970358	1:50968914-50970358	ENSG00000185104,ENSG00000230585,ENSG00000123080,ENSG00000265538,ENSG00000275816,ENSG00000204006,ENSG00000200262,ENSG00000213478
chr1	50977336	50977536	1:50977336-50977536	ENSG00000207194,ENSG00000230585,ENSG00000123080,ENSG00000265538,ENSG00000275816,ENSG00000204006,ENSG00000200262,ENSG00000213478
chr1	50977637	50978481	1:50977637-50978481	ENSG00000229316,ENSG00000142700,ENSG00000284700,ENSG00000185104,ENSG00000225767,ENSG00000207194,ENSG00000230585,ENSG00000237130,ENSG00000123080,ENSG00000265538,ENSG00000275816,ENSG00000204006,ENSG00000200262,ENSG00000213478
chr1	50978922	50979060	1:50978922-50979060	ENSG00000207194,ENSG00000230585,ENSG00000123080,ENSG00000265538,ENSG00000275816,ENSG00000204006,ENSG00000200262,ENSG00000213478
chr1	50981937	50982077	1:50981937-50982077	ENSG00000207194,ENSG00000230585,ENSG00000265538,ENSG00000275816,ENSG00000204006,ENSG00000200262,ENSG00000213478
chr1	51236026	51236550	1:51236026-51236550	ENSG00000142700,ENSG00000284700,ENSG00000225767,ENSG00000207194,ENSG00000230585,ENSG00000275816,ENSG00000204006,ENSG00000200262,ENSG00000213478,ENSG00000203356,ENSG00000123091,ENSG00000233406,ENSG00000236434,ENSG00000232027,ENSG00000206595
chr1	51236598	51236997	1:51236598-51236997	ENSG00000203356,ENSG00000123091,ENSG00000233406,ENSG00000236434
chr1	51281943	51282045	1:51281943-51282045	ENSG00000213478,ENSG00000233406,ENSG00000236434
chr1	51284623	51284818	1:51284623-51284818	ENSG00000275816,ENSG00000204006,ENSG00000200262,ENSG00000213478,ENSG00000233406,ENSG00000236434,ENSG00000206595
chr1	51296906	51297174	1:51296906-51297174	ENSG00000204006,ENSG00000200262,ENSG00000213478,ENSG00000233406,ENSG00000236434,ENSG00000085831,ENSG00000232027,ENSG00000252032
chr1	51297851	51298061	1:51297851-51298061	ENSG00000213478,ENSG00000233406,ENSG00000236434,ENSG00000085831
chr1	51325989	51326160	1:51325989-51326160	ENSG00000085831,ENSG00000261664
chr1	51326390	51326749	1:51326390-51326749	ENSG00000085831,ENSG00000261664,ENSG00000232027
chr1	51326798	51327016	1:51326798-51327016	ENSG00000085831,ENSG00000261664,ENSG00000232027
chr1	51327090	51327215	1:51327090-51327215	ENSG00000085831,ENSG00000261664
chr1	51329398	51329772	1:51329398-51329772	ENSG00000085831,ENSG00000261664,ENSG00000232027,ENSG00000206595
chr1	51330110	51330867	1:51330110-51330867	ENSG00000085831,ENSG00000261664,ENSG00000232027,ENSG00000206595
chr1	51331296	51331586	1:51331296-51331586	ENSG00000085831,ENSG00000261664,ENSG00000232027,ENSG00000206595
chr1	51345013	51345113	1:51345013-51345113	ENSG00000085831,ENSG00000232027,ENSG00000206595
chr1	51422119	51422259	1:51422119-51422259	ENSG00000085832,ENSG00000232027,ENSG00000206595,ENSG00000238140,ENSG00000252032
chr1	51423479	51423801	1:51423479-51423801	ENSG00000085832,ENSG00000232027,ENSG00000206595,ENSG00000238140,ENSG00000252032
chr1	51487711	51487875	1:51487711-51487875	ENSG00000085832,ENSG00000232027,ENSG00000206595,ENSG00000238140,ENSG00000227070,ENSG00000252032
chr1	51518674	51519582	1:51518674-51519582	ENSG00000085832,ENSG00000232027,ENSG00000206595,ENSG00000238140,ENSG00000227070,ENSG00000252032
chr1	51560964	51561145	1:51560964-51561145	ENSG00000238140,ENSG00000252032,ENSG00000236973,ENSG00000232846
chr1	51562849	51562953	1:51562849-51562953	ENSG00000238140,ENSG00000252032
chr1	51569416	51569580	1:51569416-51569580	ENSG00000252032
chr1	51572435	51572603	1:51572435-51572603	ENSG00000238140,ENSG00000252032,ENSG00000227742,ENSG00000117859,ENSG00000236973,ENSG00000232846
chr1	51583358	51583970	1:51583358-51583970	ENSG00000232027,ENSG00000252032,ENSG00000227742,ENSG00000117859,ENSG00000236973,ENSG00000232846,ENSG00000283899
chr1	51584118	51584280	1:51584118-51584280	ENSG00000227742,ENSG00000117859
chr1	51612845	51612954	1:51612845-51612954	ENSG00000117859
chr1	51616903	51617440	1:51616903-51617440	ENSG00000117859,ENSG00000236973,ENSG00000232846
chr1	51637134	51637407	1:51637134-51637407	ENSG00000252032,ENSG00000117859,ENSG00000236973,ENSG00000232846,ENSG00000283899
chr1	51648340	51648704	1:51648340-51648704	ENSG00000236973,ENSG00000232846,ENSG00000283899,ENSG00000230604
chr1	51653274	51653384	1:51653274-51653384	ENSG00000236973,ENSG00000232846
chr1	51664999	51665133	1:51664999-51665133	ENSG00000236973,ENSG00000232846
chr1	51666535	51666882	1:51666535-51666882	ENSG00000236973,ENSG00000232846
chr1	51729419	51730126	1:51729419-51730126	ENSG00000117859,ENSG00000236973,ENSG00000232846,ENSG00000212624
chr1	51785182	51785391	1:51785182-51785391	ENSG00000117859,ENSG00000078618,ENSG00000266993,ENSG00000272175,ENSG00000283899,ENSG00000230604
chr1	51799512	51799730	1:51799512-51799730	ENSG00000078618,ENSG00000266993,ENSG00000272175,ENSG00000283899,ENSG00000230604
chr1	51878421	51879342	1:51878421-51879342	ENSG00000078618,ENSG00000283899,ENSG00000230604,ENSG00000169213,ENSG00000200839,ENSG00000229032
chr1	52002406	52002531	1:52002406-52002531	ENSG00000283899,ENSG00000230604,ENSG00000169213,ENSG00000200839,ENSG00000229032,ENSG00000264613,ENSG00000213735,ENSG00000237663
chr1	52033240	52033882	1:52033240-52033882	ENSG00000169213,ENSG00000200839,ENSG00000229032,ENSG00000213735,ENSG00000237663,ENSG00000236004,ENSG00000134717,ENSG00000228369,ENSG00000223390,ENSG00000198841,ENSG00000285839,ENSG00000117862
chr1	52055014	52055458	1:52055014-52055458	ENSG00000200839,ENSG00000213735,ENSG00000237663,ENSG00000236004,ENSG00000224255,ENSG00000223429,ENSG00000228407,ENSG00000134717,ENSG00000228369,ENSG00000223390,ENSG00000198841,ENSG00000285839,ENSG00000117862
chr1	52056065	52056696	1:52056065-52056696	ENSG00000200839,ENSG00000213735,ENSG00000237663,ENSG00000236004,ENSG00000224255,ENSG00000223429,ENSG00000228407,ENSG00000134717,ENSG00000228369,ENSG00000223390,ENSG00000198841,ENSG00000285839,ENSG00000117862
chr1	52141838	52142799	1:52141838-52142799	ENSG00000272100,ENSG00000213735,ENSG00000237663,ENSG00000236004,ENSG00000224255,ENSG00000223429,ENSG00000228407,ENSG00000241745,ENSG00000157077
chr1	52365683	52366698	1:52365683-52366698	ENSG00000228929,ENSG00000236290,ENSG00000134748,ENSG00000085840,ENSG00000224680,ENSG00000287078,ENSG00000272100,ENSG00000154222,ENSG00000213735,ENSG00000237663,ENSG00000236004,ENSG00000224255,ENSG00000223429,ENSG00000228407,ENSG00000241745
chr1	52368475	52368619	1:52368475-52368619	ENSG00000224680,ENSG00000287078,ENSG00000272100,ENSG00000154222,ENSG00000236004
chr1	52404275	52404700	1:52404275-52404700	ENSG00000228929,ENSG00000236290,ENSG00000134748,ENSG00000085840,ENSG00000224680,ENSG00000287078,ENSG00000272100,ENSG00000154222,ENSG00000213735,ENSG00000237663,ENSG00000236004,ENSG00000224255,ENSG00000223429,ENSG00000228407
chr1	52404830	52404963	1:52404830-52404963	ENSG00000134748,ENSG00000085840,ENSG00000272100
chr1	52552268	52552386	1:52552268-52552386	ENSG00000236290,ENSG00000272371,ENSG00000134744
chr1	52552651	52553274	1:52552651-52553274	ENSG00000236290,ENSG00000272371,ENSG00000134744
chr1	52553370	52553783	1:52553370-52553783	ENSG00000236290,ENSG00000272371,ENSG00000134744
chr1	52602398	52602780	1:52602398-52602780	ENSG00000182183,ENSG00000116157,ENSG00000236290
chr1	52633131	52633231	1:52633131-52633231	ENSG00000182183,ENSG00000236290
chr1	52676615	52676785	1:52676615-52676785	ENSG00000252018,ENSG00000236290
chr1	52677531	52677675	1:52677531-52677675	ENSG00000206627,ENSG00000228929,ENSG00000252018,ENSG00000236290,ENSG00000224255
chr1	52698008	52698573	1:52698008-52698573	ENSG00000242391,ENSG00000206627,ENSG00000228929,ENSG00000252018,ENSG00000162378,ENSG00000239640,ENSG00000233664,ENSG00000162377,ENSG00000236290
chr1	52700794	52701134	1:52700794-52701134	ENSG00000206627,ENSG00000228929,ENSG00000252018,ENSG00000239640,ENSG00000233664,ENSG00000162377
chr1	52702903	52703625	1:52702903-52703625	ENSG00000242391,ENSG00000206627,ENSG00000228929,ENSG00000252018,ENSG00000162378,ENSG00000239640,ENSG00000233664,ENSG00000162377
chr1	52726317	52726760	1:52726317-52726760	ENSG00000237279,ENSG00000265815,ENSG00000242391,ENSG00000206627,ENSG00000228929,ENSG00000252018,ENSG00000162378,ENSG00000239640,ENSG00000233664
chr1	52842677	52842797	1:52842677-52842797	ENSG00000242391,ENSG00000203995,ENSG00000206627,ENSG00000228929
chr1	52905325	52905650	1:52905325-52905650	ENSG00000226147,ENSG00000236360,ENSG00000237279,ENSG00000265815,ENSG00000264834,ENSG00000231866,ENSG00000230953,ENSG00000121310,ENSG00000242391,ENSG00000206627,ENSG00000228929
chr1	52921064	52921868	1:52921064-52921868	ENSG00000237279,ENSG00000265815,ENSG00000266188,ENSG00000264834,ENSG00000116171,ENSG00000231866,ENSG00000230953,ENSG00000121310,ENSG00000242391
chr1	52927027	52927567	1:52927027-52927567	ENSG00000237279,ENSG00000265815,ENSG00000266188,ENSG00000264834,ENSG00000116171,ENSG00000231866,ENSG00000230953,ENSG00000121310,ENSG00000242391
chr1	52927715	52927838	1:52927715-52927838	ENSG00000237279,ENSG00000265815,ENSG00000266188,ENSG00000264834,ENSG00000116171,ENSG00000231866,ENSG00000230953,ENSG00000121310
chr1	53014863	53014963	1:53014863-53014963	ENSG00000226147,ENSG00000236360,ENSG00000237279,ENSG00000265815,ENSG00000116171
chr1	53025048	53025369	1:53025048-53025369	ENSG00000235563,ENSG00000227644,ENSG00000174348,ENSG00000226147,ENSG00000236360,ENSG00000237279,ENSG00000265815,ENSG00000116171,ENSG00000242391,ENSG00000206627,ENSG00000228929
chr1	53025513	53025786	1:53025513-53025786	ENSG00000235563,ENSG00000227644,ENSG00000174348,ENSG00000226147,ENSG00000236360,ENSG00000237279,ENSG00000265815,ENSG00000116171,ENSG00000242391,ENSG00000206627
chr1	53047028	53047197	1:53047028-53047197	ENSG00000235563,ENSG00000227644,ENSG00000174348,ENSG00000226147,ENSG00000236360,ENSG00000237279,ENSG00000265815
chr1	53049093	53049360	1:53049093-53049360	ENSG00000235563,ENSG00000162383,ENSG00000227644,ENSG00000174348,ENSG00000226147,ENSG00000236360,ENSG00000237279,ENSG00000265815,ENSG00000116171,ENSG00000242391,ENSG00000206627,ENSG00000228929
chr1	53092056	53092351	1:53092056-53092351	ENSG00000143006,ENSG00000235563,ENSG00000162383,ENSG00000227644,ENSG00000232993,ENSG00000174348,ENSG00000226147,ENSG00000236360,ENSG00000237279,ENSG00000265815,ENSG00000242391
chr1	53176880	53176988	1:53176880-53176988	ENSG00000277397,ENSG00000235563,ENSG00000226147,ENSG00000236360
chr1	53185824	53185948	1:53185824-53185948	ENSG00000236723,ENSG00000157184,ENSG00000277397,ENSG00000235563,ENSG00000237279,ENSG00000265815,ENSG00000242391
chr1	53196313	53196500	1:53196313-53196500	ENSG00000236723,ENSG00000157184
chr1	53196593	53197190	1:53196593-53197190	ENSG00000234578,ENSG00000259818,ENSG00000162384,ENSG00000236723,ENSG00000157184,ENSG00000277397,ENSG00000235563,ENSG00000226147,ENSG00000236360,ENSG00000237279,ENSG00000265815,ENSG00000242391,ENSG00000206627
chr1	53198269	53198687	1:53198269-53198687	ENSG00000236723,ENSG00000157184
chr1	53220188	53220936	1:53220188-53220936	ENSG00000143006,ENSG00000232762,ENSG00000228838,ENSG00000234578,ENSG00000226754,ENSG00000162385,ENSG00000259818,ENSG00000162384,ENSG00000236723,ENSG00000157184
chr1	53238466	53238785	1:53238466-53238785	ENSG00000288527,ENSG00000236253,ENSG00000232762,ENSG00000228838,ENSG00000234578,ENSG00000226754,ENSG00000162385,ENSG00000259818,ENSG00000162384,ENSG00000236723
chr1	53326062	53326491	1:53326062-53326491	ENSG00000288527,ENSG00000236253,ENSG00000230138,ENSG00000226938,ENSG00000285954,ENSG00000225675,ENSG00000232762,ENSG00000228838,ENSG00000234578,ENSG00000157193
chr1	53328012	53328273	1:53328012-53328273	ENSG00000288527,ENSG00000236253,ENSG00000230138,ENSG00000226938,ENSG00000285954,ENSG00000225675,ENSG00000232762,ENSG00000228838,ENSG00000234578,ENSG00000157193
chr1	53377460	53377791	1:53377460-53377791	ENSG00000143006,ENSG00000288527,ENSG00000236253,ENSG00000230138,ENSG00000226938,ENSG00000285954,ENSG00000232762,ENSG00000228838,ENSG00000234578
chr1	53546238	53546373	1:53546238-53546373	ENSG00000201003,ENSG00000239007,ENSG00000143006,ENSG00000288527,ENSG00000236253
chr1	53549429	53549550	1:53549429-53549550	ENSG00000201003,ENSG00000239007,ENSG00000143006,ENSG00000288527,ENSG00000236253
chr1	53739151	53739429	1:53739151-53739429	ENSG00000201003,ENSG00000239007,ENSG00000174332,ENSG00000143006,ENSG00000288527,ENSG00000236253,ENSG00000234578
chr1	53838019	53838747	1:53838019-53838747	ENSG00000283749,ENSG00000116205,ENSG00000280378,ENSG00000203985,ENSG00000211452,ENSG00000229687,ENSG00000201003,ENSG00000058804,ENSG00000239007,ENSG00000143006,ENSG00000288527,ENSG00000236253
chr1	53889723	53889983	1:53889723-53889983	ENSG00000280378,ENSG00000116212,ENSG00000081870,ENSG00000211452,ENSG00000058799
chr1	53945409	53946645	1:53945409-53946645	ENSG00000280378,ENSG00000203985,ENSG00000116212,ENSG00000081870,ENSG00000211452,ENSG00000058799,ENSG00000201003
chr1	53981303	53981459	1:53981303-53981459	ENSG00000280378,ENSG00000203985,ENSG00000219102
chr1	54052990	54053809	1:54052990-54053809	ENSG00000279049,ENSG00000225183,ENSG00000283749,ENSG00000116205,ENSG00000280378,ENSG00000116209,ENSG00000203985
chr1	54121690	54121802	1:54121690-54121802	ENSG00000280425,ENSG00000157211,ENSG00000279049,ENSG00000225183
chr1	54125837	54125951	1:54125837-54125951	ENSG00000280425,ENSG00000157211,ENSG00000279049,ENSG00000225183
chr1	54199963	54200297	1:54199963-54200297	ENSG00000198711,ENSG00000116221,ENSG00000215883,ENSG00000157211,ENSG00000256407
chr1	54220245	54220345	1:54220245-54220345	ENSG00000198711,ENSG00000157216,ENSG00000116221,ENSG00000215883,ENSG00000157211,ENSG00000256407
chr1	54273372	54273599	1:54273372-54273599	ENSG00000198711,ENSG00000157211
chr1	54276670	54277000	1:54276670-54277000	ENSG00000225632,ENSG00000198711,ENSG00000157211,ENSG00000279049,ENSG00000225183
chr1	54287447	54287560	1:54287447-54287560	ENSG00000225632,ENSG00000198711
chr1	54287877	54288049	1:54287877-54288049	ENSG00000225632,ENSG00000198711,ENSG00000157211
chr1	54306151	54306499	1:54306151-54306499	ENSG00000225632,ENSG00000198711,ENSG00000157211,ENSG00000279049,ENSG00000225183
chr1	54358639	54359202	1:54358639-54359202	ENSG00000198711,ENSG00000157216
chr1	54375021	54375167	1:54375021-54375167	-
chr1	54375790	54375927	1:54375790-54375927	-
chr1	54377268	54377392	1:54377268-54377392	-
chr1	54380012	54380244	1:54380012-54380244	ENSG00000198711
chr1	54397161	54397430	1:54397161-54397430	ENSG00000232245,ENSG00000198711,ENSG00000157216,ENSG00000279049,ENSG00000225183
chr1	54406294	54406647	1:54406294-54406647	ENSG00000232245,ENSG00000198711,ENSG00000157216,ENSG00000157211,ENSG00000279049,ENSG00000225183
chr1	54407591	54407816	1:54407591-54407816	ENSG00000232245,ENSG00000157216
chr1	54488203	54488619	1:54488203-54488619	ENSG00000237173,ENSG00000235741,ENSG00000287582,ENSG00000232245,ENSG00000198711,ENSG00000157216,ENSG00000215883,ENSG00000280425,ENSG00000157211,ENSG00000256407,ENSG00000279049,ENSG00000225183
chr1	54489264	54489626	1:54489264-54489626	ENSG00000287582,ENSG00000232245,ENSG00000157216,ENSG00000157211,ENSG00000279049,ENSG00000225183
chr1	54542117	54542335	1:54542117-54542335	ENSG00000162390,ENSG00000227453,ENSG00000237173,ENSG00000235741,ENSG00000287582
chr1	54547461	54548445	1:54547461-54548445	ENSG00000230728,ENSG00000162390,ENSG00000227453,ENSG00000237173,ENSG00000235741,ENSG00000287582,ENSG00000157211,ENSG00000279049,ENSG00000225183
chr1	54548653	54549062	1:54548653-54549062	ENSG00000162390,ENSG00000227453,ENSG00000237173,ENSG00000235741,ENSG00000287582
chr1	54549613	54549777	1:54549613-54549777	ENSG00000162390,ENSG00000227453,ENSG00000237173,ENSG00000235741,ENSG00000287582
chr1	54558097	54558229	1:54558097-54558229	ENSG00000237173,ENSG00000235741,ENSG00000287582
chr1	54559802	54560226	1:54559802-54560226	ENSG00000237453,ENSG00000230728,ENSG00000227453,ENSG00000237173,ENSG00000235741,ENSG00000287582,ENSG00000157211,ENSG00000279049,ENSG00000225183,ENSG00000203985
chr1	54569380	54569601	1:54569380-54569601	ENSG00000237173,ENSG00000235741,ENSG00000287582
chr1	54574247	54574485	1:54574247-54574485	ENSG00000230728,ENSG00000237173,ENSG00000235741,ENSG00000287582
chr1	54575263	54575573	1:54575263-54575573	ENSG00000230728,ENSG00000237173,ENSG00000235741,ENSG00000287582,ENSG00000225183
chr1	54577743	54577941	1:54577743-54577941	ENSG00000230728,ENSG00000237173,ENSG00000235741,ENSG00000287582,ENSG00000225183
chr1	54581340	54582134	1:54581340-54582134	ENSG00000287724,ENSG00000237453,ENSG00000006555,ENSG00000271723,ENSG00000184313,ENSG00000230728,ENSG00000162391,ENSG00000162390,ENSG00000227453,ENSG00000237173,ENSG00000235741,ENSG00000287582,ENSG00000198711,ENSG00000280425,ENSG00000157211,ENSG00000279049,ENSG00000225183,ENSG00000280378,ENSG00000203985,ENSG00000239007,ENSG00000143006,ENSG00000236253
chr1	54585355	54586097	1:54585355-54586097	ENSG00000237453,ENSG00000006555,ENSG00000230728,ENSG00000162391,ENSG00000162390,ENSG00000237173,ENSG00000235741,ENSG00000287582,ENSG00000279049,ENSG00000225183,ENSG00000203985
chr1	54615986	54616147	1:54615986-54616147	ENSG00000230728,ENSG00000162391
chr1	54645832	54646218	1:54645832-54646218	ENSG00000271723,ENSG00000184313,ENSG00000230728
chr1	54646417	54646569	1:54646417-54646569	ENSG00000271723,ENSG00000184313,ENSG00000230728
chr1	54715566	54716040	1:54715566-54716040	ENSG00000237453,ENSG00000006555,ENSG00000243725
chr1	54764381	54765059	1:54764381-54765059	ENSG00000287724,ENSG00000162398,ENSG00000237453,ENSG00000006555,ENSG00000162396,ENSG00000243725,ENSG00000279049,ENSG00000225183,ENSG00000280378,ENSG00000203985
chr1	54810605	54810714	1:54810605-54810714	ENSG00000287724,ENSG00000162398,ENSG00000237453,ENSG00000006555
chr1	54849419	54849525	1:54849419-54849525	ENSG00000287724,ENSG00000237453,ENSG00000006555
chr1	54887064	54887602	1:54887064-54887602	ENSG00000233203,ENSG00000242396,ENSG00000287724,ENSG00000116133
chr1	54920101	54920249	1:54920101-54920249	ENSG00000162399,ENSG00000233271,ENSG00000143001,ENSG00000284601,ENSG00000287724
chr1	54922875	54923095	1:54922875-54923095	ENSG00000162399,ENSG00000233271,ENSG00000143001,ENSG00000284601,ENSG00000287724
chr1	54927513	54927713	1:54927513-54927713	ENSG00000162399,ENSG00000233271,ENSG00000143001,ENSG00000284601,ENSG00000287724
chr1	55022063	55022317	1:55022063-55022317	ENSG00000169174,ENSG00000162399,ENSG00000233271,ENSG00000143001,ENSG00000284601,ENSG00000287724
chr1	55049990	55050185	1:55049990-55050185	ENSG00000169174,ENSG00000162399,ENSG00000233271,ENSG00000143001,ENSG00000284601
chr1	55065013	55065263	1:55065013-55065263	ENSG00000162402,ENSG00000169174,ENSG00000162399,ENSG00000233271,ENSG00000143001,ENSG00000284601
chr1	55067181	55067745	1:55067181-55067745	ENSG00000162402,ENSG00000169174,ENSG00000162399,ENSG00000233271,ENSG00000143001,ENSG00000284601
chr1	55071521	55071772	1:55071521-55071772	ENSG00000162402,ENSG00000169174
chr1	55155629	55155828	1:55155629-55155828	ENSG00000162402
chr1	55196563	55196861	1:55196563-55196861	ENSG00000231090
chr1	55214678	55215903	1:55214678-55215903	ENSG00000265822,ENSG00000231095,ENSG00000231090,ENSG00000162402
chr1	55230765	55230961	1:55230765-55230961	ENSG00000265822,ENSG00000231095,ENSG00000231090
chr1	55277643	55277755	1:55277643-55277755	ENSG00000224980,ENSG00000231090
chr1	55369580	55369780	1:55369580-55369780	ENSG00000252162,ENSG00000272051,ENSG00000199831,ENSG00000232198,ENSG00000231900,ENSG00000234810
chr1	55443609	55443826	1:55443609-55443826	ENSG00000252162,ENSG00000272051,ENSG00000229871,ENSG00000199831
chr1	55575697	55575835	1:55575697-55575835	ENSG00000252162,ENSG00000272051,ENSG00000234810
chr1	55592202	55592380	1:55592202-55592380	ENSG00000252162,ENSG00000272051,ENSG00000234810
chr1	55869188	55869337	1:55869188-55869337	ENSG00000272051,ENSG00000233079
chr1	55938624	55938859	1:55938624-55938859	ENSG00000233079,ENSG00000230250,ENSG00000227104
chr1	56132589	56132721	1:56132589-56132721	ENSG00000235612,ENSG00000260971,ENSG00000229871
chr1	56355502	56355752	1:56355502-56355752	ENSG00000260971,ENSG00000229871
chr1	56425176	56425472	1:56425176-56425472	ENSG00000272051,ENSG00000260971,ENSG00000229871,ENSG00000223956,ENSG00000224980
chr1	56439266	56439462	1:56439266-56439462	ENSG00000260971,ENSG00000229871,ENSG00000223956
chr1	56446576	56447154	1:56446576-56447154	ENSG00000260971,ENSG00000229871,ENSG00000223956
chr1	56453167	56453298	1:56453167-56453298	ENSG00000229871,ENSG00000223956
chr1	56477327	56477522	1:56477327-56477522	ENSG00000260971,ENSG00000284686
chr1	56477724	56477889	1:56477724-56477889	ENSG00000260971,ENSG00000284686
chr1	56501962	56502062	1:56501962-56502062	ENSG00000284686
chr1	56508217	56508883	1:56508217-56508883	ENSG00000260971,ENSG00000284686,ENSG00000229871,ENSG00000223956,ENSG00000162407
chr1	56535921	56536146	1:56535921-56536146	ENSG00000272051,ENSG00000284686,ENSG00000229871,ENSG00000236776
chr1	56545804	56546132	1:56545804-56546132	ENSG00000236776
chr1	56548052	56548224	1:56548052-56548224	ENSG00000235612,ENSG00000284686,ENSG00000229871,ENSG00000223956,ENSG00000236776,ENSG00000224980
chr1	56570986	56571149	1:56570986-56571149	ENSG00000229871,ENSG00000223956,ENSG00000162407,ENSG00000224980
chr1	56577218	56577372	1:56577218-56577372	ENSG00000229871,ENSG00000223956,ENSG00000162407,ENSG00000224980
chr1	56578415	56578525	1:56578415-56578525	ENSG00000229871,ENSG00000223956,ENSG00000162407,ENSG00000224980
chr1	56578707	56578936	1:56578707-56578936	ENSG00000272051,ENSG00000235612,ENSG00000229871,ENSG00000223956,ENSG00000162407,ENSG00000224980,ENSG00000225475,ENSG00000199831
chr1	56579060	56579655	1:56579060-56579655	ENSG00000272051,ENSG00000235612,ENSG00000260971,ENSG00000229871,ENSG00000223956,ENSG00000162407,ENSG00000224980,ENSG00000225475,ENSG00000199831
chr1	56644692	56644883	1:56644692-56644883	ENSG00000162407,ENSG00000225475,ENSG00000162409
chr1	56644916	56646308	1:56644916-56646308	ENSG00000162407,ENSG00000225475,ENSG00000162409
chr1	56654642	56654839	1:56654642-56654839	ENSG00000162407,ENSG00000225475,ENSG00000162409
chr1	56658388	56658522	1:56658388-56658522	ENSG00000162407,ENSG00000225475,ENSG00000162409
chr1	56794639	56794760	1:56794639-56794760	ENSG00000225475,ENSG00000157131,ENSG00000021852,ENSG00000236341
chr1	56797317	56797655	1:56797317-56797655	ENSG00000157131,ENSG00000021852,ENSG00000236341
chr1	56798075	56798537	1:56798075-56798537	ENSG00000157131,ENSG00000021852,ENSG00000236341
chr1	56800180	56800328	1:56800180-56800328	ENSG00000157131,ENSG00000021852,ENSG00000236341
chr1	56817857	56817983	1:56817857-56817983	ENSG00000187889,ENSG00000229913,ENSG00000157131,ENSG00000021852,ENSG00000236341
chr1	56818766	56819216	1:56818766-56819216	ENSG00000187889,ENSG00000229913,ENSG00000157131,ENSG00000021852,ENSG00000236341,ENSG00000229887
chr1	56819429	56819691	1:56819429-56819691	ENSG00000187889,ENSG00000157131,ENSG00000021852,ENSG00000236341
chr1	56821140	56821363	1:56821140-56821363	ENSG00000187889,ENSG00000229913,ENSG00000157131,ENSG00000021852,ENSG00000236341,ENSG00000229887,ENSG00000223416
chr1	57089939	57090087	1:57089939-57090087	ENSG00000157131,ENSG00000021852,ENSG00000236341,ENSG00000223416
chr1	57093247	57093357	1:57093247-57093357	ENSG00000157131,ENSG00000021852,ENSG00000236341
chr1	57132079	57132229	1:57132079-57132229	ENSG00000157131,ENSG00000021852,ENSG00000236341,ENSG00000173406
chr1	57362604	57362742	1:57362604-57362742	ENSG00000157131,ENSG00000021852,ENSG00000236341,ENSG00000227935,ENSG00000226759,ENSG00000229887,ENSG00000223416,ENSG00000235038,ENSG00000230546
chr1	57424629	57424780	1:57424629-57424780	ENSG00000021852,ENSG00000236341,ENSG00000173406,ENSG00000227935,ENSG00000229887
chr1	57616977	57617269	1:57616977-57617269	ENSG00000157131,ENSG00000021852,ENSG00000236341,ENSG00000227935,ENSG00000236888,ENSG00000226759,ENSG00000229887,ENSG00000223416,ENSG00000235038,ENSG00000230546
chr1	57623150	57623277	1:57623150-57623277	ENSG00000021852,ENSG00000236341,ENSG00000236888,ENSG00000226759,ENSG00000229887,ENSG00000223416,ENSG00000235038,ENSG00000230546
chr1	57722298	57722692	1:57722298-57722692	ENSG00000157131,ENSG00000021852,ENSG00000236341,ENSG00000226759,ENSG00000229887,ENSG00000223416,ENSG00000235038,ENSG00000230546
chr1	58155472	58155784	1:58155472-58155784	ENSG00000226759,ENSG00000229887,ENSG00000223416,ENSG00000235038,ENSG00000230546,ENSG00000233216
chr1	58163030	58163224	1:58163030-58163224	ENSG00000226759,ENSG00000229887,ENSG00000223416,ENSG00000235038,ENSG00000230546,ENSG00000233216
chr1	58189561	58189771	1:58189561-58189771	ENSG00000226759,ENSG00000229887,ENSG00000223416,ENSG00000235038,ENSG00000230546,ENSG00000233216
chr1	58190728	58190830	1:58190728-58190830	ENSG00000226759,ENSG00000229887,ENSG00000223416,ENSG00000235038,ENSG00000230546,ENSG00000233216
chr1	58250304	58250563	1:58250304-58250563	ENSG00000226759,ENSG00000229887,ENSG00000223416,ENSG00000235038,ENSG00000230546,ENSG00000233216
chr1	58282722	58282899	1:58282722-58282899	ENSG00000226759,ENSG00000229887,ENSG00000223416,ENSG00000235038,ENSG00000230546,ENSG00000233216,ENSG00000185839
chr1	58391224	58391429	1:58391224-58391429	ENSG00000226759,ENSG00000229887,ENSG00000223416,ENSG00000235038,ENSG00000230546,ENSG00000233216,ENSG00000264128,ENSG00000185839
chr1	58399284	58399428	1:58399284-58399428	ENSG00000223416
chr1	58402120	58402252	1:58402120-58402252	-
chr1	58468807	58469258	1:58468807-58469258	ENSG00000264128,ENSG00000184292,ENSG00000185839
chr1	58477562	58477679	1:58477562-58477679	ENSG00000264128,ENSG00000184292,ENSG00000185839
chr1	58546148	58546544	1:58546148-58546544	ENSG00000173406,ENSG00000162600,ENSG00000286918,ENSG00000270209,ENSG00000264128,ENSG00000184292,ENSG00000185839
chr1	58546592	58547009	1:58546592-58547009	ENSG00000173406,ENSG00000162600,ENSG00000286918,ENSG00000270209,ENSG00000264128,ENSG00000184292,ENSG00000185839
chr1	58687668	58687850	1:58687668-58687850	ENSG00000185839,ENSG00000162601
chr1	58699871	58700310	1:58699871-58700310	ENSG00000184292,ENSG00000185839,ENSG00000162601,ENSG00000283445
chr1	58723096	58723244	1:58723096-58723244	ENSG00000283445
chr1	58755375	58755742	1:58755375-58755742	-
chr1	58779797	58780366	1:58779797-58780366	ENSG00000177606,ENSG00000234807
chr1	58781764	58782014	1:58781764-58782014	ENSG00000177606,ENSG00000234807
chr1	58782250	58785702	1:58782250-58785702	ENSG00000177606,ENSG00000234807,ENSG00000272226,ENSG00000231740,ENSG00000235215
chr1	58816312	58816653	1:58816312-58816653	ENSG00000177606,ENSG00000234807,ENSG00000272226,ENSG00000231740,ENSG00000235215
chr1	58885471	58885575	1:58885471-58885575	ENSG00000231740,ENSG00000232453
chr1	58886175	58886285	1:58886175-58886285	ENSG00000231740,ENSG00000232453
chr1	58886685	58886902	1:58886685-58886902	ENSG00000231740,ENSG00000232453
chr1	58896776	58896956	1:58896776-58896956	ENSG00000231740,ENSG00000232453
chr1	58899077	58899376	1:58899077-58899376	ENSG00000231740,ENSG00000232453
chr1	58903561	58904227	1:58903561-58904227	ENSG00000231740,ENSG00000232453
chr1	58922357	58922506	1:58922357-58922506	ENSG00000231740
chr1	58968756	58968939	1:58968756-58968939	ENSG00000228121
chr1	58971672	58972048	1:58971672-58972048	ENSG00000231740,ENSG00000228121,ENSG00000235215
chr1	58982669	58982952	1:58982669-58982952	ENSG00000231740,ENSG00000228121,ENSG00000235215
chr1	59018858	59019198	1:59018858-59019198	ENSG00000231740,ENSG00000237352,ENSG00000228121,ENSG00000235215
chr1	59043941	59044095	1:59043941-59044095	ENSG00000237352,ENSG00000241042,ENSG00000235215
chr1	59057281	59057496	1:59057281-59057496	ENSG00000237352,ENSG00000241042,ENSG00000235215
chr1	59096505	59096791	1:59096505-59096791	ENSG00000231740,ENSG00000228121,ENSG00000241042,ENSG00000235215
chr1	59107553	59107891	1:59107553-59107891	ENSG00000231740,ENSG00000237352,ENSG00000228121,ENSG00000241042,ENSG00000235215
chr1	59139480	59139792	1:59139480-59139792	ENSG00000237352,ENSG00000235215
chr1	59141262	59141604	1:59141262-59141604	ENSG00000235215,ENSG00000224609
chr1	59141642	59141745	1:59141642-59141745	ENSG00000224609
chr1	59151046	59151453	1:59151046-59151453	ENSG00000235215,ENSG00000224609
chr1	59292697	59292872	1:59292697-59292872	ENSG00000224609,ENSG00000270457,ENSG00000172456
chr1	59296406	59297196	1:59296406-59297196	ENSG00000224609,ENSG00000270457,ENSG00000172456
chr1	59393222	59393444	1:59393222-59393444	ENSG00000172456
chr1	59393547	59393722	1:59393547-59393722	ENSG00000172456
chr1	59427230	59427418	1:59427230-59427418	-
chr1	59478937	59479083	1:59478937-59479083	-
chr1	59494294	59494412	1:59494294-59494412	-
chr1	59601232	59601444	1:59601232-59601444	-
chr1	59718443	59718730	1:59718443-59718730	ENSG00000266150,ENSG00000226883
chr1	59718771	59719220	1:59718771-59719220	ENSG00000266150,ENSG00000226883
chr1	59743842	59744042	1:59743842-59744042	ENSG00000266150,ENSG00000226883
chr1	59759387	59759723	1:59759387-59759723	ENSG00000172456,ENSG00000266150,ENSG00000226883
chr1	59814306	59815412	1:59814306-59815412	ENSG00000226883,ENSG00000134709
chr1	59856808	59856971	1:59856808-59856971	ENSG00000226883,ENSG00000134709
chr1	59857201	59857327	1:59857201-59857327	ENSG00000134709
chr1	59879669	59879833	1:59879669-59879833	ENSG00000226883,ENSG00000134709,ENSG00000162598
chr1	59915093	59915234	1:59915093-59915234	ENSG00000134716
chr1	59921279	59921717	1:59921279-59921717	ENSG00000226883,ENSG00000134716,ENSG00000162598
chr1	59926379	59927095	1:59926379-59927095	ENSG00000134716,ENSG00000162598
chr1	59947411	59947576	1:59947411-59947576	ENSG00000226883,ENSG00000162598
chr1	59971520	59971620	1:59971520-59971620	ENSG00000265535,ENSG00000162598,ENSG00000229332,ENSG00000238242
chr1	60149359	60149556	1:60149359-60149556	ENSG00000162598,ENSG00000229332,ENSG00000238242,ENSG00000226476
chr1	60157017	60157140	1:60157017-60157140	ENSG00000162598,ENSG00000229332,ENSG00000238242
chr1	60281457	60281628	1:60281457-60281628	ENSG00000162598,ENSG00000229332,ENSG00000226476
chr1	60573215	60573334	1:60573215-60573334	ENSG00000226476
chr1	60695129	60695229	1:60695129-60695229	ENSG00000226476
chr1	60695635	60695981	1:60695635-60695981	ENSG00000162598,ENSG00000229332,ENSG00000226476,ENSG00000231252
chr1	60895835	60896000	1:60895835-60896000	ENSG00000231252
chr1	60903655	60903952	1:60903655-60903952	ENSG00000231252
chr1	60904503	60904853	1:60904503-60904853	ENSG00000162598,ENSG00000229332,ENSG00000226476,ENSG00000231252
chr1	60912019	60912319	1:60912019-60912319	ENSG00000226476,ENSG00000231252
chr1	60925461	60925612	1:60925461-60925612	ENSG00000231252
chr1	60943323	60943545	1:60943323-60943545	ENSG00000231252,ENSG00000237928
chr1	60948229	60948367	1:60948229-60948367	ENSG00000231252,ENSG00000237928
chr1	60948588	60948786	1:60948588-60948786	ENSG00000231252,ENSG00000237928
chr1	60970997	60971117	1:60970997-60971117	ENSG00000237928,ENSG00000287224
chr1	61043045	61043346	1:61043045-61043346	ENSG00000231252,ENSG00000284808,ENSG00000287224,ENSG00000212360
chr1	61043402	61043666	1:61043402-61043666	ENSG00000287224
chr1	61049889	61051177	1:61049889-61051177	ENSG00000162599,ENSG00000237928,ENSG00000287224
chr1	61053912	61054149	1:61053912-61054149	ENSG00000162599,ENSG00000237928,ENSG00000287224
chr1	61057007	61057195	1:61057007-61057195	ENSG00000237928
chr1	61076923	61077161	1:61076923-61077161	ENSG00000162599
chr1	61077914	61078225	1:61077914-61078225	ENSG00000162599
chr1	61079931	61080177	1:61079931-61080177	ENSG00000162599
chr1	61082031	61082640	1:61082031-61082640	ENSG00000162599
chr1	61082734	61083017	1:61082734-61083017	ENSG00000162599
chr1	61083218	61083896	1:61083218-61083896	ENSG00000162599
chr1	61116610	61116710	1:61116610-61116710	-
chr1	61121021	61121210	1:61121021-61121210	-
chr1	61124808	61124994	1:61124808-61124994	-
chr1	61125445	61125601	1:61125445-61125601	-
chr1	61126997	61127149	1:61126997-61127149	-
chr1	61183648	61184012	1:61183648-61184012	-
chr1	61184156	61184613	1:61184156-61184613	-
chr1	61191479	61191582	1:61191479-61191582	-
chr1	61241497	61241608	1:61241497-61241608	ENSG00000237853
chr1	61253423	61253634	1:61253423-61253634	ENSG00000237853
chr1	61286364	61286491	1:61286364-61286491	-
chr1	61301858	61302164	1:61301858-61302164	-
chr1	61325493	61325684	1:61325493-61325684	ENSG00000284808
chr1	61334960	61335422	1:61334960-61335422	ENSG00000287224
chr1	61338079	61338462	1:61338079-61338462	ENSG00000287224
chr1	61368944	61369146	1:61368944-61369146	ENSG00000284808
chr1	61377389	61377499	1:61377389-61377499	ENSG00000284808
chr1	61377690	61377806	1:61377690-61377806	ENSG00000284808
chr1	61420967	61421423	1:61420967-61421423	ENSG00000284808,ENSG00000287224,ENSG00000200575
chr1	61426360	61426572	1:61426360-61426572	ENSG00000284808,ENSG00000287224
chr1	61434218	61434463	1:61434218-61434463	ENSG00000284808,ENSG00000287224
chr1	61436846	61437188	1:61436846-61437188	ENSG00000284808,ENSG00000287224
chr1	61453242	61453363	1:61453242-61453363	ENSG00000284808,ENSG00000287224
chr1	61453395	61453647	1:61453395-61453647	ENSG00000284808,ENSG00000287224,ENSG00000212360
chr1	61641812	61641978	1:61641812-61641978	ENSG00000284808,ENSG00000287224,ENSG00000223920,ENSG00000200575,ENSG00000212360
chr1	61724985	61725550	1:61724985-61725550	ENSG00000162604,ENSG00000271200,ENSG00000132849,ENSG00000200575
chr1	61742140	61743450	1:61742140-61743450	ENSG00000162604,ENSG00000271200,ENSG00000132849,ENSG00000200575
chr1	61865895	61866140	1:61865895-61866140	ENSG00000132849,ENSG00000200575,ENSG00000212360
chr1	61869645	61870144	1:61869645-61870144	ENSG00000287224,ENSG00000132849,ENSG00000200575,ENSG00000212360
chr1	61880056	61880331	1:61880056-61880331	ENSG00000200575,ENSG00000212360
chr1	61887219	61887770	1:61887219-61887770	ENSG00000200575,ENSG00000212360
chr1	61888006	61888249	1:61888006-61888249	ENSG00000200575,ENSG00000212360
chr1	61952246	61952406	1:61952246-61952406	ENSG00000132849,ENSG00000236646
chr1	61973527	61973703	1:61973527-61973703	ENSG00000236646
chr1	62054256	62054481	1:62054256-62054481	ENSG00000236646,ENSG00000263908,ENSG00000283690,ENSG00000234204,ENSG00000234088,ENSG00000240563
chr1	62065667	62065788	1:62065667-62065788	ENSG00000236646,ENSG00000242860,ENSG00000263908,ENSG00000283690
chr1	62068372	62068920	1:62068372-62068920	ENSG00000236646,ENSG00000242860,ENSG00000263908,ENSG00000283690,ENSG00000234088,ENSG00000240563,ENSG00000237227
chr1	62068954	62069511	1:62068954-62069511	ENSG00000236646,ENSG00000242860,ENSG00000263908,ENSG00000283690,ENSG00000234088,ENSG00000240563,ENSG00000237227,ENSG00000200174
chr1	62110303	62110427	1:62110303-62110427	ENSG00000132849,ENSG00000263908,ENSG00000283690,ENSG00000234204,ENSG00000234088,ENSG00000240563
chr1	62131236	62131343	1:62131236-62131343	ENSG00000263908,ENSG00000283690,ENSG00000234204,ENSG00000234088,ENSG00000240563,ENSG00000237227,ENSG00000200174
chr1	62247899	62248060	1:62247899-62248060	ENSG00000234204,ENSG00000234088,ENSG00000240563,ENSG00000237227,ENSG00000200174,ENSG00000132854,ENSG00000201153
chr1	62335696	62335798	1:62335696-62335798	ENSG00000234204,ENSG00000234088,ENSG00000240563,ENSG00000237227,ENSG00000200174,ENSG00000132854,ENSG00000201153
chr1	62435886	62437706	1:62435886-62437706	ENSG00000234204,ENSG00000234088,ENSG00000240563,ENSG00000237227,ENSG00000200174,ENSG00000132854,ENSG00000201153,ENSG00000162607,ENSG00000116641,ENSG00000132855,ENSG00000278967,ENSG00000213703,ENSG00000234318,ENSG00000237163
chr1	62530650	62530798	1:62530650-62530798	ENSG00000116641,ENSG00000270549,ENSG00000132855,ENSG00000278967,ENSG00000213703,ENSG00000234318
chr1	62687859	62688627	1:62687859-62688627	ENSG00000116641,ENSG00000132855,ENSG00000278967,ENSG00000213703,ENSG00000235545
chr1	62783637	62784269	1:62783637-62784269	ENSG00000234088,ENSG00000240563,ENSG00000132855,ENSG00000278967,ENSG00000213703,ENSG00000125703,ENSG00000234318,ENSG00000237163,ENSG00000229225,ENSG00000203605,ENSG00000252259,ENSG00000230798,ENSG00000187140,ENSG00000275836
chr1	63012417	63012612	1:63012417-63012612	ENSG00000234318,ENSG00000237163,ENSG00000229537,ENSG00000286455,ENSG00000227485,ENSG00000229225,ENSG00000203605,ENSG00000252259
chr1	63261761	63261907	1:63261761-63261907	ENSG00000234318,ENSG00000237163,ENSG00000229225,ENSG00000203605,ENSG00000224209,ENSG00000252259,ENSG00000228734,ENSG00000223683,ENSG00000230798,ENSG00000187140,ENSG00000275836,ENSG00000252784
chr1	63367279	63367996	1:63367279-63367996	ENSG00000234318,ENSG00000237163,ENSG00000229225,ENSG00000224209,ENSG00000252259,ENSG00000230798,ENSG00000187140,ENSG00000275836,ENSG00000252784,ENSG00000236674,ENSG00000088035,ENSG00000251720
chr1	63466921	63467021	1:63466921-63467021	ENSG00000234318,ENSG00000237163,ENSG00000252259,ENSG00000230798,ENSG00000187140,ENSG00000275836,ENSG00000252784,ENSG00000142856,ENSG00000251720,ENSG00000116652,ENSG00000276884,ENSG00000278287,ENSG00000277565,ENSG00000275823,ENSG00000277689,ENSG00000274199
chr1	63486832	63486976	1:63486832-63486976	ENSG00000234318,ENSG00000252259,ENSG00000230798,ENSG00000187140,ENSG00000275836,ENSG00000252784,ENSG00000142856,ENSG00000286429,ENSG00000251720,ENSG00000116652,ENSG00000276884,ENSG00000278287,ENSG00000277565,ENSG00000275823,ENSG00000277689,ENSG00000274199
chr1	63487779	63487995	1:63487779-63487995	ENSG00000234318,ENSG00000237163,ENSG00000229225,ENSG00000203605,ENSG00000252259,ENSG00000230798,ENSG00000187140,ENSG00000275836,ENSG00000252784,ENSG00000142856,ENSG00000286429,ENSG00000251720,ENSG00000116652,ENSG00000276884,ENSG00000278287,ENSG00000277565,ENSG00000275823,ENSG00000277689,ENSG00000274199
chr1	63506918	63507041	1:63506918-63507041	ENSG00000230798,ENSG00000187140,ENSG00000275836,ENSG00000252784,ENSG00000142856,ENSG00000203965,ENSG00000264271,ENSG00000251720,ENSG00000116652,ENSG00000276884,ENSG00000278287,ENSG00000277565,ENSG00000275823,ENSG00000277689,ENSG00000274199
chr1	63509869	63510084	1:63509869-63510084	ENSG00000230798,ENSG00000187140,ENSG00000275836,ENSG00000252784,ENSG00000142856,ENSG00000203965,ENSG00000264271,ENSG00000251720,ENSG00000116652,ENSG00000276884,ENSG00000278287,ENSG00000277565,ENSG00000275823,ENSG00000277689,ENSG00000274199
chr1	63523167	63523986	1:63523167-63523986	ENSG00000230798,ENSG00000187140,ENSG00000275836,ENSG00000252784,ENSG00000142856,ENSG00000203965,ENSG00000264271,ENSG00000251720,ENSG00000116652,ENSG00000276884,ENSG00000278287,ENSG00000277565,ENSG00000275823,ENSG00000277689,ENSG00000274199
chr1	63589509	63589636	1:63589509-63589636	ENSG00000142856,ENSG00000116652,ENSG00000276884,ENSG00000278287,ENSG00000277565,ENSG00000275823,ENSG00000277689,ENSG00000274199,ENSG00000079739
chr1	63593119	63594455	1:63593119-63594455	ENSG00000252259,ENSG00000230798,ENSG00000187140,ENSG00000142856,ENSG00000203965,ENSG00000251720,ENSG00000116652,ENSG00000276884,ENSG00000278287,ENSG00000277565,ENSG00000275823,ENSG00000277689,ENSG00000274199,ENSG00000079739
chr1	63621194	63621335	1:63621194-63621335	ENSG00000116652,ENSG00000276884,ENSG00000278287,ENSG00000277565,ENSG00000275823,ENSG00000277689,ENSG00000274199,ENSG00000079739
chr1	63621813	63621980	1:63621813-63621980	ENSG00000116652,ENSG00000276884,ENSG00000278287,ENSG00000277565,ENSG00000275823,ENSG00000277689,ENSG00000274199,ENSG00000079739
chr1	63622994	63623159	1:63622994-63623159	ENSG00000116652,ENSG00000276884,ENSG00000278287,ENSG00000277565,ENSG00000275823,ENSG00000277689,ENSG00000274199,ENSG00000079739
chr1	63643626	63644276	1:63643626-63644276	ENSG00000116652,ENSG00000276884,ENSG00000278287,ENSG00000277565,ENSG00000275823,ENSG00000277689,ENSG00000274199,ENSG00000079739,ENSG00000244256
chr1	63659596	63659844	1:63659596-63659844	ENSG00000079739,ENSG00000244256
chr1	63663967	63664144	1:63663967-63664144	ENSG00000244256
chr1	63674516	63674667	1:63674516-63674667	ENSG00000244256,ENSG00000177414
chr1	63692030	63692217	1:63692030-63692217	ENSG00000177414
chr1	63695968	63696068	1:63695968-63696068	-
chr1	63698159	63698865	1:63698159-63698865	ENSG00000234318,ENSG00000237163,ENSG00000229225,ENSG00000203605,ENSG00000252259,ENSG00000252784,ENSG00000116652,ENSG00000276884,ENSG00000278287,ENSG00000277565,ENSG00000275823,ENSG00000277689,ENSG00000274199,ENSG00000223949,ENSG00000177414,ENSG00000238653
chr1	63701333	63701496	1:63701333-63701496	-
chr1	63703206	63703341	1:63703206-63703341	-
chr1	63721919	63722019	1:63721919-63722019	-
chr1	63747644	63747824	1:63747644-63747824	-
chr1	63773688	63775217	1:63773688-63775217	ENSG00000185483
chr1	63784652	63784752	1:63784652-63784752	ENSG00000185483,ENSG00000177452
chr1	63787993	63788158	1:63787993-63788158	ENSG00000185483,ENSG00000177452
chr1	63792243	63792473	1:63792243-63792473	ENSG00000185483,ENSG00000177452
chr1	63795625	63795767	1:63795625-63795767	ENSG00000177452
chr1	63854091	63854414	1:63854091-63854414	ENSG00000228056
chr1	63857528	63857880	1:63857528-63857880	ENSG00000237163,ENSG00000203605,ENSG00000252259,ENSG00000228056
chr1	63868631	63868767	1:63868631-63868767	ENSG00000228056
chr1	63912656	63912929	1:63912656-63912929	-
chr1	63913536	63914001	1:63913536-63914001	ENSG00000228056
chr1	63922938	63923207	1:63922938-63923207	ENSG00000223949
chr1	63928297	63929033	1:63928297-63929033	-
chr1	63935305	63935461	1:63935305-63935461	-
chr1	63968700	63968816	1:63968700-63968816	-
chr1	64039444	64039809	1:64039444-64039809	ENSG00000207190,ENSG00000223949
chr1	64042388	64042614	1:64042388-64042614	ENSG00000207190,ENSG00000223949
chr1	64042745	64043033	1:64042745-64043033	ENSG00000203605,ENSG00000252259,ENSG00000207190,ENSG00000200508,ENSG00000223949
chr1	64051959	64052061	1:64051959-64052061	ENSG00000207190,ENSG00000200508,ENSG00000223949
chr1	64073896	64074065	1:64073896-64074065	ENSG00000200508,ENSG00000223949
chr1	64098533	64098726	1:64098533-64098726	ENSG00000203605,ENSG00000223949
chr1	64131297	64131407	1:64131297-64131407	ENSG00000223949,ENSG00000177414
chr1	64137223	64137323	1:64137223-64137323	ENSG00000223949
chr1	64186249	64186491	1:64186249-64186491	ENSG00000223949,ENSG00000284928,ENSG00000177414
chr1	64186628	64186769	1:64186628-64186769	ENSG00000223949,ENSG00000284928,ENSG00000177414
chr1	64470043	64470269	1:64470043-64470269	ENSG00000238653,ENSG00000158966,ENSG00000264470
chr1	64470438	64470540	1:64470438-64470540	ENSG00000238653,ENSG00000158966,ENSG00000264470
chr1	64515578	64515686	1:64515578-64515686	ENSG00000238653,ENSG00000158966,ENSG00000264470
chr1	64616148	64616310	1:64616148-64616310	ENSG00000238653,ENSG00000264470
chr1	64680680	64680866	1:64680680-64680866	ENSG00000238653,ENSG00000264470
chr1	64744534	64745368	1:64744534-64745368	ENSG00000238653,ENSG00000162437
chr1	64745404	64745594	1:64745404-64745594	ENSG00000162437
chr1	64745802	64746004	1:64745802-64746004	ENSG00000162437
chr1	64824073	64824240	1:64824073-64824240	ENSG00000238653
chr1	64829721	64829942	1:64829721-64829942	ENSG00000238653,ENSG00000212257
chr1	64861745	64861845	1:64861745-64861845	ENSG00000212257,ENSG00000185031,ENSG00000162434
chr1	64875328	64875521	1:64875328-64875521	ENSG00000212257,ENSG00000185031,ENSG00000234784,ENSG00000162434
chr1	64875637	64875958	1:64875637-64875958	ENSG00000234496,ENSG00000235804,ENSG00000199135,ENSG00000265996,ENSG00000212257,ENSG00000272506,ENSG00000185031,ENSG00000226891,ENSG00000234784,ENSG00000162434
chr1	64891459	64891611	1:64891459-64891611	ENSG00000212257,ENSG00000185031,ENSG00000234784
chr1	64898112	64898475	1:64898112-64898475	ENSG00000234496,ENSG00000199135,ENSG00000265996,ENSG00000212257,ENSG00000272506,ENSG00000185031,ENSG00000226891,ENSG00000233877,ENSG00000234784,ENSG00000162434
chr1	64898634	64898750	1:64898634-64898750	ENSG00000212257,ENSG00000234784
chr1	64933498	64933745	1:64933498-64933745	ENSG00000212257,ENSG00000185031,ENSG00000233877,ENSG00000234784
chr1	64942266	64942375	1:64942266-64942375	ENSG00000233877,ENSG00000234784
chr1	64955132	64955480	1:64955132-64955480	ENSG00000199135,ENSG00000265996,ENSG00000212257,ENSG00000272506,ENSG00000185031,ENSG00000226891,ENSG00000233877,ENSG00000234784,ENSG00000162434
chr1	64956306	64956433	1:64956306-64956433	ENSG00000185031,ENSG00000233877,ENSG00000234784
chr1	64965486	64965669	1:64965486-64965669	ENSG00000212257,ENSG00000185031,ENSG00000226891,ENSG00000162434
chr1	64965889	64966937	1:64965889-64966937	ENSG00000199135,ENSG00000265996,ENSG00000212257,ENSG00000272506,ENSG00000185031,ENSG00000226891,ENSG00000233877,ENSG00000234784,ENSG00000162434
chr1	65002295	65003211	1:65002295-65003211	ENSG00000212257,ENSG00000272506,ENSG00000185031,ENSG00000226891
chr1	65041131	65041245	1:65041131-65041245	ENSG00000199135,ENSG00000265996,ENSG00000212257
chr1	65066533	65067587	1:65066533-65067587	ENSG00000234496,ENSG00000235804,ENSG00000199135,ENSG00000265996,ENSG00000212257,ENSG00000162434
chr1	65067664	65068205	1:65067664-65068205	ENSG00000234496,ENSG00000235804,ENSG00000199135,ENSG00000265996,ENSG00000212257,ENSG00000162434
chr1	65147397	65148272	1:65147397-65148272	ENSG00000231622,ENSG00000162433,ENSG00000234496
chr1	65148435	65149381	1:65148435-65149381	ENSG00000231622,ENSG00000162433,ENSG00000234496,ENSG00000235804
chr1	65166874	65167185	1:65166874-65167185	ENSG00000239319,ENSG00000231622,ENSG00000162433,ENSG00000234496,ENSG00000235804
chr1	65174710	65174817	1:65174710-65174817	ENSG00000162433,ENSG00000234496
chr1	65175053	65175622	1:65175053-65175622	ENSG00000239319,ENSG00000285079,ENSG00000224570,ENSG00000237852,ENSG00000231622,ENSG00000162433,ENSG00000234496,ENSG00000235804,ENSG00000199135,ENSG00000265996
chr1	65176187	65176327	1:65176187-65176327	ENSG00000234496
chr1	65176620	65176799	1:65176620-65176799	ENSG00000234496
chr1	65254199	65255114	1:65254199-65255114	ENSG00000239319,ENSG00000285079,ENSG00000224570,ENSG00000237852,ENSG00000116675,ENSG00000234496
chr1	65255333	65255475	1:65255333-65255475	ENSG00000116675
chr1	65264615	65264716	1:65264615-65264716	ENSG00000116675
chr1	65265700	65265925	1:65265700-65265925	ENSG00000224570,ENSG00000237852,ENSG00000234144,ENSG00000116675
chr1	65266043	65266239	1:65266043-65266239	ENSG00000224570,ENSG00000237852,ENSG00000234144,ENSG00000116675
chr1	65267821	65267925	1:65267821-65267925	ENSG00000224570,ENSG00000237852,ENSG00000116675
chr1	65278153	65278253	1:65278153-65278253	ENSG00000224570,ENSG00000237852,ENSG00000234144
chr1	65309310	65309562	1:65309310-65309562	ENSG00000239319,ENSG00000285079,ENSG00000224570,ENSG00000237852,ENSG00000234144,ENSG00000229294,ENSG00000116675
chr1	65309794	65310178	1:65309794-65310178	ENSG00000239319,ENSG00000285079,ENSG00000224570,ENSG00000237852,ENSG00000234144,ENSG00000229294,ENSG00000116675
chr1	65319232	65319357	1:65319232-65319357	ENSG00000239319,ENSG00000285079,ENSG00000224570,ENSG00000237852,ENSG00000234144
chr1	65371717	65371848	1:65371717-65371848	ENSG00000224570,ENSG00000237852,ENSG00000116675
chr1	65419736	65421088	1:65419736-65421088	ENSG00000239319,ENSG00000285079,ENSG00000224570,ENSG00000237852,ENSG00000116678,ENSG00000213625,ENSG00000222624
chr1	65687803	65688040	1:65687803-65688040	ENSG00000239319,ENSG00000285079,ENSG00000224570,ENSG00000237852
chr1	66207633	66207800	1:66207633-66207800	ENSG00000223152,ENSG00000227466,ENSG00000239319,ENSG00000285079
chr1	66242744	66242953	1:66242744-66242953	ENSG00000231080,ENSG00000172410,ENSG00000152760,ENSG00000248458,ENSG00000264720,ENSG00000223152,ENSG00000227466,ENSG00000239319,ENSG00000285079
chr1	66253442	66253590	1:66253442-66253590	ENSG00000227466,ENSG00000184588
chr1	66262347	66262510	1:66262347-66262510	ENSG00000184588
chr1	66266873	66267025	1:66266873-66267025	-
chr1	66270537	66270671	1:66270537-66270671	-
chr1	66271267	66271691	1:66271267-66271691	ENSG00000152760,ENSG00000248458,ENSG00000264720,ENSG00000223152,ENSG00000227466,ENSG00000184588
chr1	66271973	66272259	1:66271973-66272259	-
chr1	66273741	66273997	1:66273741-66273997	ENSG00000264720,ENSG00000223152,ENSG00000227466,ENSG00000184588
chr1	66275204	66275394	1:66275204-66275394	-
chr1	66331669	66331933	1:66331669-66331933	ENSG00000184588
chr1	66332038	66332748	1:66332038-66332748	ENSG00000184588
chr1	66333512	66333758	1:66333512-66333758	ENSG00000184588
chr1	66334407	66334562	1:66334407-66334562	ENSG00000184588
chr1	66336036	66336389	1:66336036-66336389	ENSG00000184588
chr1	66336833	66337002	1:66336833-66337002	ENSG00000184588
chr1	66342904	66343008	1:66342904-66343008	-
chr1	66349392	66349539	1:66349392-66349539	ENSG00000184588
chr1	66360282	66360463	1:66360282-66360463	ENSG00000184588
chr1	66371917	66372019	1:66371917-66372019	ENSG00000184588
chr1	66402203	66402531	1:66402203-66402531	ENSG00000223152,ENSG00000227466
chr1	66444915	66445040	1:66444915-66445040	ENSG00000223152
chr1	66446506	66446659	1:66446506-66446659	ENSG00000223152
chr1	66450027	66450561	1:66450027-66450561	ENSG00000152760,ENSG00000248458,ENSG00000264720,ENSG00000118473,ENSG00000223152,ENSG00000227466,ENSG00000239319
chr1	66490309	66490412	1:66490309-66490412	ENSG00000248458,ENSG00000264720,ENSG00000118473
chr1	66503981	66504123	1:66503981-66504123	ENSG00000248458,ENSG00000264720,ENSG00000118473,ENSG00000227466
chr1	66534003	66534145	1:66534003-66534145	ENSG00000118473
chr1	66543588	66543737	1:66543588-66543737	ENSG00000248458,ENSG00000264720,ENSG00000118473
chr1	66654742	66654921	1:66654742-66654921	ENSG00000172410,ENSG00000152760,ENSG00000248458,ENSG00000264720,ENSG00000118473
chr1	66924450	66925757	1:66924450-66925757	ENSG00000275678,ENSG00000252433,ENSG00000198160,ENSG00000231080,ENSG00000152763,ENSG00000172410,ENSG00000152760
chr1	66929925	66930838	1:66929925-66930838	ENSG00000275678,ENSG00000252433,ENSG00000198160,ENSG00000231080,ENSG00000152763,ENSG00000172410,ENSG00000152760
chr1	66944735	66944892	1:66944735-66944892	ENSG00000252433,ENSG00000198160,ENSG00000231080,ENSG00000152763,ENSG00000172410,ENSG00000152760
chr1	67001838	67002006	1:67001838-67002006	ENSG00000253074,ENSG00000275678,ENSG00000252433,ENSG00000203963,ENSG00000231080,ENSG00000172410,ENSG00000152760
chr1	67002077	67002267	1:67002077-67002267	ENSG00000275678,ENSG00000252433,ENSG00000203963,ENSG00000231080,ENSG00000172410,ENSG00000152760
chr1	67031243	67031347	1:67031243-67031347	ENSG00000275678,ENSG00000252433,ENSG00000203963,ENSG00000116704,ENSG00000231080,ENSG00000152760
chr1	67053169	67053276	1:67053169-67053276	ENSG00000275678,ENSG00000252433,ENSG00000203963,ENSG00000116704
chr1	67053343	67054565	1:67053343-67054565	ENSG00000253074,ENSG00000275678,ENSG00000252433,ENSG00000203963,ENSG00000116704,ENSG00000231080,ENSG00000172410,ENSG00000152760
chr1	67149265	67149407	1:67149265-67149407	ENSG00000253074,ENSG00000162594,ENSG00000275678,ENSG00000252433,ENSG00000203963,ENSG00000231080,ENSG00000172410,ENSG00000152760
chr1	67166334	67166554	1:67166334-67166554	ENSG00000228523,ENSG00000252116,ENSG00000253074,ENSG00000162594,ENSG00000275678,ENSG00000252433,ENSG00000203963,ENSG00000231080,ENSG00000172410,ENSG00000152760
chr1	67340085	67340248	1:67340085-67340248	ENSG00000081985,ENSG00000228523,ENSG00000252116
chr1	67347808	67347936	1:67347808-67347936	ENSG00000223263,ENSG00000081985,ENSG00000228523,ENSG00000252116,ENSG00000203963
chr1	67371190	67371290	1:67371190-67371290	ENSG00000223263,ENSG00000081985,ENSG00000228523,ENSG00000252116
chr1	67393228	67393602	1:67393228-67393602	ENSG00000223263,ENSG00000081985,ENSG00000228523,ENSG00000252116,ENSG00000253074
chr1	67400253	67400407	1:67400253-67400407	ENSG00000223263,ENSG00000228523,ENSG00000252116
chr1	67429607	67429803	1:67429607-67429803	ENSG00000223263,ENSG00000142864
chr1	67430031	67430139	1:67430031-67430139	ENSG00000223263,ENSG00000142864
chr1	67430208	67431256	1:67430208-67431256	ENSG00000223263,ENSG00000142864,ENSG00000228523,ENSG00000252116
chr1	67460976	67461238	1:67460976-67461238	ENSG00000223263,ENSG00000228523,ENSG00000252116,ENSG00000253074
chr1	67489791	67489893	1:67489791-67489893	ENSG00000228523,ENSG00000252116,ENSG00000203963
chr1	67500500	67500690	1:67500500-67500690	ENSG00000235200,ENSG00000223263,ENSG00000228523,ENSG00000252116,ENSG00000253074,ENSG00000203963,ENSG00000172410
chr1	67532564	67532668	1:67532564-67532668	ENSG00000238778,ENSG00000207504,ENSG00000235200
chr1	67535534	67535697	1:67535534-67535697	ENSG00000238778,ENSG00000232048,ENSG00000207504,ENSG00000235200
chr1	67561773	67562076	1:67561773-67562076	ENSG00000238778,ENSG00000116717,ENSG00000232048,ENSG00000242482,ENSG00000238139,ENSG00000235200
chr1	67572761	67573075	1:67572761-67573075	ENSG00000238778,ENSG00000232048,ENSG00000242482,ENSG00000238139,ENSG00000235200
chr1	67590417	67590566	1:67590417-67590566	ENSG00000238778,ENSG00000232048,ENSG00000242482,ENSG00000235200
chr1	67599155	67599347	1:67599155-67599347	ENSG00000238778,ENSG00000232048,ENSG00000242482,ENSG00000235200
chr1	67647196	67647329	1:67647196-67647329	ENSG00000232048,ENSG00000242482
chr1	67684884	67687038	1:67684884-67687038	ENSG00000238778,ENSG00000116717,ENSG00000232048,ENSG00000242482,ENSG00000238139
chr1	67717963	67718143	1:67717963-67718143	ENSG00000238778,ENSG00000116717,ENSG00000232048,ENSG00000242482
chr1	67832168	67832429	1:67832168-67832429	ENSG00000232284,ENSG00000238778,ENSG00000172380
chr1	67832814	67833637	1:67832814-67833637	ENSG00000232284,ENSG00000238778,ENSG00000172380
chr1	67853744	67853908	1:67853744-67853908	ENSG00000228431,ENSG00000162595,ENSG00000235055,ENSG00000238778,ENSG00000172380
chr1	67880281	67880535	1:67880281-67880535	ENSG00000228431,ENSG00000162595,ENSG00000235055,ENSG00000238778
chr1	67952166	67952349	1:67952166-67952349	ENSG00000228431,ENSG00000162595,ENSG00000235055,ENSG00000232284
chr1	67983984	67984149	1:67983984-67984149	ENSG00000228431,ENSG00000162595,ENSG00000235055
chr1	68013484	68013585	1:68013484-68013585	ENSG00000228431,ENSG00000162595,ENSG00000235055,ENSG00000238778
chr1	68015441	68015686	1:68015441-68015686	ENSG00000228431,ENSG00000162595,ENSG00000235055,ENSG00000238778
chr1	68111878	68112190	1:68111878-68112190	ENSG00000229133,ENSG00000228431,ENSG00000162595,ENSG00000235055,ENSG00000238778
chr1	68112885	68113021	1:68112885-68113021	ENSG00000228431,ENSG00000162595,ENSG00000238778
chr1	68120320	68120607	1:68120320-68120607	ENSG00000229133
chr1	68128940	68129182	1:68128940-68129182	ENSG00000225242,ENSG00000229133,ENSG00000221203,ENSG00000234383,ENSG00000116729,ENSG00000232284
chr1	68149259	68149794	1:68149259-68149794	ENSG00000221203,ENSG00000234383,ENSG00000232284
chr1	68150044	68150248	1:68150044-68150248	ENSG00000229133,ENSG00000221203,ENSG00000234383,ENSG00000116729
chr1	68173379	68173818	1:68173379-68173818	ENSG00000229133,ENSG00000221203,ENSG00000234383,ENSG00000116729
chr1	68174086	68174325	1:68174086-68174325	ENSG00000229133,ENSG00000221203,ENSG00000234383,ENSG00000116729
chr1	68197961	68198085	1:68197961-68198085	ENSG00000229133,ENSG00000221203
chr1	68205104	68205229	1:68205104-68205229	ENSG00000229133,ENSG00000221203
chr1	68213946	68214177	1:68213946-68214177	ENSG00000229133,ENSG00000221203,ENSG00000234383,ENSG00000116729
chr1	68231210	68231994	1:68231210-68231994	ENSG00000229133,ENSG00000116729
chr1	68232416	68232703	1:68232416-68232703	ENSG00000229133,ENSG00000116729
chr1	68293707	68293890	1:68293707-68293890	ENSG00000225242,ENSG00000229133
chr1	68321194	68321359	1:68321194-68321359	ENSG00000237622,ENSG00000225242,ENSG00000229133
chr1	68342863	68342963	1:68342863-68342963	ENSG00000237622
chr1	68384989	68385218	1:68384989-68385218	ENSG00000233589,ENSG00000229440,ENSG00000237622
chr1	68454690	68454895	1:68454690-68454895	ENSG00000225167,ENSG00000233589,ENSG00000116745
chr1	68496897	68497537	1:68496897-68497537	ENSG00000235446,ENSG00000223883,ENSG00000225167,ENSG00000234264,ENSG00000233589,ENSG00000024526
chr1	68600163	68600297	1:68600163-68600297	ENSG00000229639,ENSG00000235446,ENSG00000223883,ENSG00000285407,ENSG00000285041,ENSG00000225167
chr1	68623762	68624086	1:68623762-68624086	ENSG00000240692,ENSG00000229639,ENSG00000235446,ENSG00000223883,ENSG00000285407,ENSG00000285041,ENSG00000225167,ENSG00000233589
chr1	68624288	68624484	1:68624288-68624484	ENSG00000229639,ENSG00000235446,ENSG00000223883,ENSG00000285407,ENSG00000285041
chr1	68725023	68725131	1:68725023-68725131	ENSG00000229639,ENSG00000223883,ENSG00000285407
chr1	68725230	68725714	1:68725230-68725714	ENSG00000229359,ENSG00000240692,ENSG00000229639,ENSG00000235446,ENSG00000223883,ENSG00000285473,ENSG00000285407,ENSG00000225167,ENSG00000233589
chr1	68955546	68955658	1:68955546-68955658	ENSG00000240692,ENSG00000235446,ENSG00000223883,ENSG00000285473,ENSG00000285407
chr1	69566983	69568467	1:69566983-69568467	ENSG00000229359,ENSG00000033122,ENSG00000287453,ENSG00000229639,ENSG00000235446
chr1	69568718	69568878	1:69568718-69568878	ENSG00000033122,ENSG00000287453,ENSG00000229639
chr1	69569289	69569393	1:69569289-69569393	ENSG00000033122,ENSG00000287453,ENSG00000229639
chr1	69608409	69608568	1:69608409-69608568	ENSG00000229359,ENSG00000240692,ENSG00000270615,ENSG00000287453,ENSG00000229639,ENSG00000235446,ENSG00000223883
chr1	69646534	69646673	1:69646534-69646673	ENSG00000229359,ENSG00000240692,ENSG00000287453,ENSG00000229639,ENSG00000235446,ENSG00000223883
chr1	69671748	69671880	1:69671748-69671880	ENSG00000229359,ENSG00000240692,ENSG00000229639,ENSG00000235446
chr1	69699659	69699849	1:69699659-69699849	ENSG00000229359,ENSG00000240692,ENSG00000229639,ENSG00000235446,ENSG00000223883
chr1	69702212	69702412	1:69702212-69702412	ENSG00000229359,ENSG00000240692,ENSG00000287283,ENSG00000287453,ENSG00000229639,ENSG00000235446,ENSG00000223883
chr1	69710334	69710532	1:69710334-69710532	ENSG00000229359,ENSG00000240692,ENSG00000287283,ENSG00000229639,ENSG00000235446,ENSG00000223883
chr1	69710755	69711076	1:69710755-69711076	ENSG00000229359,ENSG00000240692,ENSG00000287283,ENSG00000229639,ENSG00000235446
chr1	69711339	69711477	1:69711339-69711477	ENSG00000229359,ENSG00000240692,ENSG00000287283,ENSG00000229639,ENSG00000235446
chr1	69711565	69711894	1:69711565-69711894	ENSG00000229359,ENSG00000240692,ENSG00000287283,ENSG00000229639,ENSG00000235446,ENSG00000223883
chr1	69737699	69737817	1:69737699-69737817	ENSG00000229359,ENSG00000240692,ENSG00000229639,ENSG00000235446,ENSG00000223883
chr1	70042490	70042616	1:70042490-70042616	ENSG00000237919,ENSG00000229359,ENSG00000240692
chr1	70133075	70133179	1:70133075-70133179	ENSG00000033122
chr1	70134268	70134458	1:70134268-70134458	ENSG00000244389,ENSG00000033122
chr1	70169106	70169208	1:70169106-70169208	ENSG00000244389
chr1	70205201	70206080	1:70205201-70206080	ENSG00000228988,ENSG00000116754,ENSG00000244389,ENSG00000066557
chr1	70221187	70221957	1:70221187-70221957	ENSG00000207721,ENSG00000228988,ENSG00000116754,ENSG00000244389,ENSG00000066557
chr1	70256764	70256988	1:70256764-70256988	ENSG00000116754,ENSG00000244389
chr1	70264905	70265224	1:70264905-70265224	ENSG00000118454,ENSG00000244389
chr1	70338947	70339141	1:70338947-70339141	ENSG00000226088,ENSG00000197568,ENSG00000118454
chr1	70353927	70355143	1:70353927-70355143	ENSG00000226088,ENSG00000197568,ENSG00000118454
chr1	70356255	70356469	1:70356255-70356469	ENSG00000226088,ENSG00000197568,ENSG00000118454
chr1	70410617	70411639	1:70410617-70411639	ENSG00000207721,ENSG00000278636,ENSG00000116761,ENSG00000226088,ENSG00000197568,ENSG00000118454,ENSG00000244389,ENSG00000229359
chr1	70412228	70412348	1:70412228-70412348	ENSG00000278636,ENSG00000116761
chr1	70441804	70441905	1:70441804-70441905	ENSG00000271992,ENSG00000278636
chr1	70510241	70510341	1:70510241-70510341	ENSG00000278636
chr1	70528874	70528976	1:70528874-70528976	ENSG00000050628,ENSG00000237033,ENSG00000233020
chr1	70685418	70685585	1:70685418-70685585	ENSG00000235079,ENSG00000235782,ENSG00000050628,ENSG00000226208,ENSG00000229051,ENSG00000237033
chr1	70871945	70872058	1:70871945-70872058	ENSG00000269933,ENSG00000235782,ENSG00000226208,ENSG00000229051,ENSG00000237033
chr1	71019349	71019536	1:71019349-71019536	ENSG00000207721,ENSG00000269933,ENSG00000235782,ENSG00000050628,ENSG00000226208,ENSG00000229051,ENSG00000237033
chr1	71047742	71047905	1:71047742-71047905	ENSG00000207721,ENSG00000235079,ENSG00000050628
chr1	71050104	71050260	1:71050104-71050260	ENSG00000207721,ENSG00000132485,ENSG00000235079,ENSG00000235782,ENSG00000050628,ENSG00000226208,ENSG00000237033
chr1	71080211	71080355	1:71080211-71080355	ENSG00000229956,ENSG00000207721,ENSG00000132485
chr1	71080654	71080775	1:71080654-71080775	ENSG00000229956,ENSG00000207721,ENSG00000132485
chr1	71080913	71081491	1:71080913-71081491	ENSG00000229956,ENSG00000207721,ENSG00000132485
chr1	71193268	71193458	1:71193268-71193458	ENSG00000229636,ENSG00000280317,ENSG00000285808,ENSG00000226324
chr1	71228833	71229225	1:71228833-71229225	ENSG00000226324
chr1	71463282	71463397	1:71463282-71463397	ENSG00000226324,ENSG00000229956
chr1	71521797	71521913	1:71521797-71521913	ENSG00000226324
chr1	71542249	71542468	1:71542249-71542468	ENSG00000233973,ENSG00000251825,ENSG00000229636,ENSG00000280317,ENSG00000285808,ENSG00000227016,ENSG00000212366,ENSG00000225087,ENSG00000271618,ENSG00000226324
chr1	71557183	71557479	1:71557183-71557479	ENSG00000251825,ENSG00000229636,ENSG00000280317,ENSG00000285808,ENSG00000227016,ENSG00000225087,ENSG00000271618,ENSG00000231985,ENSG00000226324
chr1	71565502	71565639	1:71565502-71565639	ENSG00000285808,ENSG00000227016,ENSG00000271618,ENSG00000231985,ENSG00000226324
chr1	71638196	71638659	1:71638196-71638659	ENSG00000233973,ENSG00000251825,ENSG00000229636,ENSG00000280317,ENSG00000285808,ENSG00000227016,ENSG00000212366,ENSG00000225087,ENSG00000271618,ENSG00000226324
chr1	71642059	71642227	1:71642059-71642227	ENSG00000233973,ENSG00000229636,ENSG00000280317,ENSG00000285808,ENSG00000225087,ENSG00000271618,ENSG00000226324
chr1	71786344	71786503	1:71786344-71786503	ENSG00000251825,ENSG00000229636,ENSG00000280317,ENSG00000285808,ENSG00000227016,ENSG00000212366,ENSG00000225087,ENSG00000271618,ENSG00000226324
chr1	71832134	71832298	1:71832134-71832298	ENSG00000251825,ENSG00000229636,ENSG00000285808,ENSG00000227016,ENSG00000225087,ENSG00000228853,ENSG00000271618
chr1	71834951	71835122	1:71834951-71835122	ENSG00000251825,ENSG00000285808,ENSG00000228853,ENSG00000271618,ENSG00000226324
chr1	71835154	71835302	1:71835154-71835302	ENSG00000251825,ENSG00000285808,ENSG00000228853,ENSG00000271618
chr1	72010198	72010341	1:72010198-72010341	ENSG00000233973,ENSG00000251825,ENSG00000229636,ENSG00000280317,ENSG00000285808,ENSG00000227016,ENSG00000225087,ENSG00000271618,ENSG00000226324
chr1	72282397	72282618	1:72282397-72282618	ENSG00000225087,ENSG00000227207,ENSG00000286863,ENSG00000233994,ENSG00000172260
chr1	72282709	72283476	1:72282709-72283476	ENSG00000233973,ENSG00000251825,ENSG00000229636,ENSG00000280317,ENSG00000285808,ENSG00000227016,ENSG00000212366,ENSG00000225087,ENSG00000227207,ENSG00000286863,ENSG00000233994,ENSG00000172260
chr1	72283509	72284189	1:72283509-72284189	ENSG00000233973,ENSG00000251825,ENSG00000229636,ENSG00000285808,ENSG00000227016,ENSG00000212366,ENSG00000225087,ENSG00000227207,ENSG00000286863,ENSG00000233994,ENSG00000172260
chr1	72284401	72284624	1:72284401-72284624	ENSG00000227207,ENSG00000286863,ENSG00000233994,ENSG00000172260
chr1	72564867	72565051	1:72564867-72565051	ENSG00000233973,ENSG00000251825,ENSG00000229636,ENSG00000280317,ENSG00000285808,ENSG00000227016,ENSG00000212366,ENSG00000225087,ENSG00000286863
chr1	72623363	72623489	1:72623363-72623489	ENSG00000229943,ENSG00000223479,ENSG00000233973,ENSG00000251825,ENSG00000229636,ENSG00000280317,ENSG00000285808,ENSG00000227016,ENSG00000212366,ENSG00000225087
chr1	72623544	72623644	1:72623544-72623644	ENSG00000223479,ENSG00000233973,ENSG00000251825,ENSG00000229636,ENSG00000280317,ENSG00000285808,ENSG00000227016,ENSG00000212366,ENSG00000225087
chr1	73887524	73887708	1:73887524-73887708	ENSG00000178965,ENSG00000234497,ENSG00000229943,ENSG00000261213,ENSG00000224127,ENSG00000162624,ENSG00000224149,ENSG00000206999,ENSG00000252005,ENSG00000285778,ENSG00000200601,ENSG00000223479,ENSG00000233973,ENSG00000251825,ENSG00000229636,ENSG00000280317,ENSG00000285808,ENSG00000212366,ENSG00000225087
chr1	74004548	74004658	1:74004548-74004658	ENSG00000178965,ENSG00000234497,ENSG00000229943,ENSG00000261213,ENSG00000224127,ENSG00000224149,ENSG00000206999,ENSG00000285778,ENSG00000200601,ENSG00000223479,ENSG00000233973,ENSG00000251825,ENSG00000229636,ENSG00000280317,ENSG00000285808,ENSG00000225087
chr1	74194085	74194205	1:74194085-74194205	ENSG00000254685,ENSG00000259030,ENSG00000162620
chr1	74197842	74198491	1:74197842-74198491	ENSG00000254685,ENSG00000259030,ENSG00000162620
chr1	74235285	74235399	1:74235285-74235399	ENSG00000229943,ENSG00000116783,ENSG00000223479
chr1	74248274	74248555	1:74248274-74248555	ENSG00000178965,ENSG00000234497,ENSG00000229943,ENSG00000261213,ENSG00000224127,ENSG00000162624,ENSG00000224149,ENSG00000206999,ENSG00000116783,ENSG00000200601,ENSG00000223479,ENSG00000251825,ENSG00000229636
chr1	74341759	74342191	1:74341759-74342191	ENSG00000229943,ENSG00000224127,ENSG00000224149,ENSG00000237324,ENSG00000116783,ENSG00000223479,ENSG00000233973
chr1	74343328	74343461	1:74343328-74343461	ENSG00000229943,ENSG00000224127,ENSG00000224149,ENSG00000237324,ENSG00000116783,ENSG00000223479
chr1	74363156	74363655	1:74363156-74363655	ENSG00000178965,ENSG00000234497,ENSG00000229943,ENSG00000224127,ENSG00000162624,ENSG00000224149,ENSG00000206999,ENSG00000237324,ENSG00000116783,ENSG00000223479,ENSG00000233973
chr1	74392933	74393138	1:74392933-74393138	ENSG00000178965,ENSG00000234497,ENSG00000272864,ENSG00000229943,ENSG00000261213,ENSG00000224127,ENSG00000162624,ENSG00000224149,ENSG00000206999,ENSG00000237324,ENSG00000200601,ENSG00000223479,ENSG00000233973,ENSG00000251825,ENSG00000229636,ENSG00000285808
chr1	74396949	74397176	1:74396949-74397176	ENSG00000178965,ENSG00000234497,ENSG00000229943,ENSG00000261213,ENSG00000224127,ENSG00000162624,ENSG00000224149,ENSG00000206999,ENSG00000237324,ENSG00000200601,ENSG00000223479,ENSG00000233973,ENSG00000280317
chr1	74416057	74416303	1:74416057-74416303	ENSG00000178965,ENSG00000229943,ENSG00000261213,ENSG00000224127,ENSG00000162624,ENSG00000224149,ENSG00000237324,ENSG00000223479
chr1	74469134	74469239	1:74469134-74469239	ENSG00000178965,ENSG00000234497,ENSG00000229943,ENSG00000233894,ENSG00000223479
chr1	74470390	74470522	1:74470390-74470522	ENSG00000178965,ENSG00000234497,ENSG00000233894
chr1	74504218	74504418	1:74504218-74504418	ENSG00000162621,ENSG00000178965,ENSG00000234497,ENSG00000272864,ENSG00000229943,ENSG00000261213,ENSG00000224127,ENSG00000162624,ENSG00000224149,ENSG00000206999,ENSG00000200601,ENSG00000223479,ENSG00000233973,ENSG00000251825,ENSG00000229636,ENSG00000280317
chr1	74505267	74505467	1:74505267-74505467	ENSG00000162621,ENSG00000178965,ENSG00000234497,ENSG00000272864,ENSG00000229943,ENSG00000261213,ENSG00000224127,ENSG00000162624,ENSG00000224149,ENSG00000206999,ENSG00000200601,ENSG00000223479,ENSG00000233973,ENSG00000251825
chr1	74512656	74512849	1:74512656-74512849	ENSG00000162621,ENSG00000178965,ENSG00000234497,ENSG00000229943,ENSG00000261213,ENSG00000224127,ENSG00000162624,ENSG00000224149,ENSG00000200601,ENSG00000223479,ENSG00000251825,ENSG00000229636
chr1	74525499	74525625	1:74525499-74525625	ENSG00000178965,ENSG00000234497,ENSG00000229943,ENSG00000224127,ENSG00000162624,ENSG00000224149,ENSG00000223479,ENSG00000233973
chr1	74713021	74713180	1:74713021-74713180	ENSG00000178965,ENSG00000234497,ENSG00000272864,ENSG00000116791,ENSG00000229943,ENSG00000224127,ENSG00000162624,ENSG00000224149,ENSG00000206999
chr1	74728845	74729035	1:74728845-74729035	ENSG00000178965,ENSG00000272864,ENSG00000116791,ENSG00000162623,ENSG00000206999
chr1	74731589	74731764	1:74731589-74731764	ENSG00000272864,ENSG00000116791,ENSG00000162623
chr1	74732439	74732591	1:74732439-74732591	ENSG00000272864,ENSG00000116791,ENSG00000162623
chr1	74732623	74733541	1:74732623-74733541	ENSG00000178965,ENSG00000234497,ENSG00000272864,ENSG00000116791,ENSG00000162623,ENSG00000229943,ENSG00000261213,ENSG00000224127,ENSG00000162624,ENSG00000224149,ENSG00000206999
chr1	74733726	74733952	1:74733726-74733952	ENSG00000272864,ENSG00000116791,ENSG00000162623,ENSG00000261213,ENSG00000224127,ENSG00000224149
chr1	75614793	75614987	1:75614793-75614987	ENSG00000229943,ENSG00000261213,ENSG00000224127,ENSG00000162624,ENSG00000224149,ENSG00000206999,ENSG00000137968,ENSG00000224493,ENSG00000252338,ENSG00000213579,ENSG00000181227,ENSG00000154007
chr1	75615946	75616203	1:75615946-75616203	ENSG00000229943,ENSG00000224127,ENSG00000162624,ENSG00000224149,ENSG00000206999,ENSG00000137968,ENSG00000224493,ENSG00000252338,ENSG00000213579
chr1	75632459	75632592	1:75632459-75632592	ENSG00000229943,ENSG00000261213,ENSG00000224127,ENSG00000162624,ENSG00000224149,ENSG00000206999,ENSG00000224493,ENSG00000252338,ENSG00000213579,ENSG00000230863,ENSG00000181227
chr1	75711952	75712147	1:75711952-75712147	ENSG00000230863,ENSG00000117054,ENSG00000181227
chr1	75712367	75712630	1:75712367-75712630	ENSG00000224493,ENSG00000252338,ENSG00000230863,ENSG00000117054,ENSG00000181227
chr1	75723995	75725082	1:75723995-75725082	ENSG00000230863,ENSG00000117054,ENSG00000181227,ENSG00000057468
chr1	75725933	75726342	1:75725933-75726342	ENSG00000230863,ENSG00000117054,ENSG00000181227
chr1	75785799	75786541	1:75785799-75786541	ENSG00000224127,ENSG00000224149,ENSG00000252338,ENSG00000230863,ENSG00000117054,ENSG00000181227,ENSG00000137955,ENSG00000206620,ENSG00000207241,ENSG00000201487,ENSG00000057468
chr1	75786616	75786762	1:75786616-75786762	ENSG00000181227,ENSG00000137955,ENSG00000206620,ENSG00000207241,ENSG00000201487,ENSG00000057468
chr1	75991660	75991795	1:75991660-75991795	ENSG00000229943,ENSG00000261213,ENSG00000162624,ENSG00000206999,ENSG00000224493,ENSG00000154007,ENSG00000225605,ENSG00000230027,ENSG00000230498
chr1	76074445	76074960	1:76074445-76074960	ENSG00000261213,ENSG00000224127,ENSG00000162624,ENSG00000224149,ENSG00000206999,ENSG00000224493,ENSG00000252338,ENSG00000154007,ENSG00000225605,ENSG00000230027,ENSG00000184005,ENSG00000276081,ENSG00000288543
chr1	76086743	76086898	1:76086743-76086898	ENSG00000154007,ENSG00000225605,ENSG00000230027
chr1	76121918	76122117	1:76121918-76122117	ENSG00000229943,ENSG00000261213,ENSG00000224127,ENSG00000162624,ENSG00000224149,ENSG00000206999,ENSG00000154007,ENSG00000225605,ENSG00000230027,ENSG00000276081,ENSG00000288543,ENSG00000230498
chr1	76154237	76154381	1:76154237-76154381	ENSG00000261213,ENSG00000162624,ENSG00000154007,ENSG00000225605,ENSG00000230027,ENSG00000223905,ENSG00000276081,ENSG00000288543,ENSG00000230498,ENSG00000226084
chr1	76337187	76337388	1:76337187-76337388	ENSG00000229943,ENSG00000261213,ENSG00000206999,ENSG00000154007,ENSG00000223905,ENSG00000272855,ENSG00000226415,ENSG00000237552,ENSG00000276081,ENSG00000288543,ENSG00000230498,ENSG00000233099
chr1	76390565	76390703	1:76390565-76390703	ENSG00000154007,ENSG00000223905,ENSG00000276081,ENSG00000288543,ENSG00000230498
chr1	76463369	76463470	1:76463369-76463470	ENSG00000223905,ENSG00000276081,ENSG00000230498
chr1	76562405	76562579	1:76562405-76562579	ENSG00000261213,ENSG00000206999,ENSG00000224493,ENSG00000154007,ENSG00000225605,ENSG00000223905,ENSG00000272855,ENSG00000226415,ENSG00000237552,ENSG00000276081,ENSG00000288543,ENSG00000230498,ENSG00000235400
chr1	76587210	76587420	1:76587210-76587420	ENSG00000272855,ENSG00000226415,ENSG00000276081,ENSG00000288543,ENSG00000230498
chr1	76666567	76666825	1:76666567-76666825	ENSG00000261213,ENSG00000224127,ENSG00000162624,ENSG00000224149,ENSG00000206999,ENSG00000154007,ENSG00000225605,ENSG00000223905,ENSG00000272855,ENSG00000226415,ENSG00000199921,ENSG00000237552,ENSG00000276081,ENSG00000288543,ENSG00000230498,ENSG00000228187,ENSG00000287870,ENSG00000233099,ENSG00000251767,ENSG00000287647,ENSG00000227556
chr1	76727726	76727834	1:76727726-76727834	ENSG00000272855,ENSG00000226415,ENSG00000199921,ENSG00000237552,ENSG00000276081,ENSG00000288543,ENSG00000230498
chr1	76764745	76765174	1:76764745-76765174	ENSG00000272855,ENSG00000226415,ENSG00000199921,ENSG00000237552,ENSG00000276081,ENSG00000288543,ENSG00000230498
chr1	76868181	76868578	1:76868181-76868578	ENSG00000117069,ENSG00000276081,ENSG00000288543,ENSG00000230498
chr1	76876998	76877527	1:76876998-76877527	ENSG00000154007,ENSG00000225605,ENSG00000272855,ENSG00000237552,ENSG00000117069,ENSG00000276081,ENSG00000288543,ENSG00000230498,ENSG00000228187,ENSG00000287870,ENSG00000233099
chr1	77126349	77126471	1:77126349-77126471	ENSG00000154007,ENSG00000276081,ENSG00000288543,ENSG00000230498,ENSG00000226084,ENSG00000228187,ENSG00000287870,ENSG00000233099,ENSG00000251767,ENSG00000287647
chr1	77218992	77219557	1:77218992-77219557	ENSG00000142892,ENSG00000228187,ENSG00000287870,ENSG00000154027,ENSG00000233099,ENSG00000251767,ENSG00000287647
chr1	77515554	77515849	1:77515554-77515849	ENSG00000276081,ENSG00000288543,ENSG00000230498,ENSG00000228187,ENSG00000287870,ENSG00000154027,ENSG00000233099,ENSG00000251767,ENSG00000287647,ENSG00000243437,ENSG00000235400,ENSG00000212308,ENSG00000227556,ENSG00000122420
chr1	77605409	77605538	1:77605409-77605538	ENSG00000251785,ENSG00000243437
chr1	77665255	77665405	1:77665255-77665405	ENSG00000036549,ENSG00000243437
chr1	77682273	77683943	1:77682273-77683943	ENSG00000154027,ENSG00000233099,ENSG00000251767,ENSG00000287647,ENSG00000036549,ENSG00000243437
chr1	77759211	77760101	1:77759211-77760101	ENSG00000077254,ENSG00000232672,ENSG00000180488,ENSG00000222849
chr1	77779471	77780070	1:77779471-77780070	ENSG00000077254,ENSG00000232672,ENSG00000180488,ENSG00000222849
chr1	77825387	77825620	1:77825387-77825620	ENSG00000219201,ENSG00000235613,ENSG00000232015
chr1	77829492	77829751	1:77829492-77829751	ENSG00000219201,ENSG00000235613,ENSG00000232015
chr1	77829945	77830171	1:77829945-77830171	ENSG00000219201,ENSG00000235613,ENSG00000232015
chr1	77830586	77830710	1:77830586-77830710	ENSG00000219201,ENSG00000235613,ENSG00000232015
chr1	77832347	77833789	1:77832347-77833789	ENSG00000243437,ENSG00000219201,ENSG00000235613,ENSG00000232015
chr1	77834827	77835232	1:77834827-77835232	ENSG00000219201,ENSG00000235613,ENSG00000232015
chr1	77888033	77889300	1:77888033-77889300	ENSG00000219201,ENSG00000235613,ENSG00000232015,ENSG00000235927,ENSG00000162614
chr1	77889476	77890057	1:77889476-77890057	ENSG00000235613,ENSG00000232015,ENSG00000235927,ENSG00000162614
chr1	77891798	77892076	1:77891798-77892076	ENSG00000235927,ENSG00000162614
chr1	77892904	77893398	1:77892904-77893398	ENSG00000235927,ENSG00000162614
chr1	77893866	77894197	1:77893866-77894197	ENSG00000235927,ENSG00000162614
chr1	77894516	77895173	1:77894516-77895173	ENSG00000235927,ENSG00000162614
chr1	77895635	77896264	1:77895635-77896264	-
chr1	77896433	77896837	1:77896433-77896837	-
chr1	77899444	77899589	1:77899444-77899589	-
chr1	77899718	77900258	1:77899718-77900258	-
chr1	77900784	77900943	1:77900784-77900943	-
chr1	77908010	77908303	1:77908010-77908303	-
chr1	77909142	77909388	1:77909142-77909388	-
chr1	77910473	77910713	1:77910473-77910713	-
chr1	77910885	77911040	1:77910885-77911040	-
chr1	77911275	77911414	1:77911275-77911414	-
chr1	77911852	77912116	1:77911852-77912116	-
chr1	77912399	77912522	1:77912399-77912522	-
chr1	77913197	77913457	1:77913197-77913457	-
chr1	77914163	77914341	1:77914163-77914341	-
chr1	77915021	77915606	1:77915021-77915606	-
chr1	77919592	77919745	1:77919592-77919745	-
chr1	77919831	77919939	1:77919831-77919939	-
chr1	77921636	77921982	1:77921636-77921982	-
chr1	77922087	77922356	1:77922087-77922356	-
chr1	77922675	77922823	1:77922675-77922823	ENSG00000162614
chr1	77923032	77923232	1:77923032-77923232	ENSG00000162614
chr1	77923703	77924326	1:77923703-77924326	-
chr1	77924754	77924890	1:77924754-77924890	-
chr1	77927087	77927212	1:77927087-77927212	ENSG00000162614
chr1	77928073	77928310	1:77928073-77928310	ENSG00000162614
chr1	77928719	77928986	1:77928719-77928986	ENSG00000162614
chr1	77930876	77931134	1:77930876-77931134	ENSG00000162614
chr1	77931236	77931475	1:77931236-77931475	ENSG00000162614
chr1	77931806	77932148	1:77931806-77932148	ENSG00000162614
chr1	77932852	77932985	1:77932852-77932985	ENSG00000162614
chr1	77933594	77933740	1:77933594-77933740	ENSG00000162614
chr1	77933834	77934152	1:77933834-77934152	ENSG00000162614
chr1	77934430	77934824	1:77934430-77934824	ENSG00000162614
chr1	77935019	77935341	1:77935019-77935341	-
chr1	77936991	77937679	1:77936991-77937679	ENSG00000162614
chr1	77937794	77938166	1:77937794-77938166	-
chr1	77938375	77938716	1:77938375-77938716	-
chr1	77939300	77939410	1:77939300-77939410	-
chr1	77939643	77939829	1:77939643-77939829	ENSG00000162614
chr1	77939873	77940126	1:77939873-77940126	-
chr1	77944092	77944291	1:77944092-77944291	ENSG00000162613
chr1	77944559	77944704	1:77944559-77944704	ENSG00000162613
chr1	77945276	77945376	1:77945276-77945376	ENSG00000162613
chr1	77945432	77945632	1:77945432-77945632	ENSG00000162613
chr1	77946451	77946553	1:77946451-77946553	ENSG00000162613
chr1	77947474	77947599	1:77947474-77947599	ENSG00000162613
chr1	77949087	77949339	1:77949087-77949339	ENSG00000162613
chr1	77977414	77977594	1:77977414-77977594	ENSG00000162613,ENSG00000162616,ENSG00000137960
chr1	77978187	77978437	1:77978187-77978437	ENSG00000162613,ENSG00000162616,ENSG00000137960
chr1	77978575	77979693	1:77978575-77979693	ENSG00000162613,ENSG00000162616,ENSG00000137960,ENSG00000273338,ENSG00000285928
chr1	77979832	77979965	1:77979832-77979965	ENSG00000162613,ENSG00000162616,ENSG00000137960
chr1	78004056	78004418	1:78004056-78004418	ENSG00000162616,ENSG00000273338,ENSG00000285928
chr1	78004671	78005042	1:78004671-78005042	ENSG00000162613,ENSG00000162616,ENSG00000137960,ENSG00000273338,ENSG00000285928,ENSG00000213560,ENSG00000202263,ENSG00000137965
chr1	78005800	78005942	1:78005800-78005942	ENSG00000162616,ENSG00000273338,ENSG00000285928
chr1	78033295	78033510	1:78033295-78033510	ENSG00000285928,ENSG00000213561
chr1	78045938	78046540	1:78045938-78046540	ENSG00000137960,ENSG00000285928,ENSG00000213561
chr1	78047250	78047407	1:78047250-78047407	ENSG00000137960,ENSG00000285928,ENSG00000213561
chr1	78068792	78068990	1:78068792-78068990	ENSG00000285928,ENSG00000213560,ENSG00000202263
chr1	78069042	78069142	1:78069042-78069142	ENSG00000213560,ENSG00000202263
chr1	78070862	78071090	1:78070862-78071090	ENSG00000285928,ENSG00000251958,ENSG00000213560,ENSG00000202263,ENSG00000212308
chr1	78082245	78082680	1:78082245-78082680	ENSG00000285928,ENSG00000251958,ENSG00000213560,ENSG00000202263,ENSG00000237413,ENSG00000212308
chr1	78101599	78101839	1:78101599-78101839	ENSG00000285928,ENSG00000251958,ENSG00000213560,ENSG00000202263,ENSG00000233333,ENSG00000237413,ENSG00000238015,ENSG00000212308,ENSG00000227556,ENSG00000122420
chr1	78114069	78114646	1:78114069-78114646	ENSG00000213560,ENSG00000202263
chr1	78145176	78145321	1:78145176-78145321	ENSG00000233333,ENSG00000237413,ENSG00000235400,ENSG00000238015,ENSG00000137965,ENSG00000212308,ENSG00000227556,ENSG00000122420
chr1	78617655	78617883	1:78617655-78617883	ENSG00000235400,ENSG00000238015,ENSG00000137965,ENSG00000137959,ENSG00000212308,ENSG00000227556,ENSG00000122420
chr1	79373882	79373982	1:79373882-79373982	ENSG00000232676,ENSG00000285462,ENSG00000235011,ENSG00000282898,ENSG00000230787,ENSG00000162618,ENSG00000235400,ENSG00000212308
chr1	79478825	79479010	1:79478825-79479010	ENSG00000260322,ENSG00000235756,ENSG00000232676,ENSG00000285462,ENSG00000235011,ENSG00000282898,ENSG00000230787,ENSG00000162618,ENSG00000235400
chr1	79479078	79479264	1:79479078-79479264	ENSG00000277670,ENSG00000260322,ENSG00000235756,ENSG00000232676,ENSG00000285462,ENSG00000235011,ENSG00000282898,ENSG00000230787,ENSG00000162618,ENSG00000235400,ENSG00000227556,ENSG00000122420
chr1	79558066	79558175	1:79558066-79558175	ENSG00000277670,ENSG00000260322,ENSG00000235756,ENSG00000285409,ENSG00000232676,ENSG00000285462,ENSG00000235011,ENSG00000282898,ENSG00000230787,ENSG00000162618,ENSG00000235400,ENSG00000122420
chr1	79921079	79921236	1:79921079-79921236	ENSG00000225598,ENSG00000236407,ENSG00000277670,ENSG00000260322,ENSG00000235756,ENSG00000285409,ENSG00000232676,ENSG00000285462,ENSG00000235011,ENSG00000282898,ENSG00000230787,ENSG00000162618,ENSG00000235400
chr1	79981632	79981801	1:79981632-79981801	ENSG00000225598,ENSG00000236407,ENSG00000277670,ENSG00000260322,ENSG00000235756,ENSG00000285409,ENSG00000285462,ENSG00000235011,ENSG00000282898,ENSG00000162618,ENSG00000235400
chr1	79982090	79982578	1:79982090-79982578	ENSG00000237413,ENSG00000225598,ENSG00000236407,ENSG00000277670,ENSG00000260322,ENSG00000235756,ENSG00000285409,ENSG00000232676,ENSG00000285462,ENSG00000235011,ENSG00000282898,ENSG00000230787,ENSG00000162618,ENSG00000235400,ENSG00000212308,ENSG00000227556,ENSG00000122420
chr1	80217512	80217652	1:80217512-80217652	ENSG00000234184,ENSG00000225598,ENSG00000236407,ENSG00000277670,ENSG00000260322,ENSG00000235756,ENSG00000285409,ENSG00000285462,ENSG00000230787,ENSG00000162618
chr1	80441801	80441901	1:80441801-80441901	ENSG00000234184,ENSG00000227062,ENSG00000213559,ENSG00000225598,ENSG00000236407
chr1	80498157	80498292	1:80498157-80498292	ENSG00000234184,ENSG00000234108,ENSG00000227062,ENSG00000213559,ENSG00000225598,ENSG00000236407
chr1	80498852	80498966	1:80498852-80498966	ENSG00000234184,ENSG00000234108,ENSG00000227062,ENSG00000213559,ENSG00000225598,ENSG00000236407
chr1	80583038	80583324	1:80583038-80583324	ENSG00000234184,ENSG00000224326,ENSG00000227062,ENSG00000225598,ENSG00000236407,ENSG00000277670,ENSG00000260322,ENSG00000235756,ENSG00000230787,ENSG00000162618
chr1	80731329	80731475	1:80731329-80731475	ENSG00000229752,ENSG00000227937,ENSG00000234184,ENSG00000225598,ENSG00000236407,ENSG00000277670,ENSG00000230787,ENSG00000162618
chr1	81004093	81004290	1:81004093-81004290	ENSG00000229752,ENSG00000227937,ENSG00000234184,ENSG00000225598,ENSG00000236407,ENSG00000230787
chr1	81044783	81044923	1:81044783-81044923	ENSG00000285782,ENSG00000229752,ENSG00000227937,ENSG00000234184,ENSG00000236407,ENSG00000235756
chr1	81221643	81221939	1:81221643-81221939	ENSG00000223026,ENSG00000285179,ENSG00000235089,ENSG00000229752,ENSG00000227937,ENSG00000236407
chr1	81224269	81224640	1:81224269-81224640	ENSG00000223026,ENSG00000285179,ENSG00000235089,ENSG00000229752,ENSG00000227937,ENSG00000234184,ENSG00000225598,ENSG00000236407,ENSG00000162618
chr1	81237608	81237741	1:81237608-81237741	ENSG00000223026,ENSG00000285179,ENSG00000235089,ENSG00000229752,ENSG00000227937
chr1	81242253	81242377	1:81242253-81242377	ENSG00000223026,ENSG00000285179,ENSG00000235089,ENSG00000229752,ENSG00000227937
chr1	81306040	81306500	1:81306040-81306500	ENSG00000117114
chr1	81308230	81308379	1:81308230-81308379	ENSG00000117114
chr1	81308412	81308514	1:81308412-81308514	ENSG00000117114
chr1	81310841	81310975	1:81310841-81310975	ENSG00000117114
chr1	81313414	81313673	1:81313414-81313673	ENSG00000117114
chr1	81314625	81314726	1:81314625-81314726	ENSG00000117114
chr1	81317176	81317544	1:81317176-81317544	ENSG00000117114
chr1	81330677	81330785	1:81330677-81330785	-
chr1	81345217	81345367	1:81345217-81345367	-
chr1	81388548	81388649	1:81388548-81388649	-
chr1	81391179	81391345	1:81391179-81391345	-
chr1	81409425	81409529	1:81409425-81409529	ENSG00000117114
chr1	81411019	81411247	1:81411019-81411247	ENSG00000224494,ENSG00000117114
chr1	81411292	81411392	1:81411292-81411392	-
chr1	81414435	81414727	1:81414435-81414727	ENSG00000224494,ENSG00000117114
chr1	81424141	81424363	1:81424141-81424363	ENSG00000224494
chr1	81446122	81446528	1:81446122-81446528	ENSG00000224494
chr1	81459177	81459281	1:81459177-81459281	-
chr1	81477822	81478033	1:81477822-81478033	ENSG00000227960
chr1	81478130	81478672	1:81478130-81478672	ENSG00000227288,ENSG00000227960,ENSG00000236676,ENSG00000234683,ENSG00000233290,ENSG00000229752,ENSG00000225598,ENSG00000230787
chr1	81493186	81493837	1:81493186-81493837	ENSG00000227288,ENSG00000227960
chr1	81498881	81499028	1:81498881-81499028	ENSG00000227288,ENSG00000227960
chr1	81518077	81518384	1:81518077-81518384	ENSG00000227288,ENSG00000227960,ENSG00000236676,ENSG00000234683
chr1	81545799	81546056	1:81545799-81546056	ENSG00000227960,ENSG00000234953,ENSG00000242598,ENSG00000236676,ENSG00000234683
chr1	81549634	81549778	1:81549634-81549778	ENSG00000234953,ENSG00000242598,ENSG00000236676,ENSG00000234683
chr1	81573582	81573716	1:81573582-81573716	ENSG00000234953,ENSG00000242598,ENSG00000236676,ENSG00000234683
chr1	81574487	81574651	1:81574487-81574651	ENSG00000234953,ENSG00000242598,ENSG00000236676,ENSG00000234683
chr1	81577084	81577627	1:81577084-81577627	ENSG00000234953,ENSG00000242598,ENSG00000236676,ENSG00000234683
chr1	81670330	81670596	1:81670330-81670596	ENSG00000236676,ENSG00000234683,ENSG00000215875,ENSG00000230817
chr1	81671137	81671304	1:81671137-81671304	ENSG00000236676,ENSG00000234683,ENSG00000215875
chr1	81712544	81712727	1:81712544-81712727	ENSG00000236676,ENSG00000234683,ENSG00000215875
chr1	81799951	81800151	1:81799951-81800151	ENSG00000117114
chr1	81800232	81802548	1:81800232-81802548	ENSG00000117114
chr1	81802591	81803687	1:81802591-81803687	ENSG00000117114
chr1	81808859	81809060	1:81808859-81809060	ENSG00000117114
chr1	81920333	81920755	1:81920333-81920755	ENSG00000233290
chr1	81921487	81921587	1:81921487-81921587	-
chr1	81974286	81974795	1:81974286-81974795	ENSG00000117114
chr1	81998255	81998474	1:81998255-81998474	ENSG00000233290
chr1	82018441	82018634	1:82018441-82018634	ENSG00000233290,ENSG00000230817,ENSG00000236268,ENSG00000285782
chr1	82065870	82066262	1:82065870-82066262	ENSG00000233290,ENSG00000230817
chr1	82086792	82087010	1:82086792-82087010	ENSG00000233290,ENSG00000230817,ENSG00000236268,ENSG00000231364
chr1	82152487	82152613	1:82152487-82152613	ENSG00000233290
chr1	82517709	82517857	1:82517709-82517857	ENSG00000233290,ENSG00000230817
chr1	82698038	82698228	1:82698038-82698228	ENSG00000233290,ENSG00000230817,ENSG00000236268,ENSG00000285782,ENSG00000231364
chr1	83017853	83017981	1:83017853-83017981	ENSG00000233290,ENSG00000230817,ENSG00000236268,ENSG00000285782
chr1	83151274	83151406	1:83151274-83151406	ENSG00000233290,ENSG00000230817,ENSG00000236268,ENSG00000231364
chr1	83501068	83501251	1:83501068-83501251	ENSG00000285782,ENSG00000231364
chr1	83637069	83637475	1:83637069-83637475	ENSG00000233290,ENSG00000230817,ENSG00000236268,ENSG00000285782,ENSG00000231364,ENSG00000237076
chr1	83692655	83692796	1:83692655-83692796	ENSG00000231364,ENSG00000237076
chr1	83693057	83693278	1:83693057-83693278	ENSG00000231364,ENSG00000237076
chr1	83802899	83803022	1:83802899-83803022	ENSG00000285782,ENSG00000237076
chr1	83860428	83861259	1:83860428-83861259	ENSG00000285782,ENSG00000231364,ENSG00000233008,ENSG00000237076
chr1	83931789	83931889	1:83931789-83931889	ENSG00000233061
chr1	83998657	83999541	1:83998657-83999541	ENSG00000137941,ENSG00000285201,ENSG00000233061
chr1	84020350	84020450	1:84020350-84020450	ENSG00000285201,ENSG00000229486,ENSG00000233061
chr1	84025555	84025659	1:84025555-84025659	ENSG00000285201,ENSG00000229486,ENSG00000233061
chr1	84077464	84078859	1:84077464-84078859	ENSG00000249237,ENSG00000213540,ENSG00000142875,ENSG00000271576,ENSG00000285201,ENSG00000233061
chr1	84103354	84103799	1:84103354-84103799	ENSG00000213540,ENSG00000142875,ENSG00000271576,ENSG00000285201,ENSG00000233061
chr1	84253936	84254248	1:84253936-84254248	ENSG00000137976,ENSG00000249237,ENSG00000199959,ENSG00000226970,ENSG00000142875
chr1	84298393	84299310	1:84298393-84299310	ENSG00000137976,ENSG00000249237,ENSG00000203943,ENSG00000199959
chr1	84301529	84301719	1:84301529-84301719	ENSG00000137976,ENSG00000249237,ENSG00000203943,ENSG00000199959
chr1	84375342	84375506	1:84375342-84375506	ENSG00000137976,ENSG00000240520,ENSG00000249237
chr1	84433360	84433533	1:84433360-84433533	ENSG00000137976,ENSG00000249237,ENSG00000199959,ENSG00000142875
chr1	84433847	84434022	1:84433847-84434022	ENSG00000137976,ENSG00000249237,ENSG00000199959,ENSG00000142875
chr1	84479175	84479669	1:84479175-84479669	ENSG00000285361,ENSG00000285851,ENSG00000117133
chr1	84505014	84505159	1:84505014-84505159	ENSG00000284882,ENSG00000117151,ENSG00000122432,ENSG00000285851,ENSG00000174021
chr1	84505379	84505479	1:84505379-84505479	ENSG00000122432,ENSG00000285851,ENSG00000174021
chr1	84505592	84506874	1:84505592-84506874	ENSG00000285361,ENSG00000284882,ENSG00000117151,ENSG00000122432,ENSG00000285851,ENSG00000174021,ENSG00000117133
chr1	84573959	84574694	1:84573959-84574694	ENSG00000284882,ENSG00000117151,ENSG00000285851
chr1	84604047	84604264	1:84604047-84604264	ENSG00000232622,ENSG00000180869,ENSG00000285374,ENSG00000285851
chr1	84604578	84604818	1:84604578-84604818	ENSG00000232622,ENSG00000180869,ENSG00000285374,ENSG00000284882,ENSG00000117151,ENSG00000285851
chr1	84617473	84617613	1:84617473-84617613	ENSG00000232622,ENSG00000180869,ENSG00000285374,ENSG00000285851
chr1	84620705	84621212	1:84620705-84621212	ENSG00000232622,ENSG00000180869,ENSG00000284882,ENSG00000117151,ENSG00000285851
chr1	84689859	84690914	1:84689859-84690914	ENSG00000117155,ENSG00000232622,ENSG00000180869
chr1	84753598	84753800	1:84753598-84753800	ENSG00000137976,ENSG00000232622,ENSG00000180869,ENSG00000285851
chr1	84759039	84759438	1:84759039-84759438	ENSG00000232622,ENSG00000180869
chr1	84772458	84772653	1:84772458-84772653	ENSG00000285325,ENSG00000232622,ENSG00000180869
chr1	84795698	84795892	1:84795698-84795892	ENSG00000285325
chr1	84796335	84796469	1:84796335-84796469	ENSG00000285325
chr1	84797373	84797480	1:84797373-84797480	ENSG00000285325
chr1	84797644	84797956	1:84797644-84797956	ENSG00000137976,ENSG00000249237,ENSG00000285325
chr1	84819747	84819852	1:84819747-84819852	-
chr1	84821890	84822107	1:84821890-84822107	-
chr1	84823752	84823995	1:84823752-84823995	-
chr1	84824137	84824270	1:84824137-84824270	-
chr1	84827518	84827863	1:84827518-84827863	-
chr1	84847301	84848214	1:84847301-84848214	-
chr1	84849888	84850084	1:84849888-84850084	-
chr1	84855294	84855463	1:84855294-84855463	ENSG00000171517
chr1	84870688	84870883	1:84870688-84870883	ENSG00000171517
chr1	84885112	84885348	1:84885112-84885348	ENSG00000171517
chr1	84885552	84885797	1:84885552-84885797	ENSG00000171517
chr1	84892553	84893564	1:84892553-84893564	ENSG00000171517
chr1	84936343	84936443	1:84936343-84936443	-
chr1	84944805	84945281	1:84944805-84945281	ENSG00000162642
chr1	84960481	84960721	1:84960481-84960721	-
chr1	84997013	84997273	1:84997013-84997273	ENSG00000162643,ENSG00000153898
chr1	85047806	85047975	1:85047806-85047975	ENSG00000055732
chr1	85048016	85048848	1:85048016-85048848	ENSG00000055732
chr1	85061930	85062449	1:85061930-85062449	ENSG00000055732,ENSG00000162643
chr1	85062488	85062727	1:85062488-85062727	ENSG00000162643
chr1	85090331	85090593	1:85090331-85090593	-
chr1	85109491	85109691	1:85109491-85109691	ENSG00000223254,ENSG00000162642
chr1	85133644	85133886	1:85133644-85133886	ENSG00000266110,ENSG00000162643
chr1	85137685	85137993	1:85137685-85137993	ENSG00000266110
chr1	85142770	85143213	1:85142770-85143213	ENSG00000280099,ENSG00000266110,ENSG00000162643
chr1	85148987	85149202	1:85148987-85149202	ENSG00000280099
chr1	85149887	85150192	1:85149887-85150192	ENSG00000280099
chr1	85153571	85153764	1:85153571-85153764	ENSG00000280099
chr1	85200251	85202183	1:85200251-85202183	ENSG00000162642,ENSG00000097096
chr1	85224838	85225350	1:85224838-85225350	-
chr1	85229045	85229247	1:85229045-85229247	ENSG00000097096
chr1	85240442	85240548	1:85240442-85240548	ENSG00000162642
chr1	85259079	85259209	1:85259079-85259209	ENSG00000223254,ENSG00000162642
chr1	85259272	85260212	1:85259272-85260212	ENSG00000223254,ENSG00000162642
chr1	85275914	85277598	1:85275914-85277598	ENSG00000223653,ENSG00000142867,ENSG00000223254,ENSG00000162642
chr1	85283661	85283774	1:85283661-85283774	ENSG00000223653,ENSG00000142867
chr1	85290132	85290326	1:85290132-85290326	-
chr1	85308083	85308448	1:85308083-85308448	ENSG00000229505,ENSG00000201620,ENSG00000199459
chr1	85313937	85314594	1:85313937-85314594	ENSG00000229505,ENSG00000201620,ENSG00000199459
chr1	85315661	85316106	1:85315661-85316106	ENSG00000229505,ENSG00000201620,ENSG00000199459
chr1	85330924	85331125	1:85330924-85331125	ENSG00000199459
chr1	85344371	85344491	1:85344371-85344491	ENSG00000199459
chr1	85348021	85348171	1:85348021-85348171	ENSG00000199459
chr1	85374304	85374479	1:85374304-85374479	ENSG00000199459
chr1	85398808	85398918	1:85398808-85398918	ENSG00000199459,ENSG00000153904
chr1	85464571	85465423	1:85464571-85465423	ENSG00000273264,ENSG00000199459,ENSG00000153904
chr1	85502879	85503009	1:85502879-85503009	ENSG00000282057,ENSG00000199459
chr1	85527249	85527349	1:85527249-85527349	ENSG00000282057,ENSG00000199459
chr1	85556259	85556547	1:85556259-85556547	-
chr1	85576283	85578307	1:85576283-85578307	ENSG00000142871,ENSG00000272691,ENSG00000282057,ENSG00000153904
chr1	85578657	85578804	1:85578657-85578804	ENSG00000142871,ENSG00000272691,ENSG00000282057,ENSG00000153904
chr1	85579687	85579872	1:85579687-85579872	ENSG00000142871,ENSG00000272691,ENSG00000282057,ENSG00000153904
chr1	85580083	85580467	1:85580083-85580467	ENSG00000142871,ENSG00000272691,ENSG00000282057,ENSG00000153904
chr1	85580546	85581897	1:85580546-85581897	ENSG00000201620,ENSG00000230285,ENSG00000199934,ENSG00000142871,ENSG00000272691,ENSG00000282057,ENSG00000153904
chr1	85581939	85585177	1:85581939-85585177	ENSG00000230285,ENSG00000199934,ENSG00000142871,ENSG00000272691,ENSG00000282057,ENSG00000153904
chr1	85585251	85585355	1:85585251-85585355	ENSG00000230285,ENSG00000199934,ENSG00000142871
chr1	85585790	85586189	1:85585790-85586189	ENSG00000230285,ENSG00000199934,ENSG00000142871
chr1	85587081	85587181	1:85587081-85587181	ENSG00000230285,ENSG00000199934,ENSG00000142871
chr1	85587949	85588118	1:85587949-85588118	ENSG00000230285,ENSG00000199934,ENSG00000142871
chr1	85606161	85606344	1:85606161-85606344	ENSG00000229505,ENSG00000201620,ENSG00000230285,ENSG00000199934
chr1	85611880	85612219	1:85611880-85612219	ENSG00000229505,ENSG00000201620,ENSG00000230285,ENSG00000199934
chr1	85612754	85613322	1:85612754-85613322	ENSG00000201620,ENSG00000230285
chr1	85629077	85629438	1:85629077-85629438	ENSG00000229505,ENSG00000201620,ENSG00000230285
chr1	85681200	85681379	1:85681200-85681379	ENSG00000201620
chr1	85691461	85691713	1:85691461-85691713	ENSG00000201620
chr1	85698026	85698144	1:85698026-85698144	ENSG00000117174
chr1	85708005	85708713	1:85708005-85708713	ENSG00000278281,ENSG00000229505,ENSG00000201620,ENSG00000117174
chr1	86156930	86157068	1:86156930-86157068	ENSG00000229505,ENSG00000171502
chr1	86318607	86318732	1:86318607-86318732	ENSG00000224466,ENSG00000278281,ENSG00000285210
chr1	86380393	86380519	1:86380393-86380519	ENSG00000016490,ENSG00000137975,ENSG00000278281,ENSG00000122417
chr1	86395868	86396511	1:86395868-86396511	ENSG00000153923,ENSG00000224466,ENSG00000016602,ENSG00000016490,ENSG00000137975,ENSG00000231349,ENSG00000278281,ENSG00000122417
chr1	86502782	86502952	1:86502782-86502952	ENSG00000153923,ENSG00000224466,ENSG00000016602,ENSG00000016490,ENSG00000137975,ENSG00000278281,ENSG00000122417
chr1	86503533	86504345	1:86503533-86504345	ENSG00000153923,ENSG00000224466,ENSG00000016602,ENSG00000016490,ENSG00000137975,ENSG00000278281,ENSG00000122417
chr1	86704000	86705520	1:86704000-86705520	ENSG00000267561,ENSG00000097033,ENSG00000261737,ENSG00000153923,ENSG00000236915,ENSG00000224466,ENSG00000016602,ENSG00000016490,ENSG00000137975,ENSG00000278281
chr1	86747391	86747589	1:86747391-86747589	ENSG00000153923,ENSG00000224466,ENSG00000016602,ENSG00000016490,ENSG00000137975,ENSG00000278281
chr1	86760770	86760870	1:86760770-86760870	ENSG00000267561,ENSG00000153923,ENSG00000224466,ENSG00000016602
chr1	86774307	86774649	1:86774307-86774649	ENSG00000225568,ENSG00000235251,ENSG00000267561,ENSG00000230721,ENSG00000153923,ENSG00000224466,ENSG00000016602,ENSG00000016490,ENSG00000137975,ENSG00000278281
chr1	86781063	86781223	1:86781063-86781223	ENSG00000230721,ENSG00000153923
chr1	86833706	86833889	1:86833706-86833889	ENSG00000225568,ENSG00000235251,ENSG00000267561,ENSG00000284846,ENSG00000153923,ENSG00000016602
chr1	86913915	86915102	1:86913915-86915102	ENSG00000225568,ENSG00000235251,ENSG00000267561,ENSG00000267734,ENSG00000153936,ENSG00000183291,ENSG00000153923
chr1	86915294	86915834	1:86915294-86915834	ENSG00000225568,ENSG00000235251,ENSG00000267561,ENSG00000267734,ENSG00000153936,ENSG00000183291
chr1	86933960	86934081	1:86933960-86934081	ENSG00000225568,ENSG00000235251,ENSG00000267561,ENSG00000267734
chr1	86948309	86948526	1:86948309-86948526	ENSG00000225568,ENSG00000235251,ENSG00000267561,ENSG00000267734,ENSG00000153936,ENSG00000153923,ENSG00000224466,ENSG00000016602,ENSG00000137975,ENSG00000278281
chr1	87025276	87025433	1:87025276-87025433	ENSG00000225568,ENSG00000235251,ENSG00000267561,ENSG00000153923,ENSG00000016602
chr1	87131842	87132177	1:87131842-87132177	ENSG00000284240,ENSG00000267272
chr1	87132212	87132370	1:87132212-87132370	ENSG00000267272
chr1	87151530	87151782	1:87151530-87151782	ENSG00000279778,ENSG00000284240,ENSG00000267272,ENSG00000153923
chr1	87151922	87152264	1:87151922-87152264	ENSG00000279778,ENSG00000284240,ENSG00000267272,ENSG00000153923,ENSG00000224466,ENSG00000016602
chr1	87326111	87326227	1:87326111-87326227	ENSG00000143013,ENSG00000279778
chr1	87328099	87329504	1:87328099-87329504	ENSG00000143013,ENSG00000279778,ENSG00000284240
chr1	87331292	87332228	1:87331292-87332228	ENSG00000143013,ENSG00000279778
chr1	87335245	87335647	1:87335245-87335647	ENSG00000143013,ENSG00000279778,ENSG00000284240
chr1	87369855	87369965	1:87369855-87369965	ENSG00000227290,ENSG00000279778
chr1	87433247	87433364	1:87433247-87433364	ENSG00000279778
chr1	87436615	87436761	1:87436615-87436761	ENSG00000279778
chr1	87449327	87449584	1:87449327-87449584	ENSG00000199318,ENSG00000279778,ENSG00000237959,ENSG00000284240
chr1	87464009	87464176	1:87464009-87464176	ENSG00000199318,ENSG00000279778
chr1	87578690	87578839	1:87578690-87578839	ENSG00000279778,ENSG00000284240
chr1	87942288	87942412	1:87942288-87942412	ENSG00000279778
chr1	87953865	87954025	1:87953865-87954025	ENSG00000279778
chr1	87956108	87956337	1:87956108-87956337	ENSG00000279778,ENSG00000237959,ENSG00000284240
chr1	88061618	88061739	1:88061618-88061739	ENSG00000279778,ENSG00000237959,ENSG00000284240
chr1	88180632	88180783	1:88180632-88180783	ENSG00000279778,ENSG00000274321,ENSG00000237959,ENSG00000241975,ENSG00000207234,ENSG00000284240
chr1	88318858	88319061	1:88318858-88319061	ENSG00000237505,ENSG00000270507,ENSG00000274321,ENSG00000237959
chr1	88462573	88462999	1:88462573-88462999	ENSG00000286758,ENSG00000274321,ENSG00000237959,ENSG00000241975
chr1	88472319	88472693	1:88472319-88472693	ENSG00000286758,ENSG00000239504,ENSG00000230053,ENSG00000274321,ENSG00000237959,ENSG00000207234
chr1	88490825	88490926	1:88490825-88490926	ENSG00000230053,ENSG00000274321,ENSG00000237959
chr1	88683621	88685082	1:88683621-88685082	ENSG00000237505,ENSG00000237959,ENSG00000065243,ENSG00000235308,ENSG00000241975,ENSG00000207234
chr1	88731545	88731802	1:88731545-88731802	ENSG00000235308,ENSG00000241975,ENSG00000207234
chr1	88891184	88891907	1:88891184-88891907	ENSG00000234518,ENSG00000235308,ENSG00000137947,ENSG00000241975,ENSG00000207234
chr1	88892606	88892723	1:88892606-88892723	ENSG00000235308,ENSG00000137947,ENSG00000241975,ENSG00000207234
chr1	88897457	88897610	1:88897457-88897610	ENSG00000235308,ENSG00000137947,ENSG00000241975,ENSG00000207234
chr1	88992373	88993325	1:88992373-88993325	ENSG00000162654,ENSG00000284734,ENSG00000284637,ENSG00000238081,ENSG00000215874,ENSG00000225492,ENSG00000213512,ENSG00000286802,ENSG00000162645,ENSG00000234518,ENSG00000117228,ENSG00000202385,ENSG00000117226,ENSG00000213516,ENSG00000137944,ENSG00000235308,ENSG00000241975,ENSG00000207234
chr1	88998829	88998942	1:88998829-88998942	ENSG00000162654,ENSG00000284734,ENSG00000284637,ENSG00000238081,ENSG00000215874,ENSG00000225492,ENSG00000213512,ENSG00000286802,ENSG00000162645,ENSG00000234518,ENSG00000117228,ENSG00000202385,ENSG00000117226,ENSG00000213516,ENSG00000137944
chr1	89260708	89260853	1:89260708-89260853	ENSG00000162654,ENSG00000284734,ENSG00000284637,ENSG00000154451,ENSG00000237568,ENSG00000238081,ENSG00000215874,ENSG00000225492,ENSG00000213512,ENSG00000286802,ENSG00000162645,ENSG00000234518,ENSG00000117228
chr1	89322578	89322678	1:89322578-89322678	ENSG00000162654,ENSG00000284734,ENSG00000284637,ENSG00000238081,ENSG00000233235,ENSG00000215874,ENSG00000225492,ENSG00000213512,ENSG00000162645,ENSG00000234518,ENSG00000117228
chr1	89358412	89358533	1:89358412-89358533	ENSG00000162654,ENSG00000284734,ENSG00000284637,ENSG00000238081,ENSG00000183347,ENSG00000215874,ENSG00000225492,ENSG00000213512,ENSG00000286802,ENSG00000162645,ENSG00000234518,ENSG00000117228,ENSG00000202385,ENSG00000117226
chr1	89364244	89364400	1:89364244-89364400	ENSG00000162654,ENSG00000284734,ENSG00000284637,ENSG00000238081,ENSG00000183347,ENSG00000215874,ENSG00000225492,ENSG00000213512,ENSG00000286802,ENSG00000162645,ENSG00000234518,ENSG00000117228,ENSG00000202385,ENSG00000117226
chr1	89483404	89483504	1:89483404-89483504	ENSG00000215874,ENSG00000225492
chr1	89524246	89525494	1:89524246-89525494	ENSG00000286548,ENSG00000197147,ENSG00000288629
chr1	89540499	89540653	1:89540499-89540653	ENSG00000286548,ENSG00000197147,ENSG00000288629
chr1	89546248	89546371	1:89546248-89546371	ENSG00000286548,ENSG00000197147,ENSG00000288629
chr1	89556824	89557024	1:89556824-89557024	ENSG00000225492,ENSG00000286548,ENSG00000197147,ENSG00000288629
chr1	89566996	89567162	1:89566996-89567162	ENSG00000215874,ENSG00000225492,ENSG00000286548,ENSG00000197147,ENSG00000288629
chr1	89609795	89610537	1:89609795-89610537	ENSG00000215874,ENSG00000225492,ENSG00000288629,ENSG00000231999,ENSG00000230735,ENSG00000171488,ENSG00000271949
chr1	89610654	89610826	1:89610654-89610826	ENSG00000230735
chr1	89614552	89614678	1:89614552-89614678	ENSG00000231999,ENSG00000230735,ENSG00000171488,ENSG00000271949
chr1	89616965	89617098	1:89616965-89617098	ENSG00000231999,ENSG00000230735,ENSG00000171488,ENSG00000271949
chr1	89631982	89632139	1:89631982-89632139	ENSG00000231999,ENSG00000230735,ENSG00000171488,ENSG00000271949
chr1	89632292	89633688	1:89632292-89633688	ENSG00000231999,ENSG00000230735,ENSG00000171488,ENSG00000271949
chr1	89659758	89660040	1:89659758-89660040	ENSG00000225492,ENSG00000231999,ENSG00000171488,ENSG00000271949,ENSG00000226394,ENSG00000231613
chr1	89762824	89763349	1:89762824-89763349	ENSG00000231999,ENSG00000230735,ENSG00000171488,ENSG00000271949,ENSG00000231613
chr1	89804771	89804898	1:89804771-89804898	ENSG00000231613,ENSG00000272672,ENSG00000252797,ENSG00000228175,ENSG00000287015
chr1	89820646	89821654	1:89820646-89821654	ENSG00000231613,ENSG00000272931,ENSG00000171492,ENSG00000272672,ENSG00000252797
chr1	89823688	89823796	1:89823688-89823796	ENSG00000272931,ENSG00000171492,ENSG00000272672
chr1	89843284	89843751	1:89843284-89843751	ENSG00000231613,ENSG00000272931,ENSG00000171492,ENSG00000272672,ENSG00000252797,ENSG00000287015
chr1	89872140	89872478	1:89872140-89872478	ENSG00000231613,ENSG00000171492,ENSG00000272672,ENSG00000287015
chr1	89906637	89906909	1:89906637-89906909	ENSG00000231613,ENSG00000272672,ENSG00000287015
chr1	89987322	89987463	1:89987322-89987463	ENSG00000231613,ENSG00000272672,ENSG00000252797,ENSG00000228175,ENSG00000287015
chr1	89994727	89995751	1:89994727-89995751	ENSG00000225492,ENSG00000231613,ENSG00000171492,ENSG00000272672,ENSG00000252797,ENSG00000228175,ENSG00000162664,ENSG00000287015,ENSG00000229201,ENSG00000213512,ENSG00000241975
chr1	90190616	90190801	1:90190616-90190801	ENSG00000287015,ENSG00000287406,ENSG00000212459,ENSG00000287372,ENSG00000229201,ENSG00000199666
chr1	90386927	90387059	1:90386927-90387059	ENSG00000287406,ENSG00000212459,ENSG00000287372,ENSG00000229201,ENSG00000199666
chr1	90707005	90707151	1:90707005-90707151	ENSG00000229201,ENSG00000199666,ENSG00000143032,ENSG00000287076,ENSG00000285532
chr1	90707430	90707569	1:90707430-90707569	ENSG00000229201,ENSG00000199666,ENSG00000143032,ENSG00000287076,ENSG00000285532
chr1	90851000	90851868	1:90851000-90851868	ENSG00000233593,ENSG00000285532,ENSG00000225446,ENSG00000272094,ENSG00000232882
chr1	90920012	90920212	1:90920012-90920212	ENSG00000285532,ENSG00000272094,ENSG00000232882,ENSG00000122482
chr1	90999498	90999607	1:90999498-90999607	ENSG00000285532,ENSG00000232882
chr1	91011851	91012016	1:91011851-91012016	ENSG00000285532,ENSG00000272094,ENSG00000232882,ENSG00000122482,ENSG00000232393
chr1	91021158	91022679	1:91021158-91022679	ENSG00000229201,ENSG00000285532,ENSG00000272094,ENSG00000232882,ENSG00000122482,ENSG00000232393
chr1	91053741	91053913	1:91053741-91053913	ENSG00000199666
chr1	91165370	91165507	1:91165370-91165507	ENSG00000287015,ENSG00000229201,ENSG00000199666,ENSG00000285532,ENSG00000272094,ENSG00000232882,ENSG00000206817,ENSG00000215873
chr1	91282837	91282990	1:91282837-91282990	ENSG00000206817,ENSG00000215873,ENSG00000137948
chr1	91404127	91404915	1:91404127-91404915	ENSG00000199666,ENSG00000162669,ENSG00000206817,ENSG00000215873,ENSG00000233401,ENSG00000242764
chr1	91500598	91501524	1:91500598-91501524	ENSG00000206817,ENSG00000215873,ENSG00000097046,ENSG00000137948
chr1	91569583	91570255	1:91569583-91570255	ENSG00000241318,ENSG00000203914,ENSG00000137948,ENSG00000224678
chr1	91584648	91585417	1:91584648-91585417	ENSG00000241318,ENSG00000203914,ENSG00000137948
chr1	91600723	91600864	1:91600723-91600864	ENSG00000229067,ENSG00000203914
chr1	91601472	91602329	1:91601472-91602329	ENSG00000229201,ENSG00000206817,ENSG00000215873,ENSG00000241318,ENSG00000229067,ENSG00000203914,ENSG00000137948,ENSG00000224678,ENSG00000233401,ENSG00000273487,ENSG00000233125,ENSG00000242764,ENSG00000162676,ENSG00000229992
chr1	91604787	91604915	1:91604787-91604915	ENSG00000241318,ENSG00000229067,ENSG00000203914
chr1	91622736	91622936	1:91622736-91622936	ENSG00000203914
chr1	91683642	91683804	1:91683642-91683804	ENSG00000203914
chr1	91693588	91693867	1:91693588-91693867	ENSG00000241318,ENSG00000203914,ENSG00000137948
chr1	91699704	91699838	1:91699704-91699838	ENSG00000203914
chr1	91704861	91705061	1:91704861-91705061	ENSG00000241318,ENSG00000203914
chr1	91707214	91708116	1:91707214-91708116	ENSG00000241318,ENSG00000203914,ENSG00000069702,ENSG00000137948
chr1	91710262	91710824	1:91710262-91710824	ENSG00000069702
chr1	91711058	91711166	1:91711058-91711166	ENSG00000069702
chr1	91712255	91712400	1:91712255-91712400	ENSG00000069702
chr1	91712951	91713816	1:91712951-91713816	ENSG00000241318,ENSG00000069702,ENSG00000137948
chr1	91725938	91726210	1:91725938-91726210	ENSG00000203914,ENSG00000069702,ENSG00000137948
chr1	91732728	91732884	1:91732728-91732884	ENSG00000069702
chr1	91736181	91736623	1:91736181-91736623	ENSG00000241318,ENSG00000137948
chr1	91736791	91737506	1:91736791-91737506	-
chr1	91745045	91745235	1:91745045-91745235	-
chr1	91751332	91751442	1:91751332-91751442	-
chr1	91797313	91797483	1:91797313-91797483	-
chr1	91798230	91798369	1:91798230-91798369	-
chr1	91799340	91799472	1:91799340-91799472	-
chr1	91826149	91826658	1:91826149-91826658	ENSG00000241318,ENSG00000239794,ENSG00000137948
chr1	91826708	91826901	1:91826708-91826901	ENSG00000239794
chr1	91827056	91827529	1:91827056-91827529	ENSG00000241318,ENSG00000239794,ENSG00000137948
chr1	91827584	91827835	1:91827584-91827835	ENSG00000239794
chr1	91827887	91828026	1:91827887-91828026	ENSG00000239794
chr1	91830182	91830812	1:91830182-91830812	ENSG00000239794,ENSG00000137948
chr1	91845294	91845418	1:91845294-91845418	-
chr1	91846087	91846510	1:91846087-91846510	-
chr1	91851316	91851595	1:91851316-91851595	ENSG00000241318,ENSG00000069702,ENSG00000137948
chr1	91884906	91885104	1:91884906-91885104	ENSG00000069702
chr1	91885380	91886555	1:91885380-91886555	ENSG00000241318,ENSG00000069702,ENSG00000137948
chr1	91886757	91886943	1:91886757-91886943	ENSG00000069702
chr1	91891615	91891723	1:91891615-91891723	ENSG00000069702
chr1	91927335	91927455	1:91927335-91927455	ENSG00000097046,ENSG00000137948
chr1	92029922	92030223	1:92029922-92030223	ENSG00000172031,ENSG00000233228,ENSG00000224678,ENSG00000233401,ENSG00000273487,ENSG00000233125,ENSG00000242764
chr1	92080187	92080755	1:92080187-92080755	ENSG00000233228,ENSG00000230667,ENSG00000189195,ENSG00000224678,ENSG00000233401,ENSG00000273487,ENSG00000233125,ENSG00000242764
chr1	92209463	92209619	1:92209463-92209619	ENSG00000233228,ENSG00000224678,ENSG00000233401,ENSG00000273487,ENSG00000226773,ENSG00000203910,ENSG00000233125,ENSG00000242764
chr1	92291526	92291652	1:92291526-92291652	ENSG00000233401,ENSG00000174842,ENSG00000122484,ENSG00000242764,ENSG00000162676,ENSG00000223787
chr1	92298551	92299366	1:92298551-92299366	ENSG00000137948,ENSG00000224678,ENSG00000233401,ENSG00000273487,ENSG00000233125,ENSG00000174842,ENSG00000122484,ENSG00000242764,ENSG00000162676,ENSG00000223787,ENSG00000229992
chr1	92736464	92736611	1:92736464-92736611	ENSG00000242764,ENSG00000223787,ENSG00000229992,ENSG00000201317,ENSG00000225505,ENSG00000234202
chr1	92746382	92746542	1:92746382-92746542	ENSG00000229992,ENSG00000201317,ENSG00000225505,ENSG00000234202,ENSG00000223896
chr1	92749160	92749306	1:92749160-92749306	ENSG00000229992,ENSG00000201317,ENSG00000225505,ENSG00000234202,ENSG00000223896
chr1	92755584	92756242	1:92755584-92756242	ENSG00000162676,ENSG00000223787,ENSG00000229992,ENSG00000201317,ENSG00000234202,ENSG00000223896,ENSG00000207022
chr1	92783643	92783802	1:92783643-92783802	ENSG00000067208,ENSG00000229992,ENSG00000201317
chr1	92784349	92785645	1:92784349-92785645	ENSG00000242764,ENSG00000162676,ENSG00000067208,ENSG00000223787,ENSG00000229992,ENSG00000201317,ENSG00000234202,ENSG00000223896,ENSG00000122406,ENSG00000207523,ENSG00000207022,ENSG00000229052,ENSG00000252752,ENSG00000222664,ENSG00000251837
chr1	92804765	92805073	1:92804765-92805073	ENSG00000162676,ENSG00000067208,ENSG00000223787,ENSG00000229992,ENSG00000201317,ENSG00000222664,ENSG00000251837
chr1	92831849	92832518	1:92831849-92832518	ENSG00000162676,ENSG00000223787,ENSG00000229992,ENSG00000201317,ENSG00000122406,ENSG00000206680,ENSG00000207523,ENSG00000207022,ENSG00000229052,ENSG00000252752
chr1	92832906	92833020	1:92832906-92833020	ENSG00000122406,ENSG00000206680,ENSG00000207523,ENSG00000207022
chr1	92859010	92859110	1:92859010-92859110	ENSG00000154511,ENSG00000207523,ENSG00000207022,ENSG00000229052,ENSG00000252752,ENSG00000222664,ENSG00000251837
chr1	92960449	92960771	1:92960449-92960771	ENSG00000154511,ENSG00000207022,ENSG00000229052,ENSG00000252121,ENSG00000239710,ENSG00000287797,ENSG00000252752,ENSG00000222664,ENSG00000251837
chr1	92960975	92962031	1:92960975-92962031	ENSG00000154511,ENSG00000207523,ENSG00000207022,ENSG00000229052,ENSG00000252121,ENSG00000239710,ENSG00000287797,ENSG00000252752,ENSG00000222664,ENSG00000251837
chr1	92971124	92971260	1:92971124-92971260	ENSG00000154511,ENSG00000207022,ENSG00000229052,ENSG00000252121,ENSG00000239710,ENSG00000287797,ENSG00000252752,ENSG00000222664,ENSG00000251837
chr1	92994196	92994348	1:92994196-92994348	ENSG00000154511,ENSG00000207523,ENSG00000207022,ENSG00000229052,ENSG00000252121,ENSG00000239710,ENSG00000287797,ENSG00000252752,ENSG00000222664,ENSG00000251837
chr1	93078993	93079509	1:93078993-93079509	ENSG00000252752,ENSG00000222664,ENSG00000251837,ENSG00000143033,ENSG00000225297,ENSG00000229567
chr1	93080561	93080669	1:93080561-93080669	ENSG00000222664,ENSG00000251837,ENSG00000143033,ENSG00000229567
chr1	93177441	93177573	1:93177441-93177573	ENSG00000117500,ENSG00000122483,ENSG00000237003,ENSG00000225297
chr1	93179237	93179436	1:93179237-93179436	ENSG00000117500,ENSG00000122483,ENSG00000237003,ENSG00000225297
chr1	93179530	93181139	1:93179530-93181139	ENSG00000252752,ENSG00000222664,ENSG00000251837,ENSG00000117500,ENSG00000122483,ENSG00000237003,ENSG00000225297,ENSG00000229567
chr1	93345540	93346371	1:93345540-93346371	ENSG00000223745,ENSG00000229567,ENSG00000117505,ENSG00000229635,ENSG00000207379
chr1	93427738	93428002	1:93427738-93428002	ENSG00000229567,ENSG00000229635,ENSG00000207379,ENSG00000212601,ENSG00000223490,ENSG00000234099,ENSG00000235794
chr1	93442434	93442583	1:93442434-93442583	ENSG00000229635,ENSG00000207379,ENSG00000137942,ENSG00000212601
chr1	93447886	93448366	1:93447886-93448366	ENSG00000229567,ENSG00000229635,ENSG00000207379,ENSG00000137942,ENSG00000212601
chr1	93448539	93448880	1:93448539-93448880	ENSG00000137942,ENSG00000212601
chr1	93566394	93566652	1:93566394-93566652	ENSG00000207379,ENSG00000212601,ENSG00000137936
chr1	93567540	93567655	1:93567540-93567655	ENSG00000212601,ENSG00000137936
chr1	93584701	93584979	1:93584701-93584979	ENSG00000212601,ENSG00000137936,ENSG00000224093
chr1	93585088	93585550	1:93585088-93585550	ENSG00000212601,ENSG00000137936,ENSG00000224093
chr1	93593040	93593312	1:93593040-93593312	ENSG00000212601,ENSG00000137936,ENSG00000224093
chr1	93597770	93597980	1:93597770-93597980	ENSG00000224093
chr1	93605927	93606101	1:93605927-93606101	ENSG00000137936
chr1	93614060	93614256	1:93614060-93614256	ENSG00000212601,ENSG00000137936
chr1	93617106	93617206	1:93617106-93617206	-
chr1	93624717	93625000	1:93624717-93625000	ENSG00000229567,ENSG00000212601
chr1	93629609	93629747	1:93629609-93629747	-
chr1	93636407	93636507	1:93636407-93636507	-
chr1	93664392	93664493	1:93664392-93664493	-
chr1	93664598	93664936	1:93664598-93664936	ENSG00000229567
chr1	93666769	93666910	1:93666769-93666910	-
chr1	93670210	93670631	1:93670210-93670631	-
chr1	93680787	93681068	1:93680787-93681068	ENSG00000137936
chr1	93681106	93681253	1:93681106-93681253	ENSG00000137936
chr1	93681288	93681936	1:93681288-93681936	ENSG00000137936
chr1	93694154	93694399	1:93694154-93694399	-
chr1	93702532	93702810	1:93702532-93702810	-
chr1	93708804	93709349	1:93708804-93709349	-
chr1	93712292	93712461	1:93712292-93712461	-
chr1	93715462	93716128	1:93715462-93716128	-
chr1	93722055	93722597	1:93722055-93722597	-
chr1	93723165	93723492	1:93723165-93723492	ENSG00000229635,ENSG00000207379,ENSG00000212601
chr1	93728552	93728733	1:93728552-93728733	-
chr1	93751697	93752335	1:93751697-93752335	ENSG00000229567,ENSG00000229635,ENSG00000207379,ENSG00000212601
chr1	93771822	93772345	1:93771822-93772345	ENSG00000229567,ENSG00000229635,ENSG00000207379,ENSG00000212601,ENSG00000137936
chr1	93814102	93814250	1:93814102-93814250	-
chr1	93844336	93844530	1:93844336-93844530	ENSG00000137936,ENSG00000211575,ENSG00000260464
chr1	93846151	93846890	1:93846151-93846890	ENSG00000137936,ENSG00000211575,ENSG00000260464,ENSG00000067334
chr1	93847025	93848270	1:93847025-93848270	ENSG00000229567,ENSG00000229635,ENSG00000212601,ENSG00000137936,ENSG00000211575,ENSG00000260464,ENSG00000067334
chr1	93850733	93850992	1:93850733-93850992	ENSG00000137936,ENSG00000211575,ENSG00000260464,ENSG00000067334
chr1	93878937	93879397	1:93878937-93879397	ENSG00000067334,ENSG00000023909,ENSG00000223490,ENSG00000234099,ENSG00000235794
chr1	93908786	93909900	1:93908786-93909900	ENSG00000067334,ENSG00000023909,ENSG00000223490,ENSG00000234099,ENSG00000235794,ENSG00000232752,ENSG00000229842,ENSG00000250890,ENSG00000236689,ENSG00000226960
chr1	93936831	93936961	1:93936831-93936961	ENSG00000223490,ENSG00000234099,ENSG00000235794,ENSG00000232752,ENSG00000229842,ENSG00000250890,ENSG00000236689,ENSG00000226960,ENSG00000233129
chr1	94006715	94006841	1:94006715-94006841	ENSG00000223490,ENSG00000234099,ENSG00000235794,ENSG00000198691
chr1	94045689	94045945	1:94045689-94045945	ENSG00000198691,ENSG00000178596,ENSG00000236098
chr1	94061551	94061694	1:94061551-94061694	ENSG00000198691,ENSG00000233482,ENSG00000264963,ENSG00000178596,ENSG00000236098
chr1	94063462	94063582	1:94063462-94063582	ENSG00000198691,ENSG00000178596,ENSG00000236098
chr1	94160910	94161132	1:94160910-94161132	ENSG00000233482,ENSG00000137962,ENSG00000264963,ENSG00000178596,ENSG00000236098
chr1	94181109	94181251	1:94181109-94181251	ENSG00000233482,ENSG00000264963,ENSG00000178596,ENSG00000236098
chr1	94183229	94183693	1:94183229-94183693	ENSG00000233482,ENSG00000137962,ENSG00000264963,ENSG00000178596,ENSG00000236098
chr1	94236877	94238114	1:94236877-94238114	ENSG00000233482,ENSG00000137962,ENSG00000226835,ENSG00000178596,ENSG00000236098
chr1	94247296	94247949	1:94247296-94247949	ENSG00000137962,ENSG00000226835,ENSG00000178596,ENSG00000236098
chr1	94259130	94259259	1:94259130-94259259	ENSG00000226835,ENSG00000178596,ENSG00000236098
chr1	94281400	94281506	1:94281400-94281506	ENSG00000137962,ENSG00000226835,ENSG00000178596,ENSG00000236098
chr1	94335957	94336140	1:94335957-94336140	ENSG00000198691,ENSG00000178596,ENSG00000236098
chr1	94349964	94350690	1:94349964-94350690	ENSG00000178596,ENSG00000236098,ENSG00000232918
chr1	94358798	94359524	1:94358798-94359524	ENSG00000178596,ENSG00000236098,ENSG00000232918
chr1	94379770	94380026	1:94379770-94380026	ENSG00000178596,ENSG00000236098,ENSG00000232918
chr1	94384201	94384318	1:94384201-94384318	ENSG00000232918
chr1	94417416	94417652	1:94417416-94417652	ENSG00000232918,ENSG00000286692,ENSG00000117528
chr1	94417860	94419284	1:94417860-94419284	ENSG00000232918,ENSG00000286692,ENSG00000117528
chr1	94463843	94463943	1:94463843-94463943	-
chr1	94481565	94481710	1:94481565-94481710	ENSG00000117528
chr1	94535352	94535467	1:94535352-94535467	ENSG00000117525
chr1	94535949	94536203	1:94535949-94536203	ENSG00000117525
chr1	94539617	94539804	1:94539617-94539804	ENSG00000117525
chr1	94541168	94542142	1:94541168-94542142	ENSG00000117525
chr1	94542207	94542580	1:94542207-94542580	ENSG00000117525
chr1	94544316	94544481	1:94544316-94544481	ENSG00000117525
chr1	94552290	94552620	1:94552290-94552620	ENSG00000117525
chr1	94599554	94599707	1:94599554-94599707	ENSG00000223675
chr1	94628222	94628478	1:94628222-94628478	ENSG00000224081
chr1	94654012	94654312	1:94654012-94654312	ENSG00000224081,ENSG00000232857
chr1	94657868	94658647	1:94657868-94658647	ENSG00000224081,ENSG00000232857
chr1	94713748	94714020	1:94713748-94714020	-
chr1	94753562	94753972	1:94753562-94753972	ENSG00000263526
chr1	94754744	94754868	1:94754744-94754868	ENSG00000263526
chr1	94792597	94792700	1:94792597-94792700	-
chr1	94793360	94793606	1:94793360-94793606	-
chr1	94802019	94802492	1:94802019-94802492	-
chr1	94803577	94803682	1:94803577-94803682	-
chr1	94805954	94806071	1:94805954-94806071	-
chr1	94820048	94820712	1:94820048-94820712	ENSG00000224081,ENSG00000143036
chr1	94843443	94843692	1:94843443-94843692	ENSG00000143036
chr1	94847746	94847991	1:94847746-94847991	-
chr1	94854476	94855345	1:94854476-94855345	ENSG00000224081
chr1	94859374	94859490	1:94859374-94859490	ENSG00000224081
chr1	94864085	94864259	1:94864085-94864259	ENSG00000224081,ENSG00000143036
chr1	94873845	94874249	1:94873845-94874249	ENSG00000143036
chr1	94925595	94926050	1:94925595-94926050	ENSG00000117519,ENSG00000235501
chr1	94926204	94927871	1:94926204-94927871	ENSG00000117519,ENSG00000235501
chr1	94947568	94947717	1:94947568-94947717	-
chr1	94954224	94954566	1:94954224-94954566	ENSG00000117519,ENSG00000235501
chr1	94955619	94956169	1:94955619-94956169	ENSG00000117519,ENSG00000235501
chr1	94983437	94983625	1:94983437-94983625	-
chr1	95041660	95041847	1:95041660-95041847	ENSG00000224081,ENSG00000117519,ENSG00000235501,ENSG00000230427
chr1	95043432	95043651	1:95043432-95043651	ENSG00000230427
chr1	95072230	95072384	1:95072230-95072384	ENSG00000172339,ENSG00000230427
chr1	95072501	95073288	1:95072501-95073288	ENSG00000172339,ENSG00000230427,ENSG00000226026,ENSG00000122481,ENSG00000228971
chr1	95087247	95087474	1:95087247-95087474	ENSG00000230427
chr1	95116801	95117031	1:95116801-95117031	ENSG00000152078,ENSG00000271092,ENSG00000231992,ENSG00000206679
chr1	95117082	95118254	1:95117082-95118254	ENSG00000152078,ENSG00000271092,ENSG00000231992,ENSG00000206679
chr1	95132883	95133037	1:95132883-95133037	ENSG00000231992,ENSG00000206679
chr1	95179641	95179901	1:95179641-95179901	-
chr1	95186262	95186468	1:95186262-95186468	-
chr1	95196107	95196425	1:95196107-95196425	-
chr1	95198061	95198225	1:95198061-95198225	-
chr1	95207274	95207518	1:95207274-95207518	-
chr1	95207666	95207793	1:95207666-95207793	-
chr1	95230803	95231072	1:95230803-95231072	ENSG00000226026,ENSG00000122481
chr1	95233276	95234804	1:95233276-95234804	ENSG00000226026,ENSG00000122481,ENSG00000228852,ENSG00000287919
chr1	95246112	95246242	1:95246112-95246242	ENSG00000122481,ENSG00000228852,ENSG00000287919
chr1	95247673	95248068	1:95247673-95248068	ENSG00000226026,ENSG00000122481,ENSG00000228852,ENSG00000287919,ENSG00000237954,ENSG00000233907,ENSG00000271252
chr1	95249441	95249606	1:95249441-95249606	ENSG00000122481,ENSG00000228852,ENSG00000287919
chr1	95249982	95250278	1:95249982-95250278	ENSG00000122481,ENSG00000228852,ENSG00000287919,ENSG00000233907,ENSG00000228971
chr1	95309131	95309235	1:95309131-95309235	ENSG00000228852,ENSG00000287919,ENSG00000228504,ENSG00000237954,ENSG00000233907,ENSG00000228971,ENSG00000271252
chr1	95339481	95339593	1:95339481-95339593	ENSG00000287919,ENSG00000228504,ENSG00000230434,ENSG00000237954,ENSG00000233907,ENSG00000228971,ENSG00000271252
chr1	95340103	95340396	1:95340103-95340396	ENSG00000228852,ENSG00000287919,ENSG00000228504,ENSG00000230434,ENSG00000237954,ENSG00000233907,ENSG00000228971,ENSG00000271252,ENSG00000237435,ENSG00000200800
chr1	96128787	96128901	1:96128787-96128901	ENSG00000233907,ENSG00000228971,ENSG00000271252,ENSG00000237435,ENSG00000200800,ENSG00000137970
chr1	96409135	96409396	1:96409135-96409396	ENSG00000233907,ENSG00000228971,ENSG00000271252,ENSG00000237435,ENSG00000200800,ENSG00000231987,ENSG00000225923,ENSG00000234422,ENSG00000228502,ENSG00000241992,ENSG00000234226,ENSG00000137970,ENSG00000223229
chr1	96414687	96414923	1:96414687-96414923	ENSG00000237435,ENSG00000200800,ENSG00000231987,ENSG00000225923,ENSG00000234422,ENSG00000228502,ENSG00000241992,ENSG00000234226,ENSG00000137970
chr1	96416086	96416580	1:96416086-96416580	ENSG00000233907,ENSG00000228971,ENSG00000271252,ENSG00000237435,ENSG00000200800,ENSG00000231987,ENSG00000225923,ENSG00000234422,ENSG00000228502,ENSG00000241992,ENSG00000234226,ENSG00000137970,ENSG00000223229
chr1	96524262	96524425	1:96524262-96524425	ENSG00000237435,ENSG00000200800,ENSG00000231987,ENSG00000228502,ENSG00000241992,ENSG00000234226,ENSG00000137970,ENSG00000223229
chr1	96721458	96722489	1:96721458-96722489	ENSG00000200800,ENSG00000241992,ENSG00000234226,ENSG00000137970,ENSG00000223229,ENSG00000117569
chr1	96741452	96741594	1:96741452-96741594	ENSG00000241992,ENSG00000234226,ENSG00000137970,ENSG00000223229,ENSG00000117569
chr1	96966677	96966807	1:96966677-96966807	ENSG00000200800,ENSG00000241992,ENSG00000234226,ENSG00000137970,ENSG00000223229,ENSG00000285922
chr1	96968719	96968869	1:96968719-96968869	ENSG00000200800,ENSG00000241992,ENSG00000234226,ENSG00000137970,ENSG00000285922
chr1	96980285	96980484	1:96980285-96980484	ENSG00000237435,ENSG00000200800,ENSG00000223229,ENSG00000233557
chr1	96986386	96986546	1:96986386-96986546	ENSG00000200800
chr1	96995365	96995800	1:96995365-96995800	ENSG00000233907,ENSG00000228971,ENSG00000271252,ENSG00000237435,ENSG00000200800,ENSG00000231987,ENSG00000228502,ENSG00000241992,ENSG00000234226,ENSG00000137970,ENSG00000223229,ENSG00000232878,ENSG00000232542,ENSG00000226128,ENSG00000230718,ENSG00000270911,ENSG00000259946,ENSG00000233557,ENSG00000226053
chr1	96997849	96998059	1:96997849-96998059	ENSG00000271252,ENSG00000237435,ENSG00000200800,ENSG00000241992,ENSG00000234226,ENSG00000137970,ENSG00000223229,ENSG00000233557,ENSG00000226053
chr1	97138377	97138584	1:97138377-97138584	ENSG00000237435,ENSG00000200800,ENSG00000241992,ENSG00000234226,ENSG00000137970,ENSG00000232878,ENSG00000232542,ENSG00000226128,ENSG00000230718,ENSG00000270911,ENSG00000259946,ENSG00000233557,ENSG00000226053
chr1	97138780	97138941	1:97138780-97138941	ENSG00000232878,ENSG00000232542
chr1	97245812	97246050	1:97245812-97246050	ENSG00000232878,ENSG00000232542,ENSG00000226128,ENSG00000230718,ENSG00000270911
chr1	97304575	97304683	1:97304575-97304683	ENSG00000232878,ENSG00000232542,ENSG00000226128
chr1	97314848	97314999	1:97314848-97314999	ENSG00000232878,ENSG00000232542,ENSG00000226128
chr1	97334503	97334713	1:97334503-97334713	ENSG00000241992,ENSG00000234226,ENSG00000232878,ENSG00000232542,ENSG00000228057,ENSG00000226128,ENSG00000230718,ENSG00000270911,ENSG00000259946,ENSG00000233557
chr1	97461816	97461981	1:97461816-97461981	ENSG00000232878,ENSG00000232542,ENSG00000228057,ENSG00000226128,ENSG00000259946
chr1	97494610	97494735	1:97494610-97494735	ENSG00000232878,ENSG00000232542,ENSG00000228057,ENSG00000226128,ENSG00000230718,ENSG00000259946
chr1	97500805	97501085	1:97500805-97501085	ENSG00000232878,ENSG00000232542,ENSG00000228057,ENSG00000226128
chr1	97507848	97509536	1:97507848-97509536	ENSG00000237435,ENSG00000137970,ENSG00000232878,ENSG00000232542,ENSG00000228057,ENSG00000226128,ENSG00000230718,ENSG00000270911,ENSG00000259946,ENSG00000233557,ENSG00000226053
chr1	97525542	97525862	1:97525542-97525862	ENSG00000232878,ENSG00000232542,ENSG00000228057,ENSG00000226128,ENSG00000230718,ENSG00000270911,ENSG00000259946
chr1	97631120	97631250	1:97631120-97631250	ENSG00000228057,ENSG00000226128,ENSG00000230718,ENSG00000259946
chr1	97797441	97797687	1:97797441-97797687	ENSG00000230718,ENSG00000235777,ENSG00000270911,ENSG00000259946
chr1	97820590	97820694	1:97820590-97820694	ENSG00000226128,ENSG00000230718,ENSG00000270911,ENSG00000259946
chr1	97920514	97921314	1:97920514-97921314	ENSG00000188641,ENSG00000230718,ENSG00000270911,ENSG00000259946,ENSG00000233557
chr1	97921350	97921565	1:97921350-97921565	ENSG00000188641,ENSG00000230718,ENSG00000270911,ENSG00000259946
chr1	98048326	98048541	1:98048326-98048541	ENSG00000270911,ENSG00000225206,ENSG00000259946,ENSG00000284247,ENSG00000284202,ENSG00000285922,ENSG00000233557
chr1	98051199	98051313	1:98051199-98051313	ENSG00000225206,ENSG00000284247,ENSG00000284202,ENSG00000285922,ENSG00000233557
chr1	98053916	98054487	1:98053916-98054487	ENSG00000225206,ENSG00000259946,ENSG00000284247,ENSG00000284202,ENSG00000285922,ENSG00000233557
chr1	98133176	98133487	1:98133176-98133487	ENSG00000237435,ENSG00000200800,ENSG00000270911,ENSG00000259946,ENSG00000233557,ENSG00000226053,ENSG00000117598,ENSG00000232825,ENSG00000227034
chr1	98552742	98553003	1:98552742-98553003	ENSG00000226053,ENSG00000117598,ENSG00000232825,ENSG00000227034
chr1	98661287	98662478	1:98661287-98662478	ENSG00000280040,ENSG00000162627,ENSG00000117598,ENSG00000232825
chr1	98668861	98668971	1:98668861-98668971	ENSG00000280040,ENSG00000162627
chr1	98692572	98692769	1:98692572-98692769	ENSG00000117598,ENSG00000232825,ENSG00000227034
chr1	98693479	98693659	1:98693479-98693659	ENSG00000117598,ENSG00000232825,ENSG00000227034
chr1	98763576	98763880	1:98763576-98763880	ENSG00000117598,ENSG00000232825,ENSG00000227034,ENSG00000233983
chr1	98794396	98794543	1:98794396-98794543	ENSG00000117598,ENSG00000232825,ENSG00000227034
chr1	99180400	99180590	1:99180400-99180590	ENSG00000117598,ENSG00000232825,ENSG00000227034,ENSG00000233983
chr1	99264421	99264560	1:99264421-99264560	ENSG00000117600
chr1	99534062	99534166	1:99534062-99534166	ENSG00000233983,ENSG00000224445
chr1	99549009	99549480	1:99549009-99549480	ENSG00000117598,ENSG00000232825,ENSG00000227034,ENSG00000233983,ENSG00000224445
chr1	99580573	99580743	1:99580573-99580743	ENSG00000233983,ENSG00000224445
chr1	99590943	99591161	1:99590943-99591161	ENSG00000117598,ENSG00000232825,ENSG00000233983,ENSG00000224445
chr1	99645245	99645508	1:99645245-99645508	ENSG00000233983,ENSG00000099260
chr1	99645658	99646622	1:99645658-99646622	ENSG00000099260
chr1	99647611	99648011	1:99647611-99648011	ENSG00000099260
chr1	99648141	99648505	1:99648141-99648505	ENSG00000233983,ENSG00000224445,ENSG00000099260,ENSG00000223656
chr1	99650190	99650290	1:99650190-99650290	ENSG00000099260
chr1	99657313	99657563	1:99657313-99657563	-
chr1	99659827	99660272	1:99659827-99660272	ENSG00000233983,ENSG00000099260
chr1	99669944	99670101	1:99669944-99670101	ENSG00000099260
chr1	99670686	99670881	1:99670686-99670881	ENSG00000099260
chr1	99672520	99673067	1:99672520-99673067	ENSG00000117598,ENSG00000232825,ENSG00000233983,ENSG00000099260,ENSG00000223656
chr1	99675430	99675591	1:99675430-99675591	ENSG00000099260,ENSG00000223656
chr1	99676149	99676260	1:99676149-99676260	ENSG00000099260
chr1	99677324	99677833	1:99677324-99677833	ENSG00000117598,ENSG00000232825,ENSG00000227034,ENSG00000233983,ENSG00000099260,ENSG00000223656
chr1	99680396	99680552	1:99680396-99680552	ENSG00000099260,ENSG00000223656
chr1	99681661	99681999	1:99681661-99681999	ENSG00000233983,ENSG00000099260,ENSG00000223656
chr1	99685516	99686105	1:99685516-99686105	ENSG00000117598,ENSG00000232825,ENSG00000227034,ENSG00000233983,ENSG00000099260,ENSG00000223656
chr1	99707664	99707794	1:99707664-99707794	ENSG00000233983,ENSG00000223656,ENSG00000156869
chr1	99737105	99737291	1:99737105-99737291	ENSG00000233983,ENSG00000156869
chr1	99748539	99748699	1:99748539-99748699	ENSG00000156869
chr1	99766373	99766748	1:99766373-99766748	ENSG00000156869
chr1	99781909	99782131	1:99781909-99782131	ENSG00000156869,ENSG00000201491,ENSG00000202254
chr1	99784072	99784456	1:99784072-99784456	ENSG00000156869,ENSG00000201491,ENSG00000202254
chr1	99788534	99788668	1:99788534-99788668	ENSG00000201491,ENSG00000202254
chr1	99808632	99808732	1:99808632-99808732	-
chr1	99808770	99809155	1:99808770-99809155	ENSG00000202254,ENSG00000202259,ENSG00000241073,ENSG00000226952
chr1	99818358	99818582	1:99818358-99818582	ENSG00000202259,ENSG00000241073,ENSG00000226952
chr1	99843838	99843964	1:99843838-99843964	ENSG00000231996,ENSG00000162688
chr1	99849551	99849775	1:99849551-99849775	ENSG00000231996,ENSG00000162688
chr1	99849825	99850705	1:99849825-99850705	ENSG00000231996,ENSG00000162688,ENSG00000228084,ENSG00000202259,ENSG00000241073,ENSG00000226952
chr1	99856055	99856197	1:99856055-99856197	ENSG00000162688
chr1	99969687	99970497	1:99969687-99970497	ENSG00000228084,ENSG00000117620,ENSG00000283761,ENSG00000212248,ENSG00000202259
chr1	100023606	100023752	1:100023606-100023752	ENSG00000228084,ENSG00000212248,ENSG00000202259,ENSG00000156875,ENSG00000241073,ENSG00000226952
chr1	100037812	100038962	1:100037812-100038962	ENSG00000228084,ENSG00000117620,ENSG00000283761,ENSG00000212248,ENSG00000202259,ENSG00000156875,ENSG00000241073,ENSG00000226952
chr1	100132560	100133393	1:100132560-100133393	ENSG00000228084,ENSG00000117620,ENSG00000283761,ENSG00000202259,ENSG00000241073,ENSG00000156876,ENSG00000226952,ENSG00000122435
chr1	100177828	100177933	1:100177828-100177933	ENSG00000122477,ENSG00000271415
chr1	100177964	100178406	1:100177964-100178406	ENSG00000122477,ENSG00000271415
chr1	100188009	100188256	1:100188009-100188256	ENSG00000241073,ENSG00000226952,ENSG00000122477,ENSG00000271415
chr1	100188593	100188990	1:100188593-100188990	ENSG00000241073,ENSG00000226952,ENSG00000122477,ENSG00000271415
chr1	100189111	100189238	1:100189111-100189238	ENSG00000122477,ENSG00000271415
chr1	100217805	100218136	1:100217805-100218136	ENSG00000241073,ENSG00000226952,ENSG00000271415,ENSG00000225169,ENSG00000285530
chr1	100249543	100250225	1:100249543-100250225	ENSG00000241073,ENSG00000226952,ENSG00000137992,ENSG00000230287,ENSG00000224616,ENSG00000137996,ENSG00000223906,ENSG00000234332
chr1	100265738	100265869	1:100265738-100265869	ENSG00000224616,ENSG00000137996
chr1	100266029	100266595	1:100266029-100266595	ENSG00000224616,ENSG00000137996,ENSG00000234332
chr1	100279518	100279636	1:100279518-100279636	ENSG00000224616,ENSG00000137996,ENSG00000207750
chr1	100280084	100280323	1:100280084-100280323	ENSG00000224616,ENSG00000137996,ENSG00000207750,ENSG00000215871,ENSG00000223906,ENSG00000234332
chr1	100280367	100280586	1:100280367-100280586	ENSG00000226952,ENSG00000224616,ENSG00000137996,ENSG00000207750,ENSG00000215871,ENSG00000223906,ENSG00000234332
chr1	100323524	100323706	1:100323524-100323706	ENSG00000215871,ENSG00000223906,ENSG00000234332
chr1	100351148	100352941	1:100351148-100352941	ENSG00000215871,ENSG00000223906,ENSG00000079335,ENSG00000234332
chr1	100352997	100353283	1:100352997-100353283	ENSG00000215871,ENSG00000223906,ENSG00000079335,ENSG00000234332
chr1	100354111	100354228	1:100354111-100354228	ENSG00000215871,ENSG00000223906,ENSG00000079335,ENSG00000234332
chr1	100355019	100355139	1:100355019-100355139	ENSG00000215871,ENSG00000223906,ENSG00000079335,ENSG00000234332
chr1	100459618	100459794	1:100459618-100459794	ENSG00000241073,ENSG00000226952,ENSG00000215871,ENSG00000223906,ENSG00000234332,ENSG00000228086,ENSG00000230402,ENSG00000285525,ENSG00000224685,ENSG00000162692
chr1	100463803	100463974	1:100463803-100463974	ENSG00000226952,ENSG00000234332,ENSG00000228086,ENSG00000230402,ENSG00000285525,ENSG00000224685,ENSG00000162692
chr1	100469722	100469830	1:100469722-100469830	ENSG00000228086
chr1	100538838	100539013	1:100538838-100539013	ENSG00000228086,ENSG00000181656,ENSG00000230402,ENSG00000285525,ENSG00000224685,ENSG00000162692
chr1	100539361	100540071	1:100539361-100540071	ENSG00000228086,ENSG00000181656,ENSG00000230402,ENSG00000285525,ENSG00000224685
chr1	100583078	100583246	1:100583078-100583246	ENSG00000228086,ENSG00000213421,ENSG00000230402,ENSG00000285525,ENSG00000224685,ENSG00000162692
chr1	100597919	100598108	1:100597919-100598108	ENSG00000228086,ENSG00000213421,ENSG00000230402,ENSG00000285525,ENSG00000224685,ENSG00000162692
chr1	100606553	100606702	1:100606553-100606702	ENSG00000230402,ENSG00000285525,ENSG00000224685,ENSG00000162692
chr1	100758057	100758245	1:100758057-100758245	ENSG00000228086,ENSG00000230402,ENSG00000285525,ENSG00000224685,ENSG00000162692
chr1	100894629	100896647	1:100894629-100896647	ENSG00000162694,ENSG00000273204,ENSG00000162695,ENSG00000230946
chr1	100982868	100983050	1:100982868-100983050	ENSG00000230946,ENSG00000235795
chr1	101025374	101025507	1:101025374-101025507	ENSG00000117543,ENSG00000233184
chr1	101025557	101026348	1:101025557-101026348	ENSG00000230946,ENSG00000117543,ENSG00000235795,ENSG00000233184
chr1	101043877	101044000	1:101043877-101044000	ENSG00000230946,ENSG00000117543,ENSG00000235795,ENSG00000233184
chr1	101086858	101087078	1:101086858-101087078	ENSG00000230946,ENSG00000235795,ENSG00000233184,ENSG00000228399,ENSG00000173810
chr1	101106039	101106248	1:101106039-101106248	ENSG00000230946,ENSG00000235795,ENSG00000252765,ENSG00000228399,ENSG00000173810
chr1	101107641	101107773	1:101107641-101107773	ENSG00000230946,ENSG00000235795,ENSG00000173810
chr1	101108327	101108430	1:101108327-101108430	ENSG00000235795
chr1	101115209	101115373	1:101115209-101115373	ENSG00000230946,ENSG00000235795,ENSG00000252765,ENSG00000228399,ENSG00000173810
chr1	101136945	101137057	1:101136945-101137057	ENSG00000252765
chr1	101152768	101152898	1:101152768-101152898	ENSG00000252765,ENSG00000173810
chr1	101165983	101166171	1:101165983-101166171	ENSG00000230946,ENSG00000271578,ENSG00000237763
chr1	101203937	101204565	1:101203937-101204565	ENSG00000230946,ENSG00000235795,ENSG00000252765,ENSG00000271578,ENSG00000225938,ENSG00000170989,ENSG00000228399,ENSG00000173810,ENSG00000230864,ENSG00000234441,ENSG00000174876
chr1	101206181	101206383	1:101206181-101206383	ENSG00000271578
chr1	101217303	101217445	1:101217303-101217445	ENSG00000230946,ENSG00000271578,ENSG00000228399,ENSG00000173810
chr1	101220060	101220251	1:101220060-101220251	ENSG00000230946,ENSG00000271578,ENSG00000228399,ENSG00000173810
chr1	101235714	101237156	1:101235714-101237156	ENSG00000230946,ENSG00000117543,ENSG00000235795,ENSG00000233184,ENSG00000225938,ENSG00000170989,ENSG00000228399,ENSG00000173810
chr1	101237335	101237583	1:101237335-101237583	ENSG00000230946,ENSG00000225938,ENSG00000170989,ENSG00000228399,ENSG00000173810
chr1	101238047	101238186	1:101238047-101238186	ENSG00000225938,ENSG00000170989,ENSG00000228399,ENSG00000173810
chr1	101238740	101239118	1:101238740-101239118	ENSG00000230946,ENSG00000117543,ENSG00000235795,ENSG00000233184,ENSG00000271578,ENSG00000225938,ENSG00000170989,ENSG00000228399,ENSG00000173810
chr1	101239188	101239657	1:101239188-101239657	ENSG00000230946,ENSG00000235795,ENSG00000225938,ENSG00000170989,ENSG00000228399,ENSG00000173810
chr1	101288540	101288745	1:101288540-101288745	ENSG00000230946,ENSG00000228399,ENSG00000173810,ENSG00000234441
chr1	101305983	101306125	1:101305983-101306125	ENSG00000230946,ENSG00000173810,ENSG00000231671
chr1	101309358	101309551	1:101309358-101309551	ENSG00000230946,ENSG00000173810,ENSG00000231671
chr1	101357514	101357635	1:101357514-101357635	ENSG00000230946,ENSG00000173810,ENSG00000231671
chr1	101438519	101438650	1:101438519-101438650	ENSG00000230864,ENSG00000174876,ENSG00000187733
chr1	101444958	101445509	1:101444958-101445509	ENSG00000162699,ENSG00000230864,ENSG00000060718,ENSG00000234257,ENSG00000230759,ENSG00000174876,ENSG00000187733,ENSG00000225191
chr1	101520395	101520527	1:101520395-101520527	ENSG00000226715,ENSG00000162699,ENSG00000230864,ENSG00000060718,ENSG00000234257,ENSG00000243480,ENSG00000234441,ENSG00000174876,ENSG00000227408,ENSG00000187733,ENSG00000225191
chr1	101653514	101653614	1:101653514-101653614	ENSG00000226715,ENSG00000252530,ENSG00000271277,ENSG00000162699,ENSG00000230864,ENSG00000060718,ENSG00000225191
chr1	101683710	101683857	1:101683710-101683857	ENSG00000226715,ENSG00000252530,ENSG00000183298,ENSG00000252717,ENSG00000271277,ENSG00000162699,ENSG00000230864,ENSG00000060718,ENSG00000234257,ENSG00000230759,ENSG00000174876,ENSG00000187733,ENSG00000225191,ENSG00000215869,ENSG00000228347
chr1	101745596	101745893	1:101745596-101745893	ENSG00000226715,ENSG00000252530,ENSG00000183298,ENSG00000252717,ENSG00000271277,ENSG00000162699,ENSG00000230864,ENSG00000060718,ENSG00000234257,ENSG00000230759,ENSG00000243480,ENSG00000174876,ENSG00000187733,ENSG00000225191,ENSG00000215869,ENSG00000228347
chr1	101820199	101820354	1:101820199-101820354	ENSG00000226715,ENSG00000252530,ENSG00000183298,ENSG00000118733,ENSG00000252717,ENSG00000271277,ENSG00000162699,ENSG00000230864,ENSG00000060718,ENSG00000234257,ENSG00000230759,ENSG00000174876,ENSG00000187733,ENSG00000225191,ENSG00000215869,ENSG00000228347
chr1	101997013	101997120	1:101997013-101997120	ENSG00000118733,ENSG00000252717,ENSG00000271277,ENSG00000162699,ENSG00000230864,ENSG00000060718,ENSG00000234257,ENSG00000230759,ENSG00000174876,ENSG00000187733,ENSG00000225191
chr1	102191838	102192015	1:102191838-102192015	ENSG00000226715,ENSG00000183298,ENSG00000252717,ENSG00000271277,ENSG00000162699,ENSG00000230864,ENSG00000060718,ENSG00000234257,ENSG00000230759,ENSG00000243480,ENSG00000234441,ENSG00000174876,ENSG00000227408,ENSG00000187733,ENSG00000225191,ENSG00000215869,ENSG00000228347
chr1	102380428	102380569	1:102380428-102380569	ENSG00000162699,ENSG00000233359,ENSG00000230864,ENSG00000060718,ENSG00000234257,ENSG00000230759,ENSG00000234441,ENSG00000174876,ENSG00000187733,ENSG00000225191,ENSG00000215869
chr1	103525328	103525584	1:103525328-103525584	ENSG00000060718,ENSG00000234257,ENSG00000230759,ENSG00000224613,ENSG00000222069,ENSG00000185946,ENSG00000243480,ENSG00000174876,ENSG00000227408,ENSG00000187733,ENSG00000225191,ENSG00000215869,ENSG00000228347
chr1	103525620	103526379	1:103525620-103526379	ENSG00000230864,ENSG00000060718,ENSG00000234257,ENSG00000230759,ENSG00000224613,ENSG00000222069,ENSG00000185946,ENSG00000243480,ENSG00000174876,ENSG00000227408,ENSG00000187733,ENSG00000225191,ENSG00000215869,ENSG00000228347
chr1	103561757	103561903	1:103561757-103561903	ENSG00000060718,ENSG00000234257,ENSG00000230759,ENSG00000240038,ENSG00000236085,ENSG00000243480,ENSG00000234441,ENSG00000174876,ENSG00000227408,ENSG00000187733,ENSG00000225191,ENSG00000215869
chr1	103562134	103562234	1:103562134-103562234	ENSG00000060718,ENSG00000234257,ENSG00000230759,ENSG00000240038,ENSG00000236085,ENSG00000243480,ENSG00000234441,ENSG00000174876,ENSG00000227408,ENSG00000187733,ENSG00000225191,ENSG00000215869
chr1	105386586	105386810	1:105386586-105386810	ENSG00000060718,ENSG00000234257,ENSG00000230759,ENSG00000243480,ENSG00000234441,ENSG00000174876,ENSG00000227408,ENSG00000187733,ENSG00000225191,ENSG00000215869,ENSG00000228347,ENSG00000285981,ENSG00000225036,ENSG00000230768,ENSG00000227850,ENSG00000237897,ENSG00000232952,ENSG00000233047,ENSG00000237480,ENSG00000230932,ENSG00000270342,ENSG00000270976,ENSG00000233449,ENSG00000237460,ENSG00000224550
chr1	106879558	106879855	1:106879558-106879855	ENSG00000285981,ENSG00000230768,ENSG00000227850,ENSG00000237897,ENSG00000232952,ENSG00000233047,ENSG00000237480,ENSG00000230932,ENSG00000270342,ENSG00000270976,ENSG00000233449,ENSG00000232551,ENSG00000237460,ENSG00000162631,ENSG00000224550,ENSG00000238122,ENSG00000241361,ENSG00000238118,ENSG00000224698
chr1	107056439	107057784	1:107056439-107057784	ENSG00000237897,ENSG00000232952,ENSG00000233047,ENSG00000237480,ENSG00000230932,ENSG00000270342,ENSG00000270976,ENSG00000233449,ENSG00000237460,ENSG00000198890,ENSG00000162631,ENSG00000224550,ENSG00000238122,ENSG00000241361
chr1	107796111	107796321	1:107796111-107796321	ENSG00000224550,ENSG00000134215,ENSG00000275455,ENSG00000238122,ENSG00000241361,ENSG00000238118,ENSG00000224698
chr1	107965055	107965254	1:107965055-107965254	ENSG00000224550,ENSG00000134215,ENSG00000275455,ENSG00000230489
chr1	108016448	108016861	1:108016448-108016861	ENSG00000224550,ENSG00000134215,ENSG00000275455,ENSG00000230489,ENSG00000226822,ENSG00000238122,ENSG00000241361,ENSG00000238118,ENSG00000224698,ENSG00000186086
chr1	108045525	108045648	1:108045525-108045648	ENSG00000275455,ENSG00000226822
chr1	108117961	108118249	1:108117961-108118249	ENSG00000224550,ENSG00000134215,ENSG00000275455,ENSG00000238122,ENSG00000241361,ENSG00000238118,ENSG00000224698
chr1	108118535	108118729	1:108118535-108118729	ENSG00000224550,ENSG00000134215,ENSG00000275455,ENSG00000238122,ENSG00000241361,ENSG00000238118,ENSG00000224698
chr1	108125589	108125801	1:108125589-108125801	ENSG00000224550,ENSG00000134215,ENSG00000275455,ENSG00000230489,ENSG00000238122,ENSG00000241361,ENSG00000238118,ENSG00000224698
chr1	108182547	108182772	1:108182547-108182772	ENSG00000224550,ENSG00000275455,ENSG00000085491,ENSG00000260879,ENSG00000280186,ENSG00000196427,ENSG00000238122,ENSG00000241361,ENSG00000238118,ENSG00000224698,ENSG00000283354,ENSG00000227832
chr1	108199189	108199432	1:108199189-108199432	ENSG00000224550,ENSG00000085491,ENSG00000260879,ENSG00000280186
chr1	108199799	108200707	1:108199799-108200707	ENSG00000224550,ENSG00000085491,ENSG00000260879,ENSG00000280186,ENSG00000196427,ENSG00000238122,ENSG00000241361,ENSG00000238118,ENSG00000224698,ENSG00000283354,ENSG00000227832,ENSG00000226483
chr1	108200817	108201018	1:108200817-108201018	ENSG00000224550,ENSG00000085491,ENSG00000260879,ENSG00000280186,ENSG00000196427
chr1	108559872	108560420	1:108559872-108560420	ENSG00000283354,ENSG00000227832,ENSG00000226483,ENSG00000162636,ENSG00000143107
chr1	108600655	108600763	1:108600655-108600763	ENSG00000186086,ENSG00000283354,ENSG00000227832,ENSG00000226483
chr1	108609823	108609946	1:108609823-108609946	ENSG00000283354,ENSG00000227832,ENSG00000226483
chr1	108610238	108610411	1:108610238-108610411	ENSG00000283354,ENSG00000227832,ENSG00000226483,ENSG00000162636
chr1	108624205	108624355	1:108624205-108624355	ENSG00000283354,ENSG00000227832,ENSG00000226483,ENSG00000162636
chr1	108625679	108625779	1:108625679-108625779	ENSG00000243967,ENSG00000283354,ENSG00000227832,ENSG00000226483,ENSG00000162636
chr1	108661009	108661553	1:108661009-108661553	ENSG00000283354,ENSG00000227832,ENSG00000226483,ENSG00000162639,ENSG00000285923,ENSG00000143107
chr1	108691767	108693362	1:108691767-108693362	ENSG00000283354,ENSG00000227832,ENSG00000226483,ENSG00000162639,ENSG00000285923,ENSG00000134186,ENSG00000143107,ENSG00000232971,ENSG00000228076
chr1	108746359	108747226	1:108746359-108747226	ENSG00000283354,ENSG00000227832,ENSG00000226483,ENSG00000134186,ENSG00000143107,ENSG00000232971,ENSG00000116266,ENSG00000228076,ENSG00000203897,ENSG00000237349
chr1	108747264	108747541	1:108747264-108747541	ENSG00000134186,ENSG00000143107,ENSG00000232971,ENSG00000116266,ENSG00000228076
chr1	108826170	108826275	1:108826170-108826275	ENSG00000162641,ENSG00000203897
chr1	108828235	108828777	1:108828235-108828777	ENSG00000162641,ENSG00000203897
chr1	108841775	108841953	1:108841775-108841953	ENSG00000162641,ENSG00000203897
chr1	108876669	108877351	1:108876669-108877351	ENSG00000228076,ENSG00000162641,ENSG00000203897,ENSG00000121957,ENSG00000244716
chr1	108963030	108963882	1:108963030-108963882	ENSG00000162641,ENSG00000121940,ENSG00000237349,ENSG00000244716
chr1	109041372	109041550	1:109041372-109041550	ENSG00000085433,ENSG00000237349,ENSG00000244716,ENSG00000228665,ENSG00000228054
chr1	109041674	109042500	1:109041674-109042500	ENSG00000121940,ENSG00000085433,ENSG00000237349,ENSG00000244716,ENSG00000228665,ENSG00000228054,ENSG00000197780
chr1	109075873	109076280	1:109075873-109076280	ENSG00000085433,ENSG00000237349,ENSG00000244716,ENSG00000228665,ENSG00000197780,ENSG00000273382,ENSG00000215717,ENSG00000278249,ENSG00000270066,ENSG00000251484,ENSG00000179902
chr1	109089301	109089517	1:109089301-109089517	ENSG00000244716,ENSG00000197780,ENSG00000273382,ENSG00000215717,ENSG00000278249,ENSG00000270066,ENSG00000251484
chr1	109090271	109091319	1:109090271-109091319	ENSG00000244716,ENSG00000197780,ENSG00000273382,ENSG00000215717,ENSG00000278249,ENSG00000270066,ENSG00000251484,ENSG00000179902
chr1	109094222	109094559	1:109094222-109094559	ENSG00000197780,ENSG00000273382,ENSG00000215717,ENSG00000278249,ENSG00000270066,ENSG00000251484
chr1	109099924	109100897	1:109099924-109100897	ENSG00000237349,ENSG00000244716,ENSG00000197780,ENSG00000273382,ENSG00000215717,ENSG00000278249,ENSG00000270066,ENSG00000251484,ENSG00000179902,ENSG00000116299
chr1	109112153	109112312	1:109112153-109112312	ENSG00000278249,ENSG00000270066,ENSG00000251484,ENSG00000179902,ENSG00000116299
chr1	109112682	109112977	1:109112682-109112977	ENSG00000244716,ENSG00000278249,ENSG00000270066,ENSG00000251484,ENSG00000179902,ENSG00000116299
chr1	109126706	109127007	1:109126706-109127007	ENSG00000237349,ENSG00000179902
chr1	109130534	109130651	1:109130534-109130651	-
chr1	109133878	109134149	1:109133878-109134149	ENSG00000237349,ENSG00000244716,ENSG00000179902,ENSG00000116299
chr1	109149930	109150243	1:109149930-109150243	-
chr1	109197436	109197703	1:109197436-109197703	ENSG00000116299
chr1	109197774	109197912	1:109197774-109197912	ENSG00000116299
chr1	109198367	109198652	1:109198367-109198652	ENSG00000116299
chr1	109213649	109214124	1:109213649-109214124	ENSG00000031698
chr1	109214166	109214469	1:109214166-109214469	ENSG00000031698
chr1	109214905	109215101	1:109214905-109215101	ENSG00000031698
chr1	109218626	109218805	1:109218626-109218805	ENSG00000031698
chr1	109239541	109239689	1:109239541-109239689	ENSG00000196427,ENSG00000031698
chr1	109240722	109241098	1:109240722-109241098	ENSG00000031698,ENSG00000143126
chr1	109241430	109241584	1:109241430-109241584	ENSG00000031698,ENSG00000143126
chr1	109249410	109249645	1:109249410-109249645	ENSG00000143126
chr1	109253435	109253764	1:109253435-109253764	ENSG00000143126
chr1	109254246	109254409	1:109254246-109254409	ENSG00000143126
chr1	109263665	109263980	1:109263665-109263980	ENSG00000143126
chr1	109277546	109277762	1:109277546-109277762	ENSG00000143126,ENSG00000134222
chr1	109282965	109283618	1:109282965-109283618	ENSG00000143126,ENSG00000134222
chr1	109291258	109291372	1:109291258-109291372	ENSG00000221986
chr1	109298708	109299380	1:109298708-109299380	ENSG00000221986
chr1	109299716	109299855	1:109299716-109299855	ENSG00000221986
chr1	109300730	109301250	1:109300730-109301250	ENSG00000134222,ENSG00000221986
chr1	109304358	109304963	1:109304358-109304963	ENSG00000221986
chr1	109305340	109305572	1:109305340-109305572	ENSG00000221986
chr1	109305976	109306486	1:109305976-109306486	ENSG00000221986
chr1	109306811	109308115	1:109306811-109308115	ENSG00000238122,ENSG00000241361,ENSG00000238118,ENSG00000224698,ENSG00000134222,ENSG00000221986
chr1	109313464	109313738	1:109313464-109313738	ENSG00000221986,ENSG00000134243
chr1	109371328	109371736	1:109371328-109371736	ENSG00000134243
chr1	109385587	109385762	1:109385587-109385762	ENSG00000134243
chr1	109390646	109390746	1:109390646-109390746	ENSG00000134243
chr1	109392122	109392413	1:109392122-109392413	ENSG00000134243
chr1	109392839	109393549	1:109392839-109393549	ENSG00000134243
chr1	109395237	109395529	1:109395237-109395529	ENSG00000134243
chr1	109395852	109395983	1:109395852-109395983	ENSG00000134243
chr1	109397100	109398444	1:109397100-109398444	ENSG00000134222,ENSG00000134243
chr1	109402119	109402354	1:109402119-109402354	-
chr1	109426055	109426905	1:109426055-109426905	ENSG00000143106,ENSG00000162650,ENSG00000174151
chr1	109466359	109467242	1:109466359-109467242	ENSG00000143028,ENSG00000162650
chr1	109467282	109467421	1:109467282-109467421	ENSG00000143028
chr1	109473398	109473560	1:109473398-109473560	ENSG00000143028,ENSG00000162650,ENSG00000134184
chr1	109474812	109475022	1:109474812-109475022	ENSG00000143028,ENSG00000162650,ENSG00000134184
chr1	109483341	109484378	1:109483341-109484378	ENSG00000143028,ENSG00000162650,ENSG00000174151
chr1	109493920	109494374	1:109493920-109494374	ENSG00000162650,ENSG00000174151,ENSG00000181754
chr1	109509351	109509861	1:109509351-109509861	ENSG00000174151,ENSG00000181754
chr1	109532325	109532537	1:109532325-109532537	ENSG00000174151,ENSG00000181754,ENSG00000156097
chr1	109532835	109533192	1:109532835-109533192	ENSG00000174151,ENSG00000181754,ENSG00000156097
chr1	109535042	109535142	1:109535042-109535142	ENSG00000156097,ENSG00000254942
chr1	109535769	109536535	1:109535769-109536535	ENSG00000174151,ENSG00000156097,ENSG00000254942,ENSG00000065135,ENSG00000206832,ENSG00000225113,ENSG00000284443
chr1	109539823	109539939	1:109539823-109539939	ENSG00000156097,ENSG00000254942
chr1	109546388	109546581	1:109546388-109546581	ENSG00000156097,ENSG00000254942,ENSG00000065135,ENSG00000206832,ENSG00000225113,ENSG00000284443,ENSG00000134183,ENSG00000116337,ENSG00000228703
chr1	109548368	109548788	1:109548368-109548788	ENSG00000156097,ENSG00000254942,ENSG00000065135,ENSG00000206832,ENSG00000225113,ENSG00000284443,ENSG00000134183,ENSG00000116337,ENSG00000228703,ENSG00000235045
chr1	109565384	109565494	1:109565384-109565494	ENSG00000206832,ENSG00000225113,ENSG00000284443,ENSG00000134183
chr1	109570653	109570794	1:109570653-109570794	ENSG00000206832,ENSG00000225113,ENSG00000284443,ENSG00000134183
chr1	109619639	109619925	1:109619639-109619925	ENSG00000206832,ENSG00000225113,ENSG00000284443,ENSG00000134183,ENSG00000116337
chr1	109620997	109621131	1:109620997-109621131	ENSG00000225113,ENSG00000284443,ENSG00000134183,ENSG00000116337
chr1	109636373	109636653	1:109636373-109636653	ENSG00000116337,ENSG00000228703,ENSG00000235045
chr1	109636757	109636919	1:109636757-109636919	ENSG00000116337,ENSG00000228703
chr1	109643407	109643593	1:109643407-109643593	ENSG00000065135,ENSG00000116337,ENSG00000228703,ENSG00000235045,ENSG00000168765,ENSG00000134184,ENSG00000260246
chr1	109655801	109656506	1:109655801-109656506	ENSG00000235045,ENSG00000168765,ENSG00000213366,ENSG00000134184
chr1	109667827	109668299	1:109667827-109668299	ENSG00000235045,ENSG00000168765,ENSG00000213366,ENSG00000134184,ENSG00000241720
chr1	109687695	109687827	1:109687695-109687827	ENSG00000134184,ENSG00000260246,ENSG00000134201,ENSG00000241720
chr1	109739889	109740032	1:109739889-109740032	ENSG00000260246,ENSG00000241720,ENSG00000134202
chr1	109740129	109740591	1:109740129-109740591	ENSG00000241720,ENSG00000134202,ENSG00000198758
chr1	109761179	109761443	1:109761179-109761443	ENSG00000241720,ENSG00000198758
chr1	109767084	109767208	1:109767084-109767208	ENSG00000241720,ENSG00000198758
chr1	109770904	109771021	1:109770904-109771021	ENSG00000241720
chr1	109773714	109773986	1:109773714-109773986	ENSG00000065135,ENSG00000235045,ENSG00000134184,ENSG00000241720,ENSG00000198758,ENSG00000168710
chr1	109776948	109777174	1:109776948-109777174	ENSG00000228420,ENSG00000168710
chr1	109818671	109818776	1:109818671-109818776	ENSG00000224927,ENSG00000228420
chr1	109890718	109890818	1:109890718-109890818	ENSG00000228420,ENSG00000235005,ENSG00000261055
chr1	109910564	109910812	1:109910564-109910812	ENSG00000228420,ENSG00000184371
chr1	109910860	109911098	1:109910860-109911098	ENSG00000228420,ENSG00000184371
chr1	109928051	109928238	1:109928051-109928238	ENSG00000228420,ENSG00000184371
chr1	109931183	109931418	1:109931183-109931418	ENSG00000228420,ENSG00000184371
chr1	109954256	109954448	1:109954256-109954448	ENSG00000228420
chr1	109984376	109985467	1:109984376-109985467	ENSG00000134184,ENSG00000228420,ENSG00000184371,ENSG00000168710,ENSG00000258634,ENSG00000156150,ENSG00000258673
chr1	110034401	110035227	1:110034401-110035227	ENSG00000168710,ENSG00000143093,ENSG00000258634,ENSG00000156150,ENSG00000258673,ENSG00000186150
chr1	110156030	110156135	1:110156030-110156135	ENSG00000258634,ENSG00000156150,ENSG00000258673,ENSG00000186150,ENSG00000197106,ENSG00000227091,ENSG00000235526
chr1	110185149	110185455	1:110185149-110185455	ENSG00000258634,ENSG00000156150,ENSG00000258673,ENSG00000186150,ENSG00000197106,ENSG00000227091,ENSG00000235526,ENSG00000282852,ENSG00000200536,ENSG00000273373,ENSG00000143125,ENSG00000143105
chr1	110186634	110186843	1:110186634-110186843	ENSG00000156150,ENSG00000258673,ENSG00000186150,ENSG00000197106,ENSG00000227091,ENSG00000235526,ENSG00000282852,ENSG00000200536,ENSG00000143125
chr1	110187574	110187787	1:110187574-110187787	ENSG00000258634,ENSG00000156150,ENSG00000258673,ENSG00000186150,ENSG00000197106,ENSG00000227091,ENSG00000235526,ENSG00000282852,ENSG00000200536,ENSG00000143125
chr1	110188234	110188635	1:110188234-110188635	ENSG00000258634,ENSG00000156150,ENSG00000258673,ENSG00000186150,ENSG00000197106,ENSG00000227091,ENSG00000235526,ENSG00000282852,ENSG00000200536,ENSG00000168679,ENSG00000273373,ENSG00000143125,ENSG00000270380,ENSG00000143105
chr1	110190365	110190639	1:110190365-110190639	ENSG00000186150,ENSG00000197106,ENSG00000227091,ENSG00000235526,ENSG00000282852,ENSG00000200536,ENSG00000143125
chr1	110207882	110208008	1:110207882-110208008	ENSG00000224965,ENSG00000116396,ENSG00000282852,ENSG00000200536,ENSG00000143125,ENSG00000270380
chr1	110209904	110210646	1:110209904-110210646	ENSG00000224965,ENSG00000116396,ENSG00000282852,ENSG00000200536,ENSG00000273373,ENSG00000143125
chr1	110310466	110310668	1:110310466-110310668	ENSG00000224965,ENSG00000116396,ENSG00000282852,ENSG00000200536,ENSG00000168679,ENSG00000273373,ENSG00000143125,ENSG00000270380
chr1	110312639	110312854	1:110312639-110312854	ENSG00000224965,ENSG00000116396,ENSG00000282852,ENSG00000200536,ENSG00000168679,ENSG00000273373,ENSG00000143125,ENSG00000270380
chr1	110336407	110336562	1:110336407-110336562	ENSG00000227963,ENSG00000162775,ENSG00000168679,ENSG00000273373,ENSG00000134248
chr1	110337783	110338091	1:110337783-110338091	ENSG00000227963,ENSG00000162775,ENSG00000168679,ENSG00000273373,ENSG00000134248
chr1	110338159	110340411	1:110338159-110340411	ENSG00000282852,ENSG00000200536,ENSG00000227963,ENSG00000162775,ENSG00000224699,ENSG00000168679,ENSG00000273373,ENSG00000134248,ENSG00000143125,ENSG00000270380
chr1	110342005	110342122	1:110342005-110342122	ENSG00000227963,ENSG00000162775,ENSG00000224699,ENSG00000168679,ENSG00000273373
chr1	110407351	110408044	1:110407351-110408044	ENSG00000224699,ENSG00000168679,ENSG00000273373,ENSG00000134248,ENSG00000143125,ENSG00000270380
chr1	110412593	110412759	1:110412593-110412759	ENSG00000224699,ENSG00000168679,ENSG00000134248,ENSG00000143125,ENSG00000270380
chr1	110433879	110434101	1:110433879-110434101	ENSG00000224699,ENSG00000168679,ENSG00000273373,ENSG00000143125,ENSG00000270380
chr1	110460367	110460510	1:110460367-110460510	ENSG00000224699,ENSG00000168679,ENSG00000143125,ENSG00000270380,ENSG00000282887,ENSG00000283999
chr1	110467001	110467149	1:110467001-110467149	ENSG00000143125,ENSG00000270380,ENSG00000282887,ENSG00000283999,ENSG00000143105
chr1	110477243	110477354	1:110477243-110477354	ENSG00000143125,ENSG00000282887,ENSG00000283999,ENSG00000240194,ENSG00000143105
chr1	110485824	110486017	1:110485824-110486017	ENSG00000143125,ENSG00000282887,ENSG00000283999,ENSG00000240194,ENSG00000235407,ENSG00000143105
chr1	110496134	110496244	1:110496134-110496244	ENSG00000143125,ENSG00000240194,ENSG00000235407,ENSG00000143105
chr1	110555386	110555725	1:110555386-110555725	ENSG00000143105,ENSG00000177301
chr1	110619482	110619679	1:110619482-110619679	ENSG00000143105,ENSG00000177301
chr1	110620859	110621076	1:110620859-110621076	ENSG00000143105,ENSG00000177301,ENSG00000259834,ENSG00000237415
chr1	110630882	110631015	1:110630882-110631015	ENSG00000143105,ENSG00000177301,ENSG00000259834,ENSG00000177272,ENSG00000237415,ENSG00000232791
chr1	110634412	110635024	1:110634412-110635024	ENSG00000143105,ENSG00000177301,ENSG00000259834,ENSG00000177272,ENSG00000199710,ENSG00000237415,ENSG00000232791,ENSG00000143119,ENSG00000225672,ENSG00000252760
chr1	110639884	110640012	1:110639884-110640012	ENSG00000177301,ENSG00000259834
chr1	110674513	110674650	1:110674513-110674650	ENSG00000259834,ENSG00000177272
chr1	110718353	110718885	1:110718353-110718885	ENSG00000143105,ENSG00000259834,ENSG00000177272,ENSG00000237415,ENSG00000232791,ENSG00000143119,ENSG00000225672,ENSG00000252760
chr1	110756564	110756804	1:110756564-110756804	ENSG00000143105,ENSG00000177301,ENSG00000259834,ENSG00000199710,ENSG00000237415,ENSG00000232791,ENSG00000143119,ENSG00000225672,ENSG00000252760
chr1	110963264	110964412	1:110963264-110964412	ENSG00000237415,ENSG00000232791,ENSG00000143119,ENSG00000261654,ENSG00000232811,ENSG00000121931,ENSG00000273010,ENSG00000225672,ENSG00000252760,ENSG00000272982,ENSG00000273221,ENSG00000162777,ENSG00000064886,ENSG00000236040,ENSG00000229283,ENSG00000232240,ENSG00000234020,ENSG00000236012,ENSG00000227179,ENSG00000085465
chr1	111139634	111140798	1:111139634-111140798	ENSG00000252760,ENSG00000156171,ENSG00000134255,ENSG00000272982,ENSG00000273221,ENSG00000162777,ENSG00000064886,ENSG00000227179
chr1	111163476	111163642	1:111163476-111163642	ENSG00000225672,ENSG00000252760,ENSG00000156171,ENSG00000134255,ENSG00000272982,ENSG00000273221,ENSG00000162777,ENSG00000064886,ENSG00000236040,ENSG00000229283,ENSG00000232240,ENSG00000234020,ENSG00000236012,ENSG00000227179,ENSG00000085465
chr1	111290777	111290879	1:111290777-111290879	ENSG00000162777,ENSG00000064886,ENSG00000236040,ENSG00000203878,ENSG00000134216,ENSG00000229283,ENSG00000232240,ENSG00000234020,ENSG00000236012,ENSG00000227179
chr1	111346133	111346907	1:111346133-111346907	ENSG00000252760,ENSG00000273221,ENSG00000162777,ENSG00000064886,ENSG00000236040,ENSG00000203878,ENSG00000229283,ENSG00000232240,ENSG00000173947,ENSG00000234020,ENSG00000236012,ENSG00000227179,ENSG00000085465
chr1	111448549	111449799	1:111448549-111449799	ENSG00000162777,ENSG00000064886,ENSG00000234020,ENSG00000236012,ENSG00000227179,ENSG00000085465,ENSG00000260948,ENSG00000233337,ENSG00000243960,ENSG00000116455,ENSG00000199890,ENSG00000116459,ENSG00000143110
chr1	111468175	111468281	1:111468175-111468281	ENSG00000260948,ENSG00000233337,ENSG00000143110,ENSG00000200360
chr1	111481700	111481943	1:111481700-111481943	ENSG00000085465,ENSG00000260948,ENSG00000233337,ENSG00000143110,ENSG00000121933,ENSG00000200360,ENSG00000282608
chr1	111508324	111508437	1:111508324-111508437	ENSG00000121933,ENSG00000200360,ENSG00000282608,ENSG00000201028
chr1	111510079	111510238	1:111510079-111510238	ENSG00000200360,ENSG00000282608,ENSG00000201028
chr1	111515394	111515721	1:111515394-111515721	ENSG00000200360,ENSG00000282608,ENSG00000201028
chr1	111515791	111515977	1:111515791-111515977	ENSG00000200360
chr1	111516091	111516215	1:111516091-111516215	ENSG00000200360
chr1	111518589	111518749	1:111518589-111518749	ENSG00000200360,ENSG00000282608
chr1	111561388	111561512	1:111561388-111561512	ENSG00000121933
chr1	111592713	111593264	1:111592713-111593264	ENSG00000116473,ENSG00000231346
chr1	111619542	111620453	1:111619542-111620453	ENSG00000200360,ENSG00000116473,ENSG00000231346,ENSG00000215867,ENSG00000201028
chr1	111648975	111649086	1:111648975-111649086	ENSG00000215867,ENSG00000201028
chr1	111720356	111720613	1:111720356-111720613	ENSG00000064703
chr1	111721024	111721185	1:111721024-111721185	-
chr1	111721394	111721526	1:111721394-111721526	-
chr1	111721986	111722116	1:111721986-111722116	-
chr1	111725222	111725640	1:111725222-111725640	ENSG00000085465,ENSG00000200360,ENSG00000197852,ENSG00000227811,ENSG00000284830,ENSG00000064703
chr1	111729256	111729934	1:111729256-111729934	ENSG00000197852,ENSG00000227811
chr1	111735257	111735433	1:111735257-111735433	ENSG00000197852,ENSG00000227811
chr1	111735889	111736250	1:111735889-111736250	ENSG00000197852,ENSG00000227811,ENSG00000284830,ENSG00000064703
chr1	111736810	111737187	1:111736810-111737187	ENSG00000197852,ENSG00000227811,ENSG00000284830,ENSG00000064703
chr1	111738359	111740007	1:111738359-111740007	ENSG00000197852,ENSG00000227811,ENSG00000284830,ENSG00000064703
chr1	111740172	111740576	1:111740172-111740576	ENSG00000197852,ENSG00000227811,ENSG00000284830,ENSG00000064703
chr1	111743584	111744150	1:111743584-111744150	ENSG00000197852,ENSG00000227811,ENSG00000284830,ENSG00000064703
chr1	111755345	111756349	1:111755345-111756349	ENSG00000197852,ENSG00000284830,ENSG00000064703
chr1	111801025	111801485	1:111801025-111801485	ENSG00000236040,ENSG00000236012,ENSG00000227179,ENSG00000085465,ENSG00000260948
chr1	111801582	111801682	1:111801582-111801682	-
chr1	111802171	111802487	1:111802171-111802487	ENSG00000236012,ENSG00000260948
chr1	111837492	111837714	1:111837492-111837714	ENSG00000236040,ENSG00000236012
chr1	111845019	111845177	1:111845019-111845177	-
chr1	111846375	111846501	1:111846375-111846501	-
chr1	111846627	111846768	1:111846627-111846768	-
chr1	111846964	111847197	1:111846964-111847197	ENSG00000225672
chr1	111847775	111847942	1:111847775-111847942	-
chr1	111850196	111850413	1:111850196-111850413	ENSG00000232558
chr1	111851702	111851878	1:111851702-111851878	ENSG00000232558
chr1	111854543	111854698	1:111854543-111854698	ENSG00000232558
chr1	111856914	111857040	1:111856914-111857040	ENSG00000232558
chr1	111857187	111857643	1:111857187-111857643	ENSG00000236040,ENSG00000227179,ENSG00000085465,ENSG00000232558
chr1	111860586	111860778	1:111860586-111860778	ENSG00000232558
chr1	111862735	111862985	1:111862735-111862985	ENSG00000232558
chr1	111881017	111881231	1:111881017-111881231	-
chr1	111881431	111881661	1:111881431-111881661	-
chr1	111884870	111885402	1:111884870-111885402	-
chr1	111904332	111905032	1:111904332-111905032	ENSG00000237556
chr1	111907481	111907596	1:111907481-111907596	ENSG00000237556
chr1	111920219	111920814	1:111920219-111920814	ENSG00000237556
chr1	111944483	111944705	1:111944483-111944705	-
chr1	111948136	111948594	1:111948136-111948594	-
chr1	111948675	111948792	1:111948675-111948792	-
chr1	111959058	111959176	1:111959058-111959176	-
chr1	111960971	111961482	1:111960971-111961482	-
chr1	111987494	111987864	1:111987494-111987864	ENSG00000171385,ENSG00000231437
chr1	111987924	111988154	1:111987924-111988154	ENSG00000171385,ENSG00000231437
chr1	111989168	111989483	1:111989168-111989483	ENSG00000171385,ENSG00000231437
chr1	111989545	111991281	1:111989545-111991281	ENSG00000171385,ENSG00000231437
chr1	111991398	111991689	1:111991398-111991689	ENSG00000171385,ENSG00000231437
chr1	111992521	111992890	1:111992521-111992890	ENSG00000171385,ENSG00000231437
chr1	112054597	112054812	1:112054597-112054812	-
chr1	112056446	112056683	1:112056446-112056683	-
chr1	112063919	112064039	1:112063919-112064039	-
chr1	112141999	112142242	1:112141999-112142242	-
chr1	112144861	112145192	1:112144861-112145192	-
chr1	112177322	112177578	1:112177322-112177578	-
chr1	112196114	112196361	1:112196114-112196361	-
chr1	112245261	112245386	1:112245261-112245386	-
chr1	112272501	112272618	1:112272501-112272618	-
chr1	112337099	112337204	1:112337099-112337204	-
chr1	112358896	112359029	1:112358896-112359029	ENSG00000231246,ENSG00000234388,ENSG00000238761
chr1	112369751	112369984	1:112369751-112369984	ENSG00000231246,ENSG00000234388,ENSG00000238761
chr1	112390850	112391132	1:112390850-112391132	ENSG00000143079,ENSG00000283296,ENSG00000134245,ENSG00000252750
chr1	112395962	112396479	1:112395962-112396479	ENSG00000143079,ENSG00000283296,ENSG00000134245,ENSG00000235299,ENSG00000252750
chr1	112466138	112466510	1:112466138-112466510	ENSG00000143079,ENSG00000283296,ENSG00000134245,ENSG00000235299
chr1	112501951	112502346	1:112501951-112502346	ENSG00000134245,ENSG00000235299,ENSG00000252750
chr1	112502935	112503063	1:112502935-112503063	ENSG00000134245
chr1	112518283	112518459	1:112518283-112518459	ENSG00000134245,ENSG00000273483,ENSG00000252750
chr1	112524370	112524487	1:112524370-112524487	ENSG00000273483,ENSG00000007341
chr1	112532211	112532347	1:112532211-112532347	ENSG00000007341,ENSG00000252750
chr1	112619051	112619404	1:112619051-112619404	ENSG00000007341,ENSG00000116489,ENSG00000235299,ENSG00000252750
chr1	112619590	112620035	1:112619590-112620035	ENSG00000007341,ENSG00000116489,ENSG00000235299,ENSG00000252750,ENSG00000155363
chr1	112674850	112675464	1:112674850-112675464	ENSG00000235299,ENSG00000252750,ENSG00000155363,ENSG00000225075
chr1	112700286	112700729	1:112700286-112700729	ENSG00000155363,ENSG00000225075,ENSG00000155366
chr1	112700779	112701416	1:112700779-112701416	ENSG00000235299,ENSG00000252750,ENSG00000155363,ENSG00000225075,ENSG00000155366
chr1	112704800	112705413	1:112704800-112705413	ENSG00000235299,ENSG00000155363,ENSG00000155366,ENSG00000271810
chr1	112706584	112707607	1:112706584-112707607	ENSG00000116489,ENSG00000235299,ENSG00000252750,ENSG00000155363,ENSG00000225075,ENSG00000155366,ENSG00000271810
chr1	112713626	112713856	1:112713626-112713856	ENSG00000155366,ENSG00000271810
chr1	112714193	112714650	1:112714193-112714650	ENSG00000155366,ENSG00000271810,ENSG00000155367,ENSG00000261595
chr1	112714834	112716097	1:112714834-112716097	ENSG00000271810,ENSG00000155367,ENSG00000261595,ENSG00000184599,ENSG00000234790,ENSG00000215866,ENSG00000224167
chr1	112716215	112716614	1:112716215-112716614	ENSG00000271810,ENSG00000155367,ENSG00000261595,ENSG00000184599,ENSG00000234790,ENSG00000215866,ENSG00000224167
chr1	112718792	112718979	1:112718792-112718979	ENSG00000271810,ENSG00000155367,ENSG00000261595,ENSG00000184599,ENSG00000234790
chr1	112804264	112804449	1:112804264-112804449	ENSG00000155367,ENSG00000261595,ENSG00000184599,ENSG00000234790,ENSG00000215866,ENSG00000224167,ENSG00000228040,ENSG00000229020
chr1	112808096	112808258	1:112808096-112808258	ENSG00000155367,ENSG00000261595,ENSG00000184599,ENSG00000234790,ENSG00000215866,ENSG00000224167,ENSG00000228040,ENSG00000229020
chr1	112881088	112881215	1:112881088-112881215	ENSG00000215866,ENSG00000224167,ENSG00000228040,ENSG00000229020
chr1	112955307	112957042	1:112955307-112957042	ENSG00000215866,ENSG00000224167,ENSG00000228040,ENSG00000155380,ENSG00000229020,ENSG00000226419
chr1	112957545	112957725	1:112957545-112957725	ENSG00000155380,ENSG00000229020,ENSG00000226419
chr1	112982958	112983522	1:112982958-112983522	ENSG00000215866,ENSG00000224167,ENSG00000228040,ENSG00000155380,ENSG00000229020,ENSG00000226419,ENSG00000287807
chr1	112983578	112983776	1:112983578-112983776	ENSG00000229020
chr1	112992920	112993035	1:112992920-112993035	ENSG00000229020,ENSG00000226419,ENSG00000287807
chr1	112996014	112996188	1:112996014-112996188	ENSG00000215866,ENSG00000224167,ENSG00000229020,ENSG00000226419,ENSG00000287807
chr1	112997842	112998117	1:112997842-112998117	ENSG00000215866,ENSG00000224167,ENSG00000229020,ENSG00000226419,ENSG00000287807
chr1	112998769	112999151	1:112998769-112999151	ENSG00000215866,ENSG00000224167,ENSG00000228040,ENSG00000229020,ENSG00000226419,ENSG00000287807
chr1	113029605	113029768	1:113029605-113029768	ENSG00000224167,ENSG00000228040,ENSG00000229020,ENSG00000226419
chr1	113029834	113030016	1:113029834-113030016	ENSG00000224167,ENSG00000228040,ENSG00000229020,ENSG00000226419
chr1	113042716	113042869	1:113042716-113042869	ENSG00000215866,ENSG00000224167,ENSG00000228040,ENSG00000229020
chr1	113072648	113073751	1:113072648-113073751	ENSG00000215866,ENSG00000224167,ENSG00000228040,ENSG00000229020,ENSG00000238198,ENSG00000198799,ENSG00000232450
chr1	113088932	113089286	1:113088932-113089286	ENSG00000215866,ENSG00000224167,ENSG00000228040,ENSG00000229020,ENSG00000238198,ENSG00000198799,ENSG00000233839,ENSG00000236887,ENSG00000238256,ENSG00000232450
chr1	113095946	113096046	1:113095946-113096046	ENSG00000198799,ENSG00000232450
chr1	113110264	113110423	1:113110264-113110423	ENSG00000198799,ENSG00000237278,ENSG00000233839,ENSG00000232499,ENSG00000232450
chr1	113129861	113130019	1:113129861-113130019	ENSG00000237278,ENSG00000233839,ENSG00000236887,ENSG00000232499,ENSG00000238256,ENSG00000232450
chr1	113140669	113140798	1:113140669-113140798	ENSG00000237278,ENSG00000233839,ENSG00000236887,ENSG00000232499,ENSG00000238256,ENSG00000232450
chr1	113253210	113253356	1:113253210-113253356	ENSG00000233839,ENSG00000236887,ENSG00000232499,ENSG00000238256,ENSG00000232450
chr1	113284072	113284198	1:113284072-113284198	ENSG00000233839,ENSG00000236887,ENSG00000232499,ENSG00000238256,ENSG00000232450
chr1	113388701	113388889	1:113388701-113388889	ENSG00000236887,ENSG00000081026,ENSG00000232499,ENSG00000238256
chr1	113389803	113390932	1:113389803-113390932	ENSG00000233839,ENSG00000236887,ENSG00000081026,ENSG00000232499,ENSG00000238256,ENSG00000232450
chr1	113390977	113391276	1:113390977-113391276	ENSG00000081026,ENSG00000232499,ENSG00000238256
chr1	113758921	113759267	1:113758921-113759267	ENSG00000116793,ENSG00000232450
chr1	113759392	113760009	1:113759392-113760009	ENSG00000116793,ENSG00000232450
chr1	113794470	113794790	1:113794470-113794790	ENSG00000232450
chr1	113804859	113805168	1:113804859-113805168	ENSG00000081019,ENSG00000231128,ENSG00000226167,ENSG00000188761
chr1	113811542	113812718	1:113811542-113812718	ENSG00000238256,ENSG00000116793,ENSG00000232450,ENSG00000081019,ENSG00000231128,ENSG00000134242,ENSG00000226167,ENSG00000188761,ENSG00000134262,ENSG00000163349,ENSG00000116774
chr1	113812884	113812989	1:113812884-113812989	ENSG00000081019,ENSG00000231128,ENSG00000134242,ENSG00000226167,ENSG00000188761
chr1	113904495	113905537	1:113904495-113905537	ENSG00000232450,ENSG00000134242,ENSG00000226167,ENSG00000188761,ENSG00000134262,ENSG00000118655,ENSG00000235527,ENSG00000163349,ENSG00000116774
chr1	113913139	113913254	1:113913139-113913254	ENSG00000226167,ENSG00000188761,ENSG00000134262,ENSG00000118655,ENSG00000235527,ENSG00000163349
chr1	113929030	113930312	1:113929030-113930312	ENSG00000134242,ENSG00000226167,ENSG00000188761,ENSG00000134262,ENSG00000118655,ENSG00000235527,ENSG00000163349,ENSG00000116774
chr1	113940384	113940484	1:113940384-113940484	ENSG00000226167,ENSG00000188761,ENSG00000163349,ENSG00000116774
chr1	114235933	114236342	1:114235933-114236342	ENSG00000188761,ENSG00000116774,ENSG00000270780,ENSG00000282048,ENSG00000134207
chr1	114251209	114251829	1:114251209-114251829	ENSG00000226167,ENSG00000188761,ENSG00000116774,ENSG00000270780,ENSG00000282048,ENSG00000134207,ENSG00000232895,ENSG00000273698,ENSG00000225650,ENSG00000236480
chr1	114259600	114259819	1:114259600-114259819	ENSG00000116774,ENSG00000270780,ENSG00000282048,ENSG00000134207,ENSG00000232895,ENSG00000273698
chr1	114259864	114259998	1:114259864-114259998	ENSG00000116774,ENSG00000270780,ENSG00000282048,ENSG00000134207,ENSG00000232895,ENSG00000273698
chr1	114282932	114283043	1:114282932-114283043	ENSG00000116774,ENSG00000270780,ENSG00000282048,ENSG00000134207,ENSG00000273698
chr1	114346529	114346840	1:114346529-114346840	ENSG00000188761,ENSG00000116774,ENSG00000270780,ENSG00000282048,ENSG00000134207,ENSG00000271419,ENSG00000197323,ENSG00000226984,ENSG00000225650,ENSG00000201114,ENSG00000236480,ENSG00000242769,ENSG00000227970,ENSG00000198765
chr1	114510497	114511618	1:114510497-114511618	ENSG00000197323,ENSG00000226984,ENSG00000225650,ENSG00000201114,ENSG00000236480,ENSG00000242769
chr1	114581405	114581895	1:114581405-114581895	ENSG00000226984,ENSG00000225650,ENSG00000201114,ENSG00000236480,ENSG00000116752,ENSG00000175984,ENSG00000242769,ENSG00000213281,ENSG00000201900
chr1	114669648	114670754	1:114669648-114670754	ENSG00000226984,ENSG00000225650,ENSG00000236480,ENSG00000175984,ENSG00000116748,ENSG00000242769,ENSG00000201900,ENSG00000227970
chr1	114716644	114717013	1:114716644-114717013	ENSG00000116748,ENSG00000242769,ENSG00000213281,ENSG00000009307,ENSG00000201900,ENSG00000052723
chr1	114752127	114752258	1:114752127-114752258	ENSG00000009307,ENSG00000201900
chr1	114757275	114757778	1:114757275-114757778	ENSG00000242769,ENSG00000213281,ENSG00000009307,ENSG00000201900,ENSG00000052723
chr1	114757830	114758271	1:114757830-114758271	ENSG00000226984,ENSG00000225650,ENSG00000242769,ENSG00000213281,ENSG00000009307,ENSG00000201900,ENSG00000052723,ENSG00000227970,ENSG00000198765
chr1	114780363	114780859	1:114780363-114780859	ENSG00000052723,ENSG00000227970,ENSG00000198765
chr1	115073738	115074187	1:115073738-115074187	ENSG00000227970,ENSG00000198765,ENSG00000134200,ENSG00000134198,ENSG00000233730
chr1	115085275	115085408	1:115085275-115085408	ENSG00000198765,ENSG00000134200,ENSG00000134198,ENSG00000233730
chr1	115089390	115090246	1:115089390-115090246	ENSG00000227970,ENSG00000198765,ENSG00000134200,ENSG00000134198,ENSG00000233730
chr1	115090515	115090837	1:115090515-115090837	ENSG00000198765,ENSG00000134200,ENSG00000134198,ENSG00000233730
chr1	115134334	115134532	1:115134334-115134532	ENSG00000198765,ENSG00000134200,ENSG00000226973,ENSG00000274468
chr1	115139010	115139257	1:115139010-115139257	ENSG00000227970,ENSG00000198765,ENSG00000134200,ENSG00000285698,ENSG00000228035,ENSG00000134259,ENSG00000226973,ENSG00000274468,ENSG00000232185,ENSG00000270631
chr1	115142752	115142892	1:115142752-115142892	ENSG00000198765,ENSG00000285698,ENSG00000228035,ENSG00000134259,ENSG00000226973,ENSG00000274468,ENSG00000270631
chr1	115179340	115179718	1:115179340-115179718	ENSG00000198765,ENSG00000134200,ENSG00000285698,ENSG00000228035,ENSG00000134259,ENSG00000226973,ENSG00000274468,ENSG00000232185,ENSG00000270631
chr1	115184428	115185170	1:115184428-115185170	ENSG00000227970,ENSG00000198765,ENSG00000285698,ENSG00000228035,ENSG00000134259,ENSG00000274468
chr1	115190218	115190367	1:115190218-115190367	ENSG00000285698,ENSG00000228035,ENSG00000134259
chr1	115199034	115199227	1:115199034-115199227	ENSG00000134200,ENSG00000285698,ENSG00000228035,ENSG00000134259
chr1	115251282	115251515	1:115251282-115251515	ENSG00000285698,ENSG00000228035,ENSG00000134259
chr1	115364841	115365043	1:115364841-115365043	ENSG00000285698,ENSG00000228035,ENSG00000134259,ENSG00000287103,ENSG00000274468
chr1	115368323	115368462	1:115368323-115368462	ENSG00000285698,ENSG00000228035,ENSG00000134259,ENSG00000287103
chr1	115408605	115408827	1:115408605-115408827	ENSG00000227970,ENSG00000285698,ENSG00000228035,ENSG00000134259,ENSG00000226973,ENSG00000274468
chr1	115454940	115455149	1:115454940-115455149	ENSG00000227970,ENSG00000198765,ENSG00000134200,ENSG00000285698,ENSG00000228035,ENSG00000134259,ENSG00000226973,ENSG00000274468,ENSG00000232185,ENSG00000270631
chr1	115456838	115456940	1:115456838-115456940	ENSG00000285698,ENSG00000228035,ENSG00000134259,ENSG00000226973,ENSG00000274468
chr1	115546233	115546404	1:115546233-115546404	ENSG00000274468,ENSG00000229101,ENSG00000232185,ENSG00000270631
chr1	115595893	115596070	1:115595893-115596070	ENSG00000198765,ENSG00000274468,ENSG00000229101,ENSG00000232185,ENSG00000270631,ENSG00000239984,ENSG00000207502
chr1	115608278	115608484	1:115608278-115608484	ENSG00000232185,ENSG00000270631,ENSG00000239984,ENSG00000207502
chr1	115641735	115642124	1:115641735-115642124	ENSG00000207502,ENSG00000173218
chr1	115642349	115642800	1:115642349-115642800	ENSG00000207502,ENSG00000173218
chr1	115666768	115667006	1:115666768-115667006	ENSG00000207502,ENSG00000173218
chr1	115672731	115672841	1:115672731-115672841	ENSG00000173218
chr1	115679124	115679355	1:115679124-115679355	ENSG00000207502,ENSG00000173218
chr1	115680786	115681068	1:115680786-115681068	ENSG00000270631,ENSG00000207502,ENSG00000173218
chr1	115703284	115703421	1:115703284-115703421	ENSG00000207502
chr1	115706975	115707085	1:115706975-115707085	ENSG00000207502
chr1	115708775	115708896	1:115708775-115708896	ENSG00000207502
chr1	115710418	115711524	1:115710418-115711524	ENSG00000207502
chr1	115712042	115712760	1:115712042-115712760	ENSG00000207502
chr1	115713116	115714078	1:115713116-115714078	ENSG00000207502
chr1	115727638	115728245	1:115727638-115728245	ENSG00000118729
chr1	115753453	115753703	1:115753453-115753703	-
chr1	115753813	115754270	1:115753813-115754270	ENSG00000227970,ENSG00000198765,ENSG00000270631,ENSG00000207502,ENSG00000118729,ENSG00000177551,ENSG00000214204,ENSG00000228127,ENSG00000271143
chr1	115757327	115757596	1:115757327-115757596	-
chr1	115758031	115758143	1:115758031-115758143	-
chr1	115762838	115763029	1:115762838-115763029	ENSG00000118729
chr1	115763272	115763511	1:115763272-115763511	ENSG00000118729
chr1	115764694	115764869	1:115764694-115764869	ENSG00000118729
chr1	115765690	115765846	1:115765690-115765846	ENSG00000118729
chr1	115766033	115766358	1:115766033-115766358	ENSG00000118729
chr1	115767467	115767885	1:115767467-115767885	ENSG00000118729
chr1	115768275	115768381	1:115768275-115768381	ENSG00000118729
chr1	115768588	115769299	1:115768588-115769299	ENSG00000270631,ENSG00000207502,ENSG00000118729,ENSG00000214204,ENSG00000228127,ENSG00000271143
chr1	115771588	115772260	1:115771588-115772260	ENSG00000239984,ENSG00000207502,ENSG00000118729,ENSG00000214204,ENSG00000228127,ENSG00000271143
chr1	115793288	115793423	1:115793288-115793423	ENSG00000177551,ENSG00000214204,ENSG00000228127,ENSG00000271143
chr1	115828239	115828505	1:115828239-115828505	ENSG00000177551,ENSG00000214204,ENSG00000228127,ENSG00000271143
chr1	115828590	115828785	1:115828590-115828785	ENSG00000177551,ENSG00000214204,ENSG00000228127,ENSG00000271143
chr1	115976168	115976947	1:115976168-115976947	ENSG00000214204,ENSG00000228127,ENSG00000271143,ENSG00000163393
chr1	116020808	116020924	1:116020808-116020924	ENSG00000228127,ENSG00000271143,ENSG00000163393,ENSG00000237993,ENSG00000173212
chr1	116139151	116139344	1:116139151-116139344	ENSG00000173212,ENSG00000224950
chr1	116152114	116152360	1:116152114-116152360	ENSG00000173212,ENSG00000235933
chr1	116164712	116164863	1:116164712-116164863	ENSG00000173212,ENSG00000235933
chr1	116168458	116168618	1:116168458-116168618	ENSG00000173212,ENSG00000235933
chr1	116182460	116182560	1:116182460-116182560	ENSG00000173212
chr1	116185439	116185572	1:116185439-116185572	ENSG00000173212
chr1	116219031	116219341	1:116219031-116219341	ENSG00000173212
chr1	116219467	116219567	1:116219467-116219567	-
chr1	116273571	116273760	1:116273571-116273760	ENSG00000221040,ENSG00000287217
chr1	116284911	116285134	1:116284911-116285134	ENSG00000173212,ENSG00000221040,ENSG00000287217
chr1	116319124	116319245	1:116319124-116319245	ENSG00000287217
chr1	116334159	116334473	1:116334159-116334473	ENSG00000287217
chr1	116334998	116335106	1:116334998-116335106	-
chr1	116335381	116335490	1:116335381-116335490	-
chr1	116372730	116373701	1:116372730-116373701	ENSG00000163399
chr1	116373778	116374268	1:116373778-116374268	ENSG00000163399
chr1	116376391	116376549	1:116376391-116376549	ENSG00000163399
chr1	116377647	116378093	1:116377647-116378093	ENSG00000163399
chr1	116379338	116379518	1:116379338-116379518	ENSG00000163399
chr1	116389166	116389285	1:116389166-116389285	ENSG00000163399
chr1	116397805	116398221	1:116397805-116398221	ENSG00000163399
chr1	116405226	116405780	1:116405226-116405780	ENSG00000163399,ENSG00000203865,ENSG00000212385
chr1	116409908	116410184	1:116409908-116410184	ENSG00000163399,ENSG00000203865,ENSG00000212385
chr1	116415785	116416471	1:116415785-116416471	ENSG00000203865,ENSG00000212385
chr1	116418406	116418857	1:116418406-116418857	ENSG00000203865,ENSG00000212385
chr1	116429803	116430198	1:116429803-116430198	ENSG00000203865,ENSG00000230381,ENSG00000200547
chr1	116433197	116433872	1:116433197-116433872	ENSG00000203865,ENSG00000230381,ENSG00000200547
chr1	116458082	116458218	1:116458082-116458218	ENSG00000200547
chr1	116475398	116475717	1:116475398-116475717	ENSG00000233154
chr1	116476115	116476249	1:116476115-116476249	ENSG00000233154
chr1	116476411	116476699	1:116476411-116476699	ENSG00000233154
chr1	116477438	116477580	1:116477438-116477580	ENSG00000233154
chr1	116483534	116484125	1:116483534-116484125	ENSG00000233154
chr1	116485219	116485506	1:116485219-116485506	ENSG00000173212,ENSG00000224950,ENSG00000286276
chr1	116499012	116499306	1:116499012-116499306	ENSG00000224950,ENSG00000286276,ENSG00000177173
chr1	116501609	116501799	1:116501609-116501799	ENSG00000173212,ENSG00000224950,ENSG00000286276,ENSG00000177173
chr1	116503949	116504665	1:116503949-116504665	ENSG00000173212,ENSG00000224950,ENSG00000286276,ENSG00000177173
chr1	116513954	116514378	1:116513954-116514378	ENSG00000173212,ENSG00000224950,ENSG00000177173
chr1	116555911	116556063	1:116555911-116556063	ENSG00000116815,ENSG00000177173,ENSG00000264419
chr1	116569889	116570165	1:116569889-116570165	ENSG00000116815,ENSG00000264419
chr1	116570335	116571247	1:116570335-116571247	ENSG00000116815,ENSG00000177173,ENSG00000264419,ENSG00000203864,ENSG00000231072,ENSG00000223489
chr1	116593311	116593764	1:116593311-116593764	ENSG00000116815,ENSG00000177173,ENSG00000203864,ENSG00000231072,ENSG00000223489
chr1	116594123	116594230	1:116594123-116594230	ENSG00000116815,ENSG00000177173,ENSG00000203864,ENSG00000231072
chr1	116627383	116627675	1:116627383-116627675	ENSG00000173212,ENSG00000116815,ENSG00000177173,ENSG00000143061,ENSG00000211543,ENSG00000203864,ENSG00000231072,ENSG00000223489,ENSG00000116824,ENSG00000225079,ENSG00000134256
chr1	116667614	116668018	1:116667614-116668018	ENSG00000143061,ENSG00000211543,ENSG00000203864,ENSG00000231072
chr1	116825506	116825661	1:116825506-116825661	ENSG00000231072,ENSG00000223489,ENSG00000116824,ENSG00000225079
chr1	116826036	116826136	1:116826036-116826136	ENSG00000231072,ENSG00000223489,ENSG00000116824,ENSG00000225079
chr1	116909504	116910743	1:116909504-116910743	ENSG00000223489,ENSG00000116824,ENSG00000272715,ENSG00000134247,ENSG00000134256
chr1	116911240	116911442	1:116911240-116911442	ENSG00000223489,ENSG00000116824,ENSG00000272715,ENSG00000134247,ENSG00000134256
chr1	116914864	116914973	1:116914864-116914973	ENSG00000116824,ENSG00000272715,ENSG00000134247
chr1	116915223	116915695	1:116915223-116915695	ENSG00000231072,ENSG00000223489,ENSG00000116824,ENSG00000225079,ENSG00000272715,ENSG00000134256
chr1	116916986	116917133	1:116916986-116917133	ENSG00000231072,ENSG00000223489,ENSG00000225079,ENSG00000272715,ENSG00000134256
chr1	116922056	116922213	1:116922056-116922213	ENSG00000231072,ENSG00000223489,ENSG00000116824,ENSG00000225079,ENSG00000272715,ENSG00000134256
chr1	116922971	116923092	1:116922971-116923092	ENSG00000231072,ENSG00000223489,ENSG00000116824,ENSG00000225079,ENSG00000134256
chr1	116923833	116924005	1:116923833-116924005	ENSG00000231072,ENSG00000223489,ENSG00000116824,ENSG00000225079,ENSG00000272715,ENSG00000134256
chr1	116949341	116949553	1:116949341-116949553	ENSG00000134256
chr1	116950636	116951165	1:116950636-116951165	ENSG00000223489,ENSG00000252510,ENSG00000134256
chr1	116954573	116954751	1:116954573-116954751	ENSG00000223489,ENSG00000116824,ENSG00000252510,ENSG00000134256
chr1	116957778	116957897	1:116957778-116957897	ENSG00000252510,ENSG00000134256
chr1	116958220	116958327	1:116958220-116958327	ENSG00000252510,ENSG00000134256
chr1	116983197	116983440	1:116983197-116983440	ENSG00000223489,ENSG00000134247,ENSG00000134256
chr1	116983804	116983969	1:116983804-116983969	ENSG00000223489,ENSG00000134247,ENSG00000134256
chr1	116984714	116985137	1:116984714-116985137	ENSG00000223489,ENSG00000116824,ENSG00000134247,ENSG00000134256
chr1	116987321	116987483	1:116987321-116987483	ENSG00000231072,ENSG00000223489,ENSG00000116824,ENSG00000225079,ENSG00000134247,ENSG00000134256,ENSG00000236137
chr1	117059774	117060875	1:117059774-117060875	ENSG00000231072,ENSG00000223489,ENSG00000116824,ENSG00000225079,ENSG00000134256,ENSG00000236137,ENSG00000116830,ENSG00000215930
chr1	117067916	117068016	1:117067916-117068016	ENSG00000236137,ENSG00000116830,ENSG00000215930
chr1	117121387	117122485	1:117121387-117122485	ENSG00000116830,ENSG00000215930,ENSG00000134253,ENSG00000228453,ENSG00000235202
chr1	117146914	117147054	1:117146914-117147054	ENSG00000215930,ENSG00000228453
chr1	117147653	117147753	1:117147653-117147753	ENSG00000228453
chr1	117171773	117172592	1:117171773-117172592	ENSG00000215930,ENSG00000228453,ENSG00000134258,ENSG00000235202
chr1	117188246	117188366	1:117188246-117188366	ENSG00000134258
chr1	117216175	117216356	1:117216175-117216356	ENSG00000134258
chr1	117232659	117232861	1:117232659-117232861	ENSG00000134258,ENSG00000277141,ENSG00000235202
chr1	117236133	117236387	1:117236133-117236387	ENSG00000134258,ENSG00000277141,ENSG00000235202
chr1	117321716	117321925	1:117321716-117321925	ENSG00000235202,ENSG00000279513
chr1	117321982	117322217	1:117321982-117322217	ENSG00000235202,ENSG00000279513
chr1	117336183	117336353	1:117336183-117336353	ENSG00000235202,ENSG00000279513
chr1	117339940	117340265	1:117339940-117340265	ENSG00000215930,ENSG00000235202,ENSG00000271427,ENSG00000198162,ENSG00000279513
chr1	117366510	117367678	1:117366510-117367678	ENSG00000215930,ENSG00000235202,ENSG00000271427,ENSG00000198162,ENSG00000279513
chr1	117368844	117369004	1:117368844-117369004	ENSG00000271427,ENSG00000198162,ENSG00000279513
chr1	117389434	117389589	1:117389434-117389589	ENSG00000235202,ENSG00000198162,ENSG00000279513
chr1	117535148	117535248	1:117535148-117535248	ENSG00000279513,ENSG00000226755
chr1	117599982	117600172	1:117599982-117600172	ENSG00000226755,ENSG00000236866,ENSG00000183508
chr1	117605463	117606815	1:117605463-117606815	ENSG00000226755,ENSG00000236866,ENSG00000183508,ENSG00000213262,ENSG00000270719
chr1	117606979	117607270	1:117606979-117607270	ENSG00000236866,ENSG00000183508
chr1	117607515	117607697	1:117607515-117607697	ENSG00000236866,ENSG00000183508
chr1	117609546	117609986	1:117609546-117609986	ENSG00000226755,ENSG00000236866,ENSG00000183508
chr1	117611122	117611416	1:117611122-117611416	ENSG00000226755,ENSG00000236866,ENSG00000183508,ENSG00000213262
chr1	117612631	117612999	1:117612631-117612999	ENSG00000236866,ENSG00000183508
chr1	117613322	117613426	1:117613322-117613426	ENSG00000236866,ENSG00000183508
chr1	117622833	117622952	1:117622833-117622952	ENSG00000213262
chr1	117630639	117631061	1:117630639-117631061	ENSG00000279513,ENSG00000226755,ENSG00000213262,ENSG00000270719
chr1	117655223	117655375	1:117655223-117655375	ENSG00000213262,ENSG00000270719
chr1	117657108	117657237	1:117657108-117657237	ENSG00000213262,ENSG00000270719
chr1	117672018	117672398	1:117672018-117672398	ENSG00000226755,ENSG00000270719
chr1	117672932	117673047	1:117672932-117673047	ENSG00000226755,ENSG00000270719
chr1	117676067	117676444	1:117676067-117676444	ENSG00000279513,ENSG00000226755,ENSG00000213262,ENSG00000212266,ENSG00000270719
chr1	117678286	117678915	1:117678286-117678915	ENSG00000279513,ENSG00000226755,ENSG00000213262,ENSG00000212266,ENSG00000270719
chr1	117682210	117682710	1:117682210-117682710	ENSG00000279513,ENSG00000226755,ENSG00000213262,ENSG00000212266,ENSG00000270719
chr1	117683573	117683964	1:117683573-117683964	ENSG00000279513,ENSG00000226755,ENSG00000213262,ENSG00000212266,ENSG00000270719
chr1	117758853	117759100	1:117758853-117759100	ENSG00000279513,ENSG00000226755,ENSG00000270719
chr1	117782151	117782337	1:117782151-117782337	ENSG00000279513,ENSG00000228217
chr1	117794228	117794338	1:117794228-117794338	ENSG00000279513,ENSG00000228217
chr1	117821163	117821310	1:117821163-117821310	-
chr1	117821872	117822072	1:117821872-117822072	ENSG00000279513
chr1	117828235	117828564	1:117828235-117828564	ENSG00000279513
chr1	117928894	117930083	1:117928894-117930083	ENSG00000196505,ENSG00000065183
chr1	118185175	118185307	1:118185175-118185307	ENSG00000155761,ENSG00000287980
chr1	118290111	118290296	1:118290111-118290296	ENSG00000222209,ENSG00000226126,ENSG00000092607,ENSG00000226172,ENSG00000239216,ENSG00000224238,ENSG00000223575,ENSG00000227056,ENSG00000227712,ENSG00000232650,ENSG00000194297,ENSG00000203859,ENSG00000232780,ENSG00000203858
chr1	118296789	118296890	1:118296789-118296890	ENSG00000222209,ENSG00000226126,ENSG00000092607,ENSG00000226172,ENSG00000239216,ENSG00000224238,ENSG00000223575,ENSG00000227056,ENSG00000227712,ENSG00000232650,ENSG00000194297,ENSG00000203859,ENSG00000203858,ENSG00000275933
chr1	118298488	118298713	1:118298488-118298713	ENSG00000222209,ENSG00000226126,ENSG00000092607,ENSG00000226172,ENSG00000239216,ENSG00000224238,ENSG00000223575,ENSG00000227056,ENSG00000227712,ENSG00000232650,ENSG00000194297,ENSG00000203859,ENSG00000232780,ENSG00000203858,ENSG00000235595,ENSG00000187481,ENSG00000275933
chr1	118302259	118302402	1:118302259-118302402	ENSG00000222209,ENSG00000226126,ENSG00000092607,ENSG00000226172,ENSG00000239216,ENSG00000224238,ENSG00000223575,ENSG00000227056,ENSG00000227712,ENSG00000232650,ENSG00000194297,ENSG00000203859,ENSG00000229570
chr1	118305063	118305202	1:118305063-118305202	ENSG00000222209,ENSG00000226126,ENSG00000092607,ENSG00000226172,ENSG00000239216,ENSG00000224238,ENSG00000223575,ENSG00000227056,ENSG00000227712,ENSG00000232650,ENSG00000194297,ENSG00000203859
chr1	118504496	118504636	1:118504496-118504636	ENSG00000226126,ENSG00000092607,ENSG00000226172,ENSG00000239216,ENSG00000224238,ENSG00000223575,ENSG00000227056,ENSG00000194297,ENSG00000277313,ENSG00000285215
chr1	118505090	118505207	1:118505090-118505207	ENSG00000226126,ENSG00000092607,ENSG00000226172,ENSG00000239216,ENSG00000224238,ENSG00000223575,ENSG00000227056,ENSG00000227712,ENSG00000232650,ENSG00000194297,ENSG00000203859,ENSG00000232780,ENSG00000203858,ENSG00000187481,ENSG00000286106,ENSG00000281741,ENSG00000226067
chr1	118718008	118718158	1:118718008-118718158	ENSG00000226126,ENSG00000229911,ENSG00000092607,ENSG00000226172,ENSG00000239216,ENSG00000224238,ENSG00000227056,ENSG00000227712,ENSG00000232650,ENSG00000194297,ENSG00000203859,ENSG00000235595,ENSG00000275296
chr1	118788525	118788630	1:118788525-118788630	ENSG00000226126,ENSG00000092607,ENSG00000226172,ENSG00000239216,ENSG00000224238,ENSG00000223575,ENSG00000227056,ENSG00000227712,ENSG00000232650,ENSG00000194297,ENSG00000203859,ENSG00000232780,ENSG00000203858,ENSG00000187481,ENSG00000275585,ENSG00000275296
chr1	119139904	119140906	1:119139904-119140906	ENSG00000092607,ENSG00000226172,ENSG00000239216,ENSG00000116874,ENSG00000224238,ENSG00000223575,ENSG00000236804,ENSG00000231365,ENSG00000227056,ENSG00000227712,ENSG00000232650,ENSG00000194297,ENSG00000116882,ENSG00000230921,ENSG00000203859,ENSG00000232780,ENSG00000235595
chr1	119141020	119141142	1:119141020-119141142	ENSG00000116874,ENSG00000224238,ENSG00000223575,ENSG00000236804,ENSG00000231365,ENSG00000227056,ENSG00000227712,ENSG00000232650
chr1	119549786	119549897	1:119549786-119549897	ENSG00000227712,ENSG00000232650,ENSG00000194297,ENSG00000203859,ENSG00000232780,ENSG00000203858,ENSG00000235595,ENSG00000187481,ENSG00000229570,ENSG00000203857,ENSG00000226443,ENSG00000249798,ENSG00000239873,ENSG00000203855,ENSG00000240244,ENSG00000260941,ENSG00000198857,ENSG00000207149
chr1	119582927	119583086	1:119582927-119583086	ENSG00000227712,ENSG00000232650,ENSG00000194297,ENSG00000203859,ENSG00000232780,ENSG00000203858,ENSG00000235595,ENSG00000187481,ENSG00000229570,ENSG00000203857,ENSG00000226443,ENSG00000249798,ENSG00000239873,ENSG00000203855,ENSG00000240244,ENSG00000260941,ENSG00000198857,ENSG00000215864,ENSG00000227205,ENSG00000134249
chr1	119613875	119614091	1:119613875-119614091	ENSG00000227712,ENSG00000232650,ENSG00000203859,ENSG00000232780,ENSG00000203858,ENSG00000235595,ENSG00000187481,ENSG00000229570,ENSG00000203857,ENSG00000239873,ENSG00000203855,ENSG00000240244,ENSG00000260941,ENSG00000198857,ENSG00000215864,ENSG00000227205,ENSG00000134249,ENSG00000274642,ENSG00000171943
chr1	119626958	119627232	1:119626958-119627232	ENSG00000227712,ENSG00000232650,ENSG00000194297,ENSG00000203859,ENSG00000232780,ENSG00000203858,ENSG00000235595,ENSG00000187481,ENSG00000229570,ENSG00000203857,ENSG00000226443,ENSG00000203855,ENSG00000240244,ENSG00000260941,ENSG00000198857,ENSG00000143067,ENSG00000215864,ENSG00000227205,ENSG00000275585,ENSG00000268993
chr1	119631171	119632048	1:119631171-119632048	ENSG00000223575,ENSG00000227056,ENSG00000227712,ENSG00000232650,ENSG00000194297,ENSG00000203859,ENSG00000232780,ENSG00000203858,ENSG00000235595,ENSG00000187481,ENSG00000229570,ENSG00000203857,ENSG00000226443,ENSG00000249798,ENSG00000239873,ENSG00000203855,ENSG00000240244,ENSG00000260941,ENSG00000198857,ENSG00000143067,ENSG00000092621,ENSG00000215864,ENSG00000227205,ENSG00000134249,ENSG00000134250,ENSG00000270231,ENSG00000285215,ENSG00000275296
chr1	119632189	119632458	1:119632189-119632458	ENSG00000227712,ENSG00000232650,ENSG00000194297,ENSG00000203859,ENSG00000232780,ENSG00000203858,ENSG00000229570,ENSG00000203857,ENSG00000226443,ENSG00000240244,ENSG00000260941,ENSG00000198857,ENSG00000143067,ENSG00000270231,ENSG00000285215,ENSG00000275296
chr1	119634286	119634396	1:119634286-119634396	ENSG00000198857,ENSG00000143067,ENSG00000270231,ENSG00000285215,ENSG00000275296
chr1	119635797	119636080	1:119635797-119636080	ENSG00000235595,ENSG00000143067,ENSG00000273727
chr1	119647402	119647502	1:119647402-119647502	ENSG00000143067,ENSG00000092621
chr1	119647611	119648621	1:119647611-119648621	ENSG00000224238,ENSG00000227056,ENSG00000227712,ENSG00000232650,ENSG00000194297,ENSG00000203859,ENSG00000232780,ENSG00000203858,ENSG00000235595,ENSG00000187481,ENSG00000229570,ENSG00000203857,ENSG00000239873,ENSG00000203855,ENSG00000240244,ENSG00000260941,ENSG00000198857,ENSG00000143067,ENSG00000092621,ENSG00000215864,ENSG00000227205,ENSG00000134249,ENSG00000207149
chr1	119663286	119663404	1:119663286-119663404	ENSG00000232780,ENSG00000203858,ENSG00000235595,ENSG00000187481,ENSG00000229570,ENSG00000203855,ENSG00000240244,ENSG00000260941,ENSG00000198857,ENSG00000092621,ENSG00000207149
chr1	119735289	119735546	1:119735289-119735546	ENSG00000092621,ENSG00000134193,ENSG00000215864,ENSG00000227205,ENSG00000226446,ENSG00000134249,ENSG00000134250,ENSG00000207149
chr1	119742236	119742573	1:119742236-119742573	ENSG00000235595,ENSG00000092621,ENSG00000134193,ENSG00000215864,ENSG00000227205,ENSG00000226446,ENSG00000134249
chr1	119743949	119744054	1:119743949-119744054	ENSG00000092621,ENSG00000134193,ENSG00000215864,ENSG00000227205,ENSG00000226446,ENSG00000134249
chr1	119744192	119744386	1:119744192-119744386	ENSG00000092621,ENSG00000134193,ENSG00000215864,ENSG00000227205,ENSG00000226446,ENSG00000134249
chr1	119766601	119766759	1:119766601-119766759	ENSG00000134240,ENSG00000134193,ENSG00000215864,ENSG00000227205,ENSG00000226446,ENSG00000134249,ENSG00000274642
chr1	119768955	119769083	1:119768955-119769083	ENSG00000134240,ENSG00000134193,ENSG00000215864,ENSG00000227205,ENSG00000226446,ENSG00000134249,ENSG00000274642
chr1	119773800	119774243	1:119773800-119774243	ENSG00000134240,ENSG00000134193,ENSG00000215864,ENSG00000227205,ENSG00000226446,ENSG00000134249,ENSG00000275296
chr1	119780159	119780282	1:119780159-119780282	ENSG00000134193,ENSG00000215864,ENSG00000227205,ENSG00000226446,ENSG00000134249,ENSG00000134250,ENSG00000285215,ENSG00000275296
chr1	119966151	119966297	1:119966151-119966297	ENSG00000215864,ENSG00000227205,ENSG00000226446,ENSG00000134249,ENSG00000134250,ENSG00000273406,ENSG00000207149,ENSG00000274642,ENSG00000275296
chr1	120176185	120176755	1:120176185-120176755	ENSG00000215864,ENSG00000227205,ENSG00000226446,ENSG00000134249,ENSG00000134250,ENSG00000207149,ENSG00000265808,ENSG00000274642,ENSG00000277313,ENSG00000275131,ENSG00000275933,ENSG00000286106,ENSG00000273136
chr1	120354755	120354919	1:120354755-120354919	ENSG00000240244,ENSG00000260941,ENSG00000223804,ENSG00000273727,ENSG00000270231,ENSG00000270392,ENSG00000277610
chr1	120354955	120355061	1:120354955-120355061	ENSG00000198857,ENSG00000215864,ENSG00000134249,ENSG00000223804,ENSG00000273727,ENSG00000275296
chr1	120466060	120466207	1:120466060-120466207	ENSG00000194297,ENSG00000187481,ENSG00000215864,ENSG00000207149,ENSG00000277313,ENSG00000270392,ENSG00000273136
chr1	120478650	120478768	1:120478650-120478768	ENSG00000227205,ENSG00000134249,ENSG00000207149,ENSG00000274642,ENSG00000273136,ENSG00000277610,ENSG00000285215,ENSG00000275585,ENSG00000198019
chr1	120558468	120558599	1:120558468-120558599	ENSG00000224238,ENSG00000227205,ENSG00000226446,ENSG00000134249,ENSG00000275131,ENSG00000273694,ENSG00000273136,ENSG00000188610
chr1	120558755	120558909	1:120558755-120558909	ENSG00000224238,ENSG00000227205,ENSG00000226446,ENSG00000134249,ENSG00000275131,ENSG00000273694,ENSG00000273136,ENSG00000188610
chr1	120723740	120723850	1:120723740-120723850	ENSG00000236804,ENSG00000232780,ENSG00000203858,ENSG00000281741,ENSG00000226067,ENSG00000198019,ENSG00000234998,ENSG00000223345,ENSG00000227193,ENSG00000213244
chr1	120844322	120844434	1:120844322-120844434	ENSG00000116882,ENSG00000230921,ENSG00000270231,ENSG00000270392,ENSG00000273694,ENSG00000287979,ENSG00000275538,ENSG00000263353,ENSG00000281741,ENSG00000226067,ENSG00000277610,ENSG00000285215,ENSG00000273516,ENSG00000198019,ENSG00000234998,ENSG00000223345,ENSG00000227193,ENSG00000213244
chr1	120850660	120851022	1:120850660-120851022	ENSG00000223804,ENSG00000273136,ENSG00000287979,ENSG00000275538,ENSG00000263353,ENSG00000281741,ENSG00000226067,ENSG00000277610,ENSG00000285215,ENSG00000275585
chr1	120851145	120851369	1:120851145-120851369	ENSG00000223804,ENSG00000273136,ENSG00000287979,ENSG00000275538,ENSG00000263353,ENSG00000281741,ENSG00000226067,ENSG00000277610,ENSG00000285215,ENSG00000275585
chr1	121097646	121097763	1:121097646-121097763	ENSG00000270231,ENSG00000286106,ENSG00000273136,ENSG00000275296,ENSG00000198019,ENSG00000233029,ENSG00000224857
chr1	121118307	121118417	1:121118307-121118417	ENSG00000286106,ENSG00000263353,ENSG00000277610,ENSG00000275585,ENSG00000273516,ENSG00000234998,ENSG00000223345,ENSG00000227193,ENSG00000213244
chr1	121184440	121185083	1:121184440-121185083	ENSG00000134193,ENSG00000273694,ENSG00000286106,ENSG00000273136,ENSG00000275585,ENSG00000234998,ENSG00000223345,ENSG00000227193,ENSG00000213244,ENSG00000188610,ENSG00000171943,ENSG00000275129
chr1	121396939	121397039	1:121396939-121397039	ENSG00000268993,ENSG00000230806,ENSG00000227082,ENSG00000224857
chr1	121414886	121415236	1:121414886-121415236	ENSG00000285215,ENSG00000275585,ENSG00000275296,ENSG00000268993,ENSG00000188610,ENSG00000171943,ENSG00000275129,ENSG00000230806,ENSG00000227082,ENSG00000233432,ENSG00000224857
chr1	121519538	121519694	1:121519538-121519694	ENSG00000228826,ENSG00000233432,ENSG00000272583,ENSG00000231752,ENSG00000224857
chr1	143885078	143885183	1:143885078-143885183	ENSG00000276118,ENSG00000277095,ENSG00000277702,ENSG00000264145,ENSG00000274927,ENSG00000242943,ENSG00000223495,ENSG00000203825,ENSG00000226028,ENSG00000202167,ENSG00000207349,ENSG00000252826,ENSG00000206737,ENSG00000232721,ENSG00000223779,ENSG00000270962,ENSG00000263590,ENSG00000252105,ENSG00000237503,ENSG00000234571,ENSG00000268074,ENSG00000263513,ENSG00000270872,ENSG00000276674,ENSG00000275075,ENSG00000275767,ENSG00000232527,ENSG00000276442,ENSG00000175658,ENSG00000276756,ENSG00000271567,ENSG00000266338,ENSG00000279782,ENSG00000277199,ENSG00000224363,ENSG00000278273,ENSG00000222854,ENSG00000273825,ENSG00000287607
chr1	144412183	144412383	1:144412183-144412383	ENSG00000276118,ENSG00000277095,ENSG00000277702,ENSG00000264145,ENSG00000274927,ENSG00000242943,ENSG00000223495,ENSG00000203825,ENSG00000179571,ENSG00000226028,ENSG00000252826,ENSG00000232721,ENSG00000270962,ENSG00000263590,ENSG00000252105,ENSG00000268074,ENSG00000263513,ENSG00000270872,ENSG00000276674,ENSG00000275075,ENSG00000275767,ENSG00000232527,ENSG00000276442,ENSG00000175658,ENSG00000276756,ENSG00000271567,ENSG00000271439,ENSG00000207205,ENSG00000237343,ENSG00000233586,ENSG00000266338,ENSG00000227212,ENSG00000229002,ENSG00000275291,ENSG00000277918,ENSG00000279782,ENSG00000277199,ENSG00000224363,ENSG00000278273,ENSG00000222854,ENSG00000273825,ENSG00000287607,ENSG00000272419,ENSG00000256374,ENSG00000270722
chr1	144412567	144412817	1:144412567-144412817	ENSG00000276118,ENSG00000277095,ENSG00000277702,ENSG00000264145,ENSG00000274927,ENSG00000242943,ENSG00000223495,ENSG00000203825,ENSG00000179571,ENSG00000226028,ENSG00000252826,ENSG00000232721,ENSG00000270962,ENSG00000263590,ENSG00000252105,ENSG00000268074,ENSG00000263513,ENSG00000270872,ENSG00000276674,ENSG00000275075,ENSG00000275767,ENSG00000232527,ENSG00000276442,ENSG00000175658,ENSG00000276756,ENSG00000271567,ENSG00000271439,ENSG00000207205,ENSG00000237343,ENSG00000233586,ENSG00000266338,ENSG00000227212,ENSG00000229002,ENSG00000275291,ENSG00000277918,ENSG00000279782,ENSG00000277199,ENSG00000224363,ENSG00000278273,ENSG00000222854,ENSG00000273825,ENSG00000287607,ENSG00000272419,ENSG00000256374,ENSG00000270722
chr1	144546335	144546554	1:144546335-144546554	ENSG00000276118,ENSG00000277095,ENSG00000277702,ENSG00000264145,ENSG00000242943,ENSG00000235887,ENSG00000203825,ENSG00000179571,ENSG00000226028,ENSG00000252826,ENSG00000206737,ENSG00000232721,ENSG00000270962,ENSG00000263590,ENSG00000252105,ENSG00000273213,ENSG00000230186,ENSG00000268074,ENSG00000263513,ENSG00000270872,ENSG00000276674,ENSG00000275075,ENSG00000275767,ENSG00000232527,ENSG00000276442,ENSG00000175658,ENSG00000276756,ENSG00000271567,ENSG00000266338,ENSG00000229002,ENSG00000275291,ENSG00000278099,ENSG00000277918,ENSG00000279782,ENSG00000277199,ENSG00000224363,ENSG00000278273,ENSG00000222854,ENSG00000273825,ENSG00000287607,ENSG00000256374,ENSG00000278182,ENSG00000275064
chr1	144546629	144546803	1:144546629-144546803	ENSG00000276118,ENSG00000277095,ENSG00000277702,ENSG00000264145,ENSG00000242943,ENSG00000235887,ENSG00000203825,ENSG00000179571,ENSG00000226028,ENSG00000252826,ENSG00000206737,ENSG00000232721,ENSG00000270962,ENSG00000263590,ENSG00000252105,ENSG00000273213,ENSG00000230186,ENSG00000268074,ENSG00000263513,ENSG00000270872,ENSG00000276674,ENSG00000275075,ENSG00000275767,ENSG00000232527,ENSG00000276442,ENSG00000175658,ENSG00000276756,ENSG00000271567,ENSG00000266338,ENSG00000229002,ENSG00000275291,ENSG00000278099,ENSG00000277918,ENSG00000279782,ENSG00000277199,ENSG00000224363,ENSG00000278273,ENSG00000222854,ENSG00000273825,ENSG00000287607,ENSG00000256374,ENSG00000278182,ENSG00000275064
chr1	144551869	144552370	1:144551869-144552370	ENSG00000276118,ENSG00000277095,ENSG00000277702,ENSG00000264145,ENSG00000242943,ENSG00000235887,ENSG00000203825,ENSG00000179571,ENSG00000226028,ENSG00000252826,ENSG00000206737,ENSG00000232721,ENSG00000242352,ENSG00000270962,ENSG00000263590,ENSG00000252105,ENSG00000268074,ENSG00000263513,ENSG00000270872,ENSG00000276674,ENSG00000275075,ENSG00000275767,ENSG00000232527,ENSG00000276442,ENSG00000175658,ENSG00000276756,ENSG00000271567,ENSG00000271439,ENSG00000266338,ENSG00000227212,ENSG00000229002,ENSG00000275291,ENSG00000278099,ENSG00000277918,ENSG00000279782,ENSG00000277199,ENSG00000224363,ENSG00000278273,ENSG00000222854,ENSG00000273825,ENSG00000287607,ENSG00000223612,ENSG00000256374,ENSG00000162825,ENSG00000234367,ENSG00000278182,ENSG00000275064
chr1	145280684	145280813	1:145280684-145280813	ENSG00000276118,ENSG00000277095,ENSG00000207349,ENSG00000242352,ENSG00000276674,ENSG00000275075,ENSG00000275767,ENSG00000232527,ENSG00000276442,ENSG00000175658,ENSG00000276756,ENSG00000271567,ENSG00000275291,ENSG00000272419,ENSG00000277678,ENSG00000281571,ENSG00000223612,ENSG00000271291,ENSG00000207501,ENSG00000276216,ENSG00000236140,ENSG00000162825,ENSG00000234367,ENSG00000270722
chr1	145281087	145281512	1:145281087-145281512	ENSG00000276118,ENSG00000277095,ENSG00000277702,ENSG00000264145,ENSG00000242943,ENSG00000207349,ENSG00000242352,ENSG00000270962,ENSG00000263590,ENSG00000252105,ENSG00000268074,ENSG00000263513,ENSG00000270872,ENSG00000276674,ENSG00000275075,ENSG00000275767,ENSG00000232527,ENSG00000276442,ENSG00000175658,ENSG00000276756,ENSG00000271567,ENSG00000275291,ENSG00000279782,ENSG00000277199,ENSG00000224363,ENSG00000278273,ENSG00000222854,ENSG00000273825,ENSG00000287607,ENSG00000272419,ENSG00000277678,ENSG00000281571,ENSG00000223612,ENSG00000271291,ENSG00000207501,ENSG00000276216,ENSG00000236140,ENSG00000162825,ENSG00000234367,ENSG00000286620,ENSG00000270722
chr1	145425533	145425713	1:145425533-145425713	ENSG00000276118,ENSG00000277095,ENSG00000277702,ENSG00000264145,ENSG00000242943,ENSG00000235887,ENSG00000203825,ENSG00000252826,ENSG00000232721,ENSG00000270962,ENSG00000263590,ENSG00000252105,ENSG00000268074,ENSG00000263513,ENSG00000270872,ENSG00000276674,ENSG00000275075,ENSG00000275767,ENSG00000232527,ENSG00000276442,ENSG00000175658,ENSG00000276756,ENSG00000271567,ENSG00000279782,ENSG00000277199,ENSG00000224363,ENSG00000278273,ENSG00000222854,ENSG00000273825,ENSG00000287607,ENSG00000283752,ENSG00000272419,ENSG00000277678,ENSG00000223612,ENSG00000256374,ENSG00000162825,ENSG00000234367,ENSG00000270384,ENSG00000286620,ENSG00000270722,ENSG00000287374,ENSG00000278182,ENSG00000275064
chr1	145607828	145608235	1:145607828-145608235	ENSG00000279782,ENSG00000277199,ENSG00000224363,ENSG00000281571,ENSG00000162825,ENSG00000234367,ENSG00000272150,ENSG00000117262
chr1	145714505	145714869	1:145714505-145714869	ENSG00000276118,ENSG00000277095,ENSG00000277702,ENSG00000264145,ENSG00000242943,ENSG00000203825,ENSG00000226028,ENSG00000232721,ENSG00000270962,ENSG00000263590,ENSG00000252105,ENSG00000268074,ENSG00000263513,ENSG00000270872,ENSG00000276674,ENSG00000275075,ENSG00000275767,ENSG00000232527,ENSG00000276442,ENSG00000175658,ENSG00000276756,ENSG00000271567,ENSG00000279782,ENSG00000277199,ENSG00000224363,ENSG00000278273,ENSG00000222854,ENSG00000273825,ENSG00000287607,ENSG00000271644,ENSG00000277678,ENSG00000223612,ENSG00000256374,ENSG00000162825,ENSG00000234367,ENSG00000286620,ENSG00000174827,ENSG00000117281,ENSG00000229828
chr1	145721194	145721471	1:145721194-145721471	ENSG00000271644,ENSG00000162825,ENSG00000234367,ENSG00000287374,ENSG00000174827,ENSG00000117281,ENSG00000227733
chr1	145758271	145758456	1:145758271-145758456	ENSG00000276118,ENSG00000277095,ENSG00000277702,ENSG00000264145,ENSG00000242943,ENSG00000203825,ENSG00000270962,ENSG00000263590,ENSG00000252105,ENSG00000263513,ENSG00000270872,ENSG00000276674,ENSG00000275075,ENSG00000275767,ENSG00000232527,ENSG00000276442,ENSG00000175658,ENSG00000276756,ENSG00000271567,ENSG00000279782,ENSG00000277199,ENSG00000224363,ENSG00000278273,ENSG00000222854,ENSG00000273825,ENSG00000287607,ENSG00000196369,ENSG00000283752,ENSG00000272419,ENSG00000277678,ENSG00000256374,ENSG00000286620,ENSG00000270722,ENSG00000265491,ENSG00000225080
chr1	145764649	145764890	1:145764649-145764890	ENSG00000276118,ENSG00000277095,ENSG00000232721,ENSG00000279782,ENSG00000277199,ENSG00000224363,ENSG00000278273,ENSG00000222854,ENSG00000273825,ENSG00000287607,ENSG00000283752,ENSG00000223612,ENSG00000265491
chr1	145777492	145777692	1:145777492-145777692	ENSG00000222854,ENSG00000273825,ENSG00000287607,ENSG00000287374,ENSG00000265491
chr1	145782966	145783089	1:145782966-145783089	ENSG00000162825,ENSG00000265491
chr1	145823636	145824506	1:145823636-145824506	ENSG00000265531,ENSG00000273213,ENSG00000230186,ENSG00000286620,ENSG00000265491,ENSG00000186141,ENSG00000186364
chr1	145845534	145845890	1:145845534-145845890	ENSG00000271644,ENSG00000186141,ENSG00000186364,ENSG00000131788,ENSG00000278549
chr1	145858835	145859510	1:145858835-145859510	ENSG00000196369,ENSG00000215784,ENSG00000271291,ENSG00000186364,ENSG00000131788,ENSG00000278549,ENSG00000198483,ENSG00000264343
chr1	145859555	145860092	1:145859555-145860092	ENSG00000196369,ENSG00000215784,ENSG00000271291,ENSG00000186364,ENSG00000131788,ENSG00000278549,ENSG00000264343
chr1	145885830	145886194	1:145885830-145886194	ENSG00000252830,ENSG00000198483,ENSG00000143127,ENSG00000244619,ENSG00000131779,ENSG00000211451,ENSG00000276975
chr1	145891947	145892335	1:145891947-145892335	ENSG00000196369,ENSG00000215784,ENSG00000198483,ENSG00000143127,ENSG00000244619,ENSG00000131779,ENSG00000211451,ENSG00000271425,ENSG00000264343
chr1	145918516	145919182	1:145918516-145919182	ENSG00000233430,ENSG00000143127,ENSG00000131779,ENSG00000265241,ENSG00000211451,ENSG00000234222,ENSG00000280778
chr1	145919467	145919665	1:145919467-145919665	ENSG00000233430,ENSG00000143127,ENSG00000131779,ENSG00000265241,ENSG00000211451,ENSG00000234222,ENSG00000280778
chr1	145927215	145927768	1:145927215-145927768	ENSG00000271644,ENSG00000131779,ENSG00000265241,ENSG00000211451,ENSG00000234222,ENSG00000280778
chr1	145949306	145949495	1:145949306-145949495	ENSG00000265241,ENSG00000234222,ENSG00000280778
chr1	145957383	145958289	1:145957383-145958289	ENSG00000271644,ENSG00000131779,ENSG00000265241,ENSG00000211451,ENSG00000234222,ENSG00000280778,ENSG00000271601,ENSG00000272031,ENSG00000278431,ENSG00000121851,ENSG00000264343,ENSG00000276509
chr1	145960413	145961025	1:145960413-145961025	ENSG00000265241,ENSG00000234222,ENSG00000280778,ENSG00000271601,ENSG00000272031,ENSG00000278431,ENSG00000121851
chr1	145961289	145961453	1:145961289-145961453	ENSG00000271601,ENSG00000272031,ENSG00000278431,ENSG00000121851
chr1	145961500	145961622	1:145961500-145961622	ENSG00000271601,ENSG00000272031,ENSG00000278431,ENSG00000121851
chr1	145961709	145962128	1:145961709-145962128	ENSG00000271601,ENSG00000272031,ENSG00000278431,ENSG00000121851
chr1	145962487	145962778	1:145962487-145962778	ENSG00000271601,ENSG00000272031,ENSG00000278431,ENSG00000121851
chr1	145964371	145964895	1:145964371-145964895	ENSG00000131779,ENSG00000265241,ENSG00000211451,ENSG00000234222,ENSG00000280778,ENSG00000271601,ENSG00000272031,ENSG00000278431,ENSG00000121851
chr1	145977578	145977809	1:145977578-145977809	ENSG00000196369,ENSG00000264343
chr1	145978852	145980005	1:145978852-145980005	ENSG00000196369,ENSG00000264343
chr1	145980577	145981385	1:145980577-145981385	ENSG00000265972
chr1	145983288	145983716	1:145983288-145983716	ENSG00000273825,ENSG00000287607,ENSG00000256374,ENSG00000265972
chr1	145985405	145986505	1:145985405-145986505	ENSG00000287607,ENSG00000256374,ENSG00000265972
chr1	145986587	145986844	1:145986587-145986844	ENSG00000265972
chr1	145988329	145988552	1:145988329-145988552	ENSG00000265972
chr1	145988767	145988960	1:145988767-145988960	ENSG00000265972
chr1	145989492	145992449	1:145989492-145992449	ENSG00000223612,ENSG00000265972
chr1	145992527	145993189	1:145992527-145993189	ENSG00000265972
chr1	145993591	145993823	1:145993591-145993823	ENSG00000265972
chr1	145993979	145994976	1:145993979-145994976	ENSG00000265972
chr1	145996086	145997407	1:145996086-145997407	ENSG00000271644,ENSG00000265972
chr1	145998341	145998441	1:145998341-145998441	ENSG00000271644,ENSG00000265972
chr1	145999331	145999979	1:145999331-145999979	ENSG00000271644,ENSG00000265972
chr1	146007241	146007374	1:146007241-146007374	-
chr1	146020441	146020605	1:146020441-146020605	ENSG00000168509
chr1	146021137	146021335	1:146021137-146021335	ENSG00000168509
chr1	146021642	146022044	1:146021642-146022044	ENSG00000223612,ENSG00000168509
chr1	146035494	146035811	1:146035494-146035811	ENSG00000168509,ENSG00000287190,ENSG00000201558,ENSG00000233396,ENSG00000271425,ENSG00000264343
chr1	146036077	146036265	1:146036077-146036265	ENSG00000287190,ENSG00000201558,ENSG00000233396,ENSG00000271425,ENSG00000264343
chr1	146036805	146036905	1:146036805-146036905	ENSG00000271425
chr1	146036970	146037522	1:146036970-146037522	ENSG00000287190,ENSG00000201558,ENSG00000233396,ENSG00000271425,ENSG00000264343
chr1	146037709	146038458	1:146037709-146038458	ENSG00000168509,ENSG00000287190,ENSG00000201558,ENSG00000233396,ENSG00000271425,ENSG00000264343
chr1	146038666	146039549	1:146038666-146039549	ENSG00000287190,ENSG00000201558,ENSG00000233396,ENSG00000271425,ENSG00000264343
chr1	146052064	146052322	1:146052064-146052322	ENSG00000283752,ENSG00000287190,ENSG00000201558,ENSG00000233396
chr1	146052368	146052646	1:146052368-146052646	ENSG00000283752,ENSG00000287190,ENSG00000201558,ENSG00000233396
chr1	146376368	146376643	1:146376368-146376643	ENSG00000256374,ENSG00000278182,ENSG00000275064,ENSG00000201789,ENSG00000271121,ENSG00000277406,ENSG00000270339,ENSG00000273768,ENSG00000287978,ENSG00000277655,ENSG00000276975
chr1	146376790	146377211	1:146376790-146377211	ENSG00000256374,ENSG00000278182,ENSG00000275064,ENSG00000201789,ENSG00000271121,ENSG00000277406,ENSG00000270339,ENSG00000273768,ENSG00000287978,ENSG00000277655,ENSG00000276975
chr1	146387190	146387679	1:146387190-146387679	ENSG00000266338,ENSG00000275291,ENSG00000223612,ENSG00000256374,ENSG00000278182,ENSG00000275064,ENSG00000201789,ENSG00000271121,ENSG00000277406,ENSG00000270339,ENSG00000273768,ENSG00000287978
chr1	146409506	146409624	1:146409506-146409624	ENSG00000277406,ENSG00000287978,ENSG00000274428,ENSG00000234283,ENSG00000228626,ENSG00000235988
chr1	146409875	146410099	1:146409875-146410099	ENSG00000277406,ENSG00000274428,ENSG00000234283,ENSG00000228626,ENSG00000235988
chr1	146414014	146414174	1:146414014-146414174	ENSG00000275291,ENSG00000277406,ENSG00000274428,ENSG00000234225,ENSG00000234283
chr1	146640894	146641039	1:146640894-146641039	ENSG00000256374,ENSG00000278182,ENSG00000275064,ENSG00000201789,ENSG00000271121,ENSG00000277406,ENSG00000234225,ENSG00000207209
chr1	146670929	146671128	1:146670929-146671128	ENSG00000275767,ENSG00000232527,ENSG00000276442,ENSG00000175658,ENSG00000276756,ENSG00000271567,ENSG00000279782,ENSG00000277199,ENSG00000224363,ENSG00000278273,ENSG00000222854,ENSG00000273825,ENSG00000287607,ENSG00000256374,ENSG00000278182,ENSG00000275064,ENSG00000201789,ENSG00000271121,ENSG00000276975,ENSG00000274408,ENSG00000268043,ENSG00000283342,ENSG00000235988
chr1	146938237	146938439	1:146938237-146938439	ENSG00000276975,ENSG00000274450,ENSG00000268043,ENSG00000244371,ENSG00000227242,ENSG00000225603,ENSG00000283342,ENSG00000226015,ENSG00000226653,ENSG00000273059,ENSG00000206791,ENSG00000263956,ENSG00000236334
chr1	147084656	147085084	1:147084656-147085084	ENSG00000234225,ENSG00000227242,ENSG00000225603,ENSG00000201142,ENSG00000230832,ENSG00000286172,ENSG00000283342,ENSG00000226015,ENSG00000271383
chr1	147171986	147173024	1:147171986-147173024	ENSG00000274450,ENSG00000234225,ENSG00000227242,ENSG00000225603,ENSG00000283342,ENSG00000131791,ENSG00000180867,ENSG00000237188,ENSG00000131781,ENSG00000226015,ENSG00000236806,ENSG00000131778
chr1	147225232	147225441	1:147225232-147225441	ENSG00000271291,ENSG00000283342,ENSG00000131781,ENSG00000226015,ENSG00000236806,ENSG00000131778
chr1	147242376	147243589	1:147242376-147243589	ENSG00000276975,ENSG00000274450,ENSG00000234225,ENSG00000227242,ENSG00000225603,ENSG00000283342,ENSG00000131791,ENSG00000180867,ENSG00000237188,ENSG00000131781,ENSG00000226015,ENSG00000236806,ENSG00000131778,ENSG00000254539
chr1	147292722	147292829	1:147292722-147292829	ENSG00000274450,ENSG00000234225,ENSG00000227242,ENSG00000225603,ENSG00000283342,ENSG00000226015,ENSG00000213226,ENSG00000226653,ENSG00000207209,ENSG00000272443,ENSG00000252656
chr1	147495109	147495257	1:147495109-147495257	ENSG00000283752,ENSG00000264343,ENSG00000213226,ENSG00000226653,ENSG00000207209,ENSG00000272443,ENSG00000272480,ENSG00000227139,ENSG00000229828,ENSG00000222788,ENSG00000286219
chr1	147505046	147505230	1:147505046-147505230	ENSG00000264343,ENSG00000278811,ENSG00000226653,ENSG00000207209,ENSG00000272443,ENSG00000272480,ENSG00000274372,ENSG00000224335,ENSG00000234232
chr1	147509960	147510269	1:147509960-147510269	ENSG00000278811,ENSG00000226653,ENSG00000207209,ENSG00000272443,ENSG00000272480,ENSG00000254539
chr1	147539100	147539366	1:147539100-147539366	ENSG00000278811,ENSG00000207209,ENSG00000272443,ENSG00000272480,ENSG00000116128,ENSG00000274372,ENSG00000224335,ENSG00000222788,ENSG00000254539,ENSG00000274019,ENSG00000201699
chr1	147539959	147540078	1:147539959-147540078	ENSG00000283752,ENSG00000116128
chr1	147540828	147541096	1:147540828-147541096	ENSG00000283752,ENSG00000226653,ENSG00000272480,ENSG00000116128
chr1	147541209	147541555	1:147541209-147541555	ENSG00000283752,ENSG00000226653,ENSG00000272480,ENSG00000116128,ENSG00000284842
chr1	147541760	147542240	1:147541760-147542240	ENSG00000283752,ENSG00000226653,ENSG00000116128
chr1	147551139	147551321	1:147551139-147551321	ENSG00000283752,ENSG00000226653,ENSG00000272443,ENSG00000272480,ENSG00000116128,ENSG00000274372
chr1	147599017	147600438	1:147599017-147600438	ENSG00000272419,ENSG00000201789,ENSG00000271121,ENSG00000274450,ENSG00000278811,ENSG00000213226,ENSG00000226653,ENSG00000207209,ENSG00000272443,ENSG00000272480,ENSG00000116128,ENSG00000288626,ENSG00000277762,ENSG00000227139,ENSG00000215859,ENSG00000273059,ENSG00000274372,ENSG00000206791,ENSG00000224335,ENSG00000252515,ENSG00000177144,ENSG00000275140,ENSG00000271546,ENSG00000273591,ENSG00000274423
chr1	147600547	147600702	1:147600547-147600702	ENSG00000116128,ENSG00000288626,ENSG00000254539,ENSG00000274265,ENSG00000234232
chr1	147600872	147601016	1:147600872-147601016	ENSG00000116128,ENSG00000288626,ENSG00000254539,ENSG00000274265,ENSG00000234232
chr1	147612394	147612729	1:147612394-147612729	ENSG00000213226,ENSG00000207209,ENSG00000272443,ENSG00000272480,ENSG00000116128,ENSG00000288626,ENSG00000274265
chr1	147640874	147641067	1:147640874-147641067	ENSG00000226653,ENSG00000207209,ENSG00000272443,ENSG00000272480,ENSG00000162836,ENSG00000277762,ENSG00000227139,ENSG00000274372,ENSG00000229828,ENSG00000225080,ENSG00000274265
chr1	147670029	147670144	1:147670029-147670144	ENSG00000162836,ENSG00000277762,ENSG00000227139
chr1	147670200	147670908	1:147670200-147670908	ENSG00000226653,ENSG00000207209,ENSG00000272443,ENSG00000162836,ENSG00000277762,ENSG00000227139
chr1	147719851	147720015	1:147719851-147720015	ENSG00000272443,ENSG00000277762,ENSG00000227139,ENSG00000121634,ENSG00000225080,ENSG00000201699,ENSG00000234232
chr1	147724037	147724193	1:147724037-147724193	ENSG00000276975,ENSG00000274450,ENSG00000213226,ENSG00000226653,ENSG00000207209,ENSG00000272443,ENSG00000277762,ENSG00000227139,ENSG00000274415,ENSG00000223728,ENSG00000121634,ENSG00000215859,ENSG00000229828,ENSG00000252515,ENSG00000177144,ENSG00000275140,ENSG00000271546,ENSG00000254539,ENSG00000201699
chr1	147735380	147735755	1:147735380-147735755	ENSG00000213226,ENSG00000226653,ENSG00000207209,ENSG00000272443,ENSG00000277762,ENSG00000227139,ENSG00000274415,ENSG00000223728,ENSG00000121634,ENSG00000224335,ENSG00000236334,ENSG00000252515,ENSG00000177144,ENSG00000275140,ENSG00000271546,ENSG00000271383,ENSG00000226500
chr1	147736596	147736720	1:147736596-147736720	ENSG00000226653,ENSG00000207209,ENSG00000277762,ENSG00000227139,ENSG00000274415,ENSG00000223728,ENSG00000236334
chr1	147736937	147737120	1:147736937-147737120	ENSG00000226653,ENSG00000207209,ENSG00000272443,ENSG00000277762,ENSG00000227139,ENSG00000274415,ENSG00000223728,ENSG00000224335,ENSG00000236334
chr1	147738702	147739098	1:147738702-147739098	ENSG00000213226,ENSG00000226653,ENSG00000207209,ENSG00000272443,ENSG00000277762,ENSG00000227139,ENSG00000274415,ENSG00000223728,ENSG00000121634,ENSG00000224335,ENSG00000236334,ENSG00000252515,ENSG00000177144,ENSG00000275140,ENSG00000271546,ENSG00000271383,ENSG00000226500
chr1	147748790	147749295	1:147748790-147749295	ENSG00000274450,ENSG00000283342,ENSG00000213226,ENSG00000226653,ENSG00000207209,ENSG00000272443,ENSG00000272480,ENSG00000277762,ENSG00000227139,ENSG00000265107,ENSG00000274415,ENSG00000223728,ENSG00000121634,ENSG00000215859,ENSG00000274372,ENSG00000227733,ENSG00000224335,ENSG00000227700,ENSG00000238107,ENSG00000270629,ENSG00000252515,ENSG00000177144,ENSG00000275140,ENSG00000271546,ENSG00000222788,ENSG00000274019
chr1	147749582	147749699	1:147749582-147749699	ENSG00000274415,ENSG00000227700,ENSG00000222788,ENSG00000274019
chr1	147771558	147772101	1:147771558-147772101	ENSG00000276975,ENSG00000226653,ENSG00000277762,ENSG00000265107,ENSG00000274415,ENSG00000234190,ENSG00000223728,ENSG00000274372,ENSG00000229828,ENSG00000270629
chr1	147787854	147788030	1:147787854-147788030	ENSG00000226653,ENSG00000207209,ENSG00000272443,ENSG00000265107,ENSG00000274415,ENSG00000234190,ENSG00000223728,ENSG00000274372,ENSG00000225080,ENSG00000224335,ENSG00000227700,ENSG00000252515,ENSG00000177144,ENSG00000275140,ENSG00000271546
chr1	147794680	147794879	1:147794680-147794879	ENSG00000268043,ENSG00000244371,ENSG00000223728
chr1	147811236	147811676	1:147811236-147811676	ENSG00000226653,ENSG00000207209,ENSG00000272443,ENSG00000223728,ENSG00000273059,ENSG00000206791,ENSG00000229828,ENSG00000224335,ENSG00000252515,ENSG00000177144,ENSG00000275140,ENSG00000271546,ENSG00000255148
chr1	147821876	147822463	1:147821876-147822463	ENSG00000274450,ENSG00000283342,ENSG00000226653,ENSG00000207209,ENSG00000272443,ENSG00000227139,ENSG00000223728,ENSG00000121634,ENSG00000215859,ENSG00000273059,ENSG00000274372,ENSG00000206791,ENSG00000229828,ENSG00000227733,ENSG00000227700,ENSG00000252515,ENSG00000177144,ENSG00000275140,ENSG00000271546,ENSG00000274265
chr1	147890248	147890463	1:147890248-147890463	ENSG00000274450,ENSG00000207209,ENSG00000272443,ENSG00000272480,ENSG00000277762,ENSG00000227139,ENSG00000223728,ENSG00000121634,ENSG00000215859,ENSG00000273059,ENSG00000274372,ENSG00000206791,ENSG00000229828,ENSG00000225080,ENSG00000252515,ENSG00000177144,ENSG00000275140,ENSG00000271546
chr1	147928230	147928725	1:147928230-147928725	ENSG00000274450,ENSG00000272443,ENSG00000121634,ENSG00000188092,ENSG00000215859,ENSG00000273059,ENSG00000274372,ENSG00000206791
chr1	148038680	148038806	1:148038680-148038806	ENSG00000215859,ENSG00000273059,ENSG00000274372,ENSG00000206791,ENSG00000206585,ENSG00000229828,ENSG00000224335,ENSG00000225871,ENSG00000285062,ENSG00000280649
chr1	148152006	148152373	1:148152006-148152373	ENSG00000274450,ENSG00000274372,ENSG00000263956,ENSG00000225080,ENSG00000198658,ENSG00000232265,ENSG00000227733,ENSG00000238765,ENSG00000227700,ENSG00000234283,ENSG00000228626,ENSG00000238107,ENSG00000235988
chr1	148263177	148263357	1:148263177-148263357	ENSG00000225080,ENSG00000227733,ENSG00000238765,ENSG00000224335,ENSG00000227700,ENSG00000199879,ENSG00000234283,ENSG00000228626,ENSG00000238107,ENSG00000235988,ENSG00000286019,ENSG00000263464
chr1	148334663	148334839	1:148334663-148334839	ENSG00000229828,ENSG00000224335,ENSG00000234283,ENSG00000228626,ENSG00000274020,ENSG00000238107,ENSG00000224481,ENSG00000235988,ENSG00000252744,ENSG00000283676,ENSG00000202408,ENSG00000272824,ENSG00000207340,ENSG00000236334
chr1	148334876	148335136	1:148334876-148335136	ENSG00000274450,ENSG00000225080,ENSG00000227733,ENSG00000224335,ENSG00000227700,ENSG00000234283,ENSG00000228626,ENSG00000274020,ENSG00000238107,ENSG00000224481,ENSG00000235988,ENSG00000252744,ENSG00000283676,ENSG00000202408,ENSG00000272824,ENSG00000207340,ENSG00000225871,ENSG00000285062,ENSG00000280649,ENSG00000270629,ENSG00000274265
chr1	148371608	148371731	1:148371608-148371731	ENSG00000224335,ENSG00000228626,ENSG00000274020,ENSG00000238107,ENSG00000235988,ENSG00000272824,ENSG00000207340,ENSG00000252135,ENSG00000278596,ENSG00000238825,ENSG00000231551,ENSG00000201183,ENSG00000225871,ENSG00000285062,ENSG00000280649,ENSG00000236334,ENSG00000274210,ENSG00000274019
chr1	148388746	148389029	1:148388746-148389029	ENSG00000227700,ENSG00000274020,ENSG00000235988,ENSG00000272824,ENSG00000207340,ENSG00000252135,ENSG00000278596,ENSG00000238825,ENSG00000231551,ENSG00000201183,ENSG00000225871,ENSG00000285062,ENSG00000280649,ENSG00000236334,ENSG00000274210,ENSG00000286019,ENSG00000222788,ENSG00000254539,ENSG00000201699,ENSG00000274265
chr1	148402320	148402452	1:148402320-148402452	ENSG00000224335,ENSG00000274020,ENSG00000272824,ENSG00000207340,ENSG00000252135,ENSG00000278596,ENSG00000238825,ENSG00000231551,ENSG00000201183,ENSG00000225871,ENSG00000285062,ENSG00000280649,ENSG00000274210,ENSG00000222788,ENSG00000269713,ENSG00000274019,ENSG00000234232
chr1	148522199	148522369	1:148522199-148522369	ENSG00000276975,ENSG00000228626,ENSG00000274020,ENSG00000238107,ENSG00000272824,ENSG00000207340,ENSG00000252135,ENSG00000278596,ENSG00000238825,ENSG00000231551,ENSG00000201183,ENSG00000225871,ENSG00000285062,ENSG00000280649,ENSG00000274210,ENSG00000270629,ENSG00000286019,ENSG00000277147,ENSG00000284964,ENSG00000275557
chr1	148522567	148522899	1:148522567-148522899	ENSG00000276975,ENSG00000228626,ENSG00000274020,ENSG00000238107,ENSG00000272824,ENSG00000207340,ENSG00000231551,ENSG00000201183,ENSG00000225871,ENSG00000285062,ENSG00000280649,ENSG00000274210,ENSG00000270629,ENSG00000286019,ENSG00000277147,ENSG00000284964,ENSG00000275557
chr1	148844256	148844409	1:148844256-148844409	ENSG00000234190,ENSG00000252515,ENSG00000177144,ENSG00000275140,ENSG00000271546,ENSG00000273591,ENSG00000274423,ENSG00000275229,ENSG00000270882,ENSG00000270276,ENSG00000264207,ENSG00000228126
chr1	148917063	148917295	1:148917063-148917295	ENSG00000234225,ENSG00000238765,ENSG00000228626,ENSG00000238107,ENSG00000252515,ENSG00000177144,ENSG00000275140,ENSG00000271546,ENSG00000178104,ENSG00000254913,ENSG00000255148,ENSG00000269713,ENSG00000272755,ENSG00000273591,ENSG00000274423,ENSG00000275229,ENSG00000270882,ENSG00000270276,ENSG00000264207
chr1	148952005	148952176	1:148952005-148952176	ENSG00000238765,ENSG00000286019,ENSG00000178104,ENSG00000255148,ENSG00000269713
chr1	148952218	148952481	1:148952218-148952481	ENSG00000238765,ENSG00000286019,ENSG00000178104,ENSG00000255148,ENSG00000269713
chr1	149390387	149390502	1:149390387-149390502	ENSG00000276975,ENSG00000234283,ENSG00000286219,ENSG00000286185
chr1	149636342	149636525	1:149636342-149636525	ENSG00000271383,ENSG00000277147,ENSG00000284964,ENSG00000275557,ENSG00000206828,ENSG00000284842,ENSG00000226500,ENSG00000233030
chr1	149792999	149793117	1:149792999-149793117	ENSG00000277147,ENSG00000284964,ENSG00000275557,ENSG00000234232,ENSG00000226500,ENSG00000150337,ENSG00000203814,ENSG00000233030,ENSG00000183598,ENSG00000276103
chr1	149812331	149812536	1:149812331-149812536	ENSG00000284842,ENSG00000234232,ENSG00000226500,ENSG00000150337,ENSG00000203814,ENSG00000233030,ENSG00000183598,ENSG00000203811,ENSG00000203812,ENSG00000220323,ENSG00000261716,ENSG00000272196,ENSG00000203852
chr1	149883741	149883882	1:149883741-149883882	ENSG00000203811,ENSG00000203812,ENSG00000220323,ENSG00000261716,ENSG00000272196,ENSG00000203852,ENSG00000184678,ENSG00000184260,ENSG00000184270,ENSG00000178096
chr1	149884742	149884868	1:149884742-149884868	ENSG00000203811,ENSG00000203812,ENSG00000220323,ENSG00000261716,ENSG00000272196,ENSG00000203852,ENSG00000184678,ENSG00000184260,ENSG00000184270,ENSG00000178096
chr1	149885172	149886112	1:149885172-149886112	ENSG00000203814,ENSG00000183598,ENSG00000203811,ENSG00000203812,ENSG00000220323,ENSG00000261716,ENSG00000272196,ENSG00000203852,ENSG00000184678,ENSG00000184260,ENSG00000184270,ENSG00000178096,ENSG00000159164,ENSG00000223945
chr1	149886150	149887226	1:149886150-149887226	ENSG00000284842,ENSG00000226500,ENSG00000203814,ENSG00000183598,ENSG00000203811,ENSG00000203812,ENSG00000220323,ENSG00000261716,ENSG00000272196,ENSG00000203852,ENSG00000184678,ENSG00000184260,ENSG00000184270,ENSG00000178096,ENSG00000159164,ENSG00000143368,ENSG00000223945
chr1	149887480	149888695	1:149887480-149888695	ENSG00000226500,ENSG00000203814,ENSG00000183598,ENSG00000203811,ENSG00000203812,ENSG00000220323,ENSG00000261716,ENSG00000272196,ENSG00000203852,ENSG00000184678,ENSG00000184260,ENSG00000184270,ENSG00000178096,ENSG00000159164,ENSG00000223945
chr1	149899434	149900184	1:149899434-149900184	ENSG00000203811,ENSG00000203812,ENSG00000220323,ENSG00000184678,ENSG00000184260,ENSG00000184270,ENSG00000178096,ENSG00000159164,ENSG00000223945
chr1	149927553	149928020	1:149927553-149928020	ENSG00000254539,ENSG00000203811,ENSG00000203812,ENSG00000220323,ENSG00000178096,ENSG00000159164,ENSG00000143368,ENSG00000014914,ENSG00000223945
chr1	149928161	149928453	1:149928161-149928453	ENSG00000254539,ENSG00000159164,ENSG00000143368,ENSG00000014914,ENSG00000223945
chr1	149939092	149939473	1:149939092-149939473	ENSG00000215861,ENSG00000159164,ENSG00000143368,ENSG00000014914,ENSG00000223945
chr1	150009664	150009816	1:150009664-150009816	ENSG00000264522,ENSG00000223945
chr1	150010304	150011018	1:150010304-150011018	ENSG00000254539,ENSG00000264522,ENSG00000285184,ENSG00000223945,ENSG00000136631
chr1	150066922	150067942	1:150066922-150067942	ENSG00000285184,ENSG00000223945,ENSG00000136631
chr1	150093904	150094098	1:150093904-150094098	ENSG00000254539,ENSG00000223945,ENSG00000136631
chr1	150149527	150150350	1:150149527-150150350	ENSG00000254539,ENSG00000234232,ENSG00000285184,ENSG00000136631,ENSG00000023902
chr1	150151926	150152076	1:150151926-150152076	ENSG00000023902
chr1	150152932	150153076	1:150152932-150153076	ENSG00000023902
chr1	150163048	150163619	1:150163048-150163619	ENSG00000254539,ENSG00000274019,ENSG00000263464,ENSG00000226500,ENSG00000285184,ENSG00000223945,ENSG00000136631,ENSG00000023902,ENSG00000285554
chr1	150166129	150166231	1:150166129-150166231	ENSG00000271383,ENSG00000285184,ENSG00000223945,ENSG00000136631,ENSG00000285554
chr1	150169097	150169199	1:150169097-150169199	ENSG00000271383,ENSG00000285184,ENSG00000223945,ENSG00000136631,ENSG00000285554
chr1	150192110	150192350	1:150192110-150192350	ENSG00000222788,ENSG00000254539,ENSG00000274019,ENSG00000263464,ENSG00000223945,ENSG00000285554
chr1	150213555	150213864	1:150213555-150213864	ENSG00000254539,ENSG00000284964,ENSG00000275557,ENSG00000266187
chr1	150234432	150235473	1:150234432-150235473	ENSG00000271383,ENSG00000143401,ENSG00000222222
chr1	150235909	150236614	1:150235909-150236614	ENSG00000201699,ENSG00000226500,ENSG00000143401,ENSG00000222222,ENSG00000276110,ENSG00000118298,ENSG00000117362,ENSG00000118292
chr1	150255465	150255648	1:150255465-150255648	ENSG00000263464,ENSG00000276110,ENSG00000118298,ENSG00000117362,ENSG00000118292,ENSG00000159208
chr1	150257702	150257867	1:150257702-150257867	ENSG00000263464,ENSG00000276110,ENSG00000118298,ENSG00000117362,ENSG00000118292,ENSG00000159208
chr1	150259946	150260083	1:150259946-150260083	ENSG00000276110,ENSG00000118298,ENSG00000117362,ENSG00000118292
chr1	150268708	150269350	1:150268708-150269350	ENSG00000276110,ENSG00000118298,ENSG00000117362,ENSG00000118292,ENSG00000159208
chr1	150281353	150281561	1:150281353-150281561	ENSG00000276110,ENSG00000118298,ENSG00000118292,ENSG00000159208,ENSG00000266472
chr1	150281750	150282956	1:150281750-150282956	ENSG00000284842,ENSG00000276110,ENSG00000118298,ENSG00000117362,ENSG00000118292,ENSG00000159208,ENSG00000266472
chr1	150293696	150294108	1:150293696-150294108	ENSG00000254539,ENSG00000118292,ENSG00000159208,ENSG00000266472
chr1	150321205	150321623	1:150321205-150321623	ENSG00000234232,ENSG00000266472,ENSG00000117360,ENSG00000163125
chr1	150363593	150364868	1:150363593-150364868	ENSG00000117360,ENSG00000163125
chr1	150470558	150470663	1:150470558-150470663	ENSG00000143369
chr1	150473699	150473926	1:150473699-150473926	ENSG00000143374,ENSG00000283933,ENSG00000143369,ENSG00000236713,ENSG00000224690
chr1	150477476	150477608	1:150477476-150477608	ENSG00000270629,ENSG00000271383,ENSG00000143374,ENSG00000143369
chr1	150487166	150487512	1:150487166-150487512	ENSG00000143374,ENSG00000283933,ENSG00000143369,ENSG00000228126,ENSG00000236713
chr1	150515358	150516003	1:150515358-150516003	ENSG00000271383,ENSG00000143374,ENSG00000283933,ENSG00000143369,ENSG00000228126,ENSG00000163131,ENSG00000236713
chr1	150532642	150532774	1:150532642-150532774	ENSG00000143369
chr1	150534784	150535144	1:150534784-150535144	ENSG00000143369,ENSG00000228126,ENSG00000143382,ENSG00000236713
chr1	150548852	150549540	1:150548852-150549540	ENSG00000237781,ENSG00000143382,ENSG00000264553
chr1	150549689	150549849	1:150549689-150549849	ENSG00000143382,ENSG00000264553
chr1	150550308	150550448	1:150550308-150550448	ENSG00000237781,ENSG00000143382,ENSG00000264553
chr1	150552425	150552586	1:150552425-150552586	ENSG00000237781,ENSG00000143382,ENSG00000264553
chr1	150559960	150560214	1:150559960-150560214	ENSG00000222788,ENSG00000201699,ENSG00000237781,ENSG00000203804,ENSG00000143384,ENSG00000277452,ENSG00000274963,ENSG00000253047,ENSG00000276103
chr1	150560962	150562508	1:150560962-150562508	ENSG00000222788,ENSG00000274019,ENSG00000201699,ENSG00000237781,ENSG00000143382,ENSG00000264553,ENSG00000203804,ENSG00000143384,ENSG00000277452,ENSG00000274963,ENSG00000253047,ENSG00000143420,ENSG00000276103,ENSG00000163131,ENSG00000224690
chr1	150563783	150563990	1:150563783-150563990	ENSG00000222788,ENSG00000201699,ENSG00000237781,ENSG00000203804,ENSG00000143384,ENSG00000277452,ENSG00000274963,ENSG00000253047,ENSG00000276103
chr1	150567791	150567941	1:150567791-150567941	ENSG00000203804,ENSG00000143384,ENSG00000277452,ENSG00000274963,ENSG00000253047,ENSG00000276103
chr1	150568124	150568559	1:150568124-150568559	ENSG00000203804,ENSG00000143384,ENSG00000277452,ENSG00000274963,ENSG00000253047,ENSG00000276103
chr1	150575188	150575380	1:150575188-150575380	ENSG00000203804,ENSG00000143384,ENSG00000277452,ENSG00000274963,ENSG00000253047,ENSG00000276103
chr1	150578824	150580195	1:150578824-150580195	ENSG00000203804,ENSG00000143384,ENSG00000277452,ENSG00000274963,ENSG00000253047,ENSG00000143420,ENSG00000276103,ENSG00000163131
chr1	150619890	150620247	1:150619890-150620247	ENSG00000253047,ENSG00000143420,ENSG00000276103
chr1	150628976	150630088	1:150628976-150630088	ENSG00000274019,ENSG00000203804,ENSG00000253047,ENSG00000143420,ENSG00000276103,ENSG00000163131,ENSG00000236713,ENSG00000224690
chr1	150697116	150697529	1:150697116-150697529	ENSG00000253047,ENSG00000143457,ENSG00000143452,ENSG00000206931,ENSG00000163131,ENSG00000236713,ENSG00000143387,ENSG00000224690,ENSG00000200175
chr1	150813210	150813328	1:150813210-150813328	ENSG00000163131,ENSG00000236713,ENSG00000143387,ENSG00000224690,ENSG00000200175
chr1	150876159	150877089	1:150876159-150877089	ENSG00000272755,ENSG00000284842,ENSG00000163131,ENSG00000236713,ENSG00000143387,ENSG00000224690,ENSG00000143437,ENSG00000200175,ENSG00000224800,ENSG00000283324,ENSG00000143379
chr1	150895689	150895962	1:150895689-150895962	ENSG00000163131,ENSG00000236713,ENSG00000224690,ENSG00000143437,ENSG00000224800,ENSG00000283324,ENSG00000229357
chr1	150926090	150926445	1:150926090-150926445	ENSG00000163131,ENSG00000236713,ENSG00000224690,ENSG00000283324,ENSG00000143379
chr1	150971219	150971555	1:150971219-150971555	ENSG00000143379,ENSG00000143418,ENSG00000259357,ENSG00000231073,ENSG00000143412
chr1	150971912	150972023	1:150971912-150972023	ENSG00000143418,ENSG00000259357,ENSG00000231073
chr1	150974164	150975078	1:150974164-150975078	ENSG00000143418,ENSG00000259357,ENSG00000231073,ENSG00000143412
chr1	150975160	150975310	1:150975160-150975310	ENSG00000274265,ENSG00000143418,ENSG00000231073,ENSG00000143412
chr1	150977367	150977621	1:150977367-150977621	ENSG00000274265,ENSG00000143418,ENSG00000259357,ENSG00000231073,ENSG00000143412
chr1	150979530	150979701	1:150979530-150979701	ENSG00000274265,ENSG00000143418,ENSG00000231073,ENSG00000143412
chr1	150996068	150996194	1:150996068-150996194	ENSG00000143412,ENSG00000143409
chr1	151006391	151006612	1:151006391-151006612	ENSG00000143409,ENSG00000143363
chr1	151006751	151007116	1:151006751-151007116	ENSG00000143409,ENSG00000143363
chr1	151008193	151008756	1:151008193-151008756	ENSG00000143412,ENSG00000143409,ENSG00000143363,ENSG00000163141
chr1	151008980	151009123	1:151008980-151009123	ENSG00000143409,ENSG00000143363
chr1	151013161	151014027	1:151013161-151014027	ENSG00000143409,ENSG00000143363,ENSG00000200759,ENSG00000163141
chr1	151022757	151023445	1:151022757-151023445	ENSG00000222788,ENSG00000234232,ENSG00000143363,ENSG00000200759,ENSG00000163141,ENSG00000143443,ENSG00000143458,ENSG00000163154
chr1	151024665	151024897	1:151024665-151024897	ENSG00000222788,ENSG00000234232,ENSG00000143363,ENSG00000200759,ENSG00000163141,ENSG00000143443,ENSG00000197622,ENSG00000143458,ENSG00000233717,ENSG00000163154
chr1	151047667	151048699	1:151047667-151048699	ENSG00000163141,ENSG00000143443,ENSG00000197622
chr1	151059322	151059812	1:151059322-151059812	ENSG00000163141,ENSG00000143443,ENSG00000197622,ENSG00000213190,ENSG00000143458
chr1	151060162	151060426	1:151060162-151060426	ENSG00000215861,ENSG00000163141,ENSG00000143443,ENSG00000197622,ENSG00000213190,ENSG00000143458
chr1	151070350	151070897	1:151070350-151070897	ENSG00000163141,ENSG00000197622,ENSG00000213190,ENSG00000143458,ENSG00000233717
chr1	151070943	151071337	1:151070943-151071337	ENSG00000163141,ENSG00000143443,ENSG00000197622,ENSG00000213190,ENSG00000143458,ENSG00000233717
chr1	151131228	151131548	1:151131228-151131548	ENSG00000233717,ENSG00000261168,ENSG00000143434,ENSG00000163154
chr1	151142780	151143074	1:151142780-151143074	ENSG00000233717,ENSG00000261168,ENSG00000143434,ENSG00000163154
chr1	151143127	151143346	1:151143127-151143346	ENSG00000233717,ENSG00000261168,ENSG00000143434
chr1	151145850	151146075	1:151145850-151146075	ENSG00000274265,ENSG00000233717,ENSG00000143434,ENSG00000163154
chr1	151146410	151147195	1:151146410-151147195	ENSG00000274265,ENSG00000233717,ENSG00000261168,ENSG00000143434,ENSG00000163154,ENSG00000163156,ENSG00000163155,ENSG00000163157
chr1	151156095	151156251	1:151156095-151156251	ENSG00000233717,ENSG00000163154,ENSG00000163156,ENSG00000163155,ENSG00000163157
chr1	151164868	151166330	1:151164868-151166330	ENSG00000286019,ENSG00000233717,ENSG00000163154,ENSG00000163156,ENSG00000163155,ENSG00000163157
chr1	151166392	151166502	1:151166392-151166502	ENSG00000163156,ENSG00000163155,ENSG00000163157
chr1	151190051	151190357	1:151190051-151190357	ENSG00000163156,ENSG00000163155,ENSG00000163157,ENSG00000163159,ENSG00000143398,ENSG00000159352
chr1	151198294	151198989	1:151198294-151198989	ENSG00000163157,ENSG00000163159,ENSG00000143398,ENSG00000159352
chr1	151254405	151254989	1:151254405-151254989	ENSG00000163159,ENSG00000143398,ENSG00000159352
chr1	151281098	151283136	1:151281098-151283136	ENSG00000159352,ENSG00000232671,ENSG00000143373,ENSG00000143393,ENSG00000265753,ENSG00000273481,ENSG00000143390,ENSG00000224645,ENSG00000237976
chr1	151311059	151311259	1:151311059-151311259	ENSG00000215861,ENSG00000143393,ENSG00000265753,ENSG00000273481
chr1	151311548	151311965	1:151311548-151311965	ENSG00000274019,ENSG00000215861,ENSG00000143373,ENSG00000143393,ENSG00000265753,ENSG00000273481,ENSG00000143390,ENSG00000224645,ENSG00000237976
chr1	151314304	151314476	1:151314304-151314476	ENSG00000215861,ENSG00000143393,ENSG00000265753,ENSG00000273481,ENSG00000224645
chr1	151327311	151328013	1:151327311-151328013	ENSG00000263464,ENSG00000143393,ENSG00000265753,ENSG00000273481,ENSG00000143390,ENSG00000224645,ENSG00000237976
chr1	151347174	151347619	1:151347174-151347619	ENSG00000143393,ENSG00000265753,ENSG00000273481,ENSG00000143390,ENSG00000224645,ENSG00000237976,ENSG00000159377
chr1	151368160	151368354	1:151368160-151368354	ENSG00000143416
chr1	151372589	151372903	1:151372589-151372903	ENSG00000143416
chr1	151399260	151399759	1:151399260-151399759	ENSG00000222788,ENSG00000263464,ENSG00000265753,ENSG00000159377
chr1	151405125	151405575	1:151405125-151405575	ENSG00000215861,ENSG00000159377,ENSG00000143442
chr1	151443984	151444103	1:151443984-151444103	ENSG00000143442,ENSG00000238711
chr1	151457576	151457725	1:151457576-151457725	ENSG00000143442
chr1	151458326	151458966	1:151458326-151458966	ENSG00000143442
chr1	151459027	151459314	1:151459027-151459314	ENSG00000143442
chr1	151459367	151459653	1:151459367-151459653	ENSG00000143442,ENSG00000238711
chr1	151473495	151473615	1:151473495-151473615	ENSG00000143442
chr1	151511153	151511534	1:151511153-151511534	ENSG00000143375,ENSG00000252840,ENSG00000223861
chr1	151534810	151534924	1:151534810-151534924	ENSG00000143375,ENSG00000252840,ENSG00000223861
chr1	151539618	151539957	1:151539618-151539957	ENSG00000143375,ENSG00000252840,ENSG00000143367,ENSG00000232536,ENSG00000207606,ENSG00000223861,ENSG00000206635
chr1	151540044	151540741	1:151540044-151540741	ENSG00000286219,ENSG00000234232,ENSG00000143375,ENSG00000252840,ENSG00000143367,ENSG00000232536,ENSG00000207606,ENSG00000223861,ENSG00000206635
chr1	151547156	151547431	1:151547156-151547431	ENSG00000274265,ENSG00000143367,ENSG00000232536,ENSG00000207606,ENSG00000223861,ENSG00000206635
chr1	151611824	151612516	1:151611824-151612516	ENSG00000271383,ENSG00000143376,ENSG00000250734,ENSG00000206635,ENSG00000227045
chr1	151689608	151689767	1:151689608-151689767	ENSG00000206635,ENSG00000159409,ENSG00000227045
chr1	151721420	151721579	1:151721420-151721579	ENSG00000206635,ENSG00000159409,ENSG00000227045,ENSG00000178796,ENSG00000206980
chr1	151728224	151728398	1:151728224-151728398	ENSG00000159409,ENSG00000227045,ENSG00000178796,ENSG00000206980
chr1	151728499	151728652	1:151728499-151728652	ENSG00000206635,ENSG00000159409,ENSG00000227045,ENSG00000178796,ENSG00000206980
chr1	151735130	151735312	1:151735130-151735312	ENSG00000206635,ENSG00000159409,ENSG00000227045,ENSG00000178796,ENSG00000206980,ENSG00000269621,ENSG00000236940,ENSG00000143436,ENSG00000196407
chr1	151763383	151763748	1:151763383-151763748	ENSG00000206980,ENSG00000269621,ENSG00000236940,ENSG00000143436,ENSG00000143450,ENSG00000249602,ENSG00000232937,ENSG00000268288,ENSG00000213171
chr1	151790267	151790955	1:151790267-151790955	ENSG00000271383,ENSG00000206635,ENSG00000227045,ENSG00000206980,ENSG00000269621,ENSG00000236940,ENSG00000143436,ENSG00000143450,ENSG00000249602,ENSG00000232937,ENSG00000268288,ENSG00000182134,ENSG00000203288,ENSG00000269489,ENSG00000213171,ENSG00000196407
chr1	151830724	151830851	1:151830724-151830851	ENSG00000213171,ENSG00000143365,ENSG00000196407
chr1	151830894	151831005	1:151830894-151831005	ENSG00000213171,ENSG00000143365,ENSG00000196407
chr1	151831692	151831952	1:151831692-151831952	ENSG00000213171,ENSG00000143365,ENSG00000225556,ENSG00000201134,ENSG00000234614,ENSG00000196407
chr1	151832581	151832981	1:151832581-151832981	ENSG00000271383,ENSG00000206980,ENSG00000213171,ENSG00000143365,ENSG00000225556,ENSG00000201134,ENSG00000234614,ENSG00000196407
chr1	151836535	151836705	1:151836535-151836705	ENSG00000213171,ENSG00000143365,ENSG00000225556,ENSG00000201134,ENSG00000234614,ENSG00000196407
chr1	151838176	151838387	1:151838176-151838387	ENSG00000213171,ENSG00000143365,ENSG00000225556,ENSG00000201134,ENSG00000234614,ENSG00000196407
chr1	151909201	151910010	1:151909201-151910010	ENSG00000271383,ENSG00000213171,ENSG00000196407,ENSG00000159445,ENSG00000285651,ENSG00000197747,ENSG00000229021,ENSG00000240667,ENSG00000232678,ENSG00000285818,ENSG00000182898,ENSG00000226716,ENSG00000186207,ENSG00000169509,ENSG00000185966,ENSG00000163202,ENSG00000244057,ENSG00000187238,ENSG00000185962,ENSG00000226947,ENSG00000285753,ENSG00000187223,ENSG00000187180,ENSG00000187173,ENSG00000187170,ENSG00000198854,ENSG00000229713,ENSG00000233819,ENSG00000203786,ENSG00000240386,ENSG00000186226,ENSG00000172155,ENSG00000197084,ENSG00000196734,ENSG00000186844,ENSG00000235942,ENSG00000285946,ENSG00000163206,ENSG00000163207,ENSG00000224308,ENSG00000283227,ENSG00000184148,ENSG00000169474,ENSG00000163209,ENSG00000252920,ENSG00000234262,ENSG00000169469,ENSG00000196805,ENSG00000203785,ENSG00000229035,ENSG00000203782
chr1	151934134	151934280	1:151934134-151934280	ENSG00000285651,ENSG00000197747,ENSG00000229021,ENSG00000240667
chr1	151941184	151941723	1:151941184-151941723	ENSG00000286581,ENSG00000240667
chr1	151942877	151943066	1:151942877-151943066	ENSG00000285651,ENSG00000286581,ENSG00000223810,ENSG00000197747,ENSG00000229021,ENSG00000240667
chr1	151944424	151944842	1:151944424-151944842	ENSG00000196407,ENSG00000285651,ENSG00000286581,ENSG00000223810,ENSG00000197747,ENSG00000229021,ENSG00000240667,ENSG00000244057,ENSG00000187238,ENSG00000226947,ENSG00000285753,ENSG00000187223,ENSG00000187170,ENSG00000198854,ENSG00000229713,ENSG00000233819,ENSG00000186226,ENSG00000172155,ENSG00000196734,ENSG00000285946,ENSG00000163206,ENSG00000163207,ENSG00000224308,ENSG00000283227,ENSG00000184148,ENSG00000196805,ENSG00000203785
chr1	151944895	151945114	1:151944895-151945114	ENSG00000286581,ENSG00000223810,ENSG00000240667
chr1	151945755	151946146	1:151945755-151946146	ENSG00000196407,ENSG00000285651,ENSG00000286581,ENSG00000223810,ENSG00000197747,ENSG00000229021,ENSG00000240667,ENSG00000233819,ENSG00000224308,ENSG00000283227,ENSG00000169474,ENSG00000163209,ENSG00000241794,ENSG00000229035
chr1	151989647	151989805	1:151989647-151989805	ENSG00000197747,ENSG00000229021
chr1	151993608	151994052	1:151993608-151994052	ENSG00000285651,ENSG00000197747,ENSG00000229021,ENSG00000240667
chr1	152001820	152001976	1:152001820-152001976	ENSG00000285651,ENSG00000197747,ENSG00000229021,ENSG00000240667
chr1	152004183	152004283	1:152004183-152004283	ENSG00000285651,ENSG00000240667
chr1	152036924	152037125	1:152036924-152037125	ENSG00000240667,ENSG00000163191,ENSG00000232678,ENSG00000285818,ENSG00000182898,ENSG00000159450,ENSG00000226716,ENSG00000186207,ENSG00000169509,ENSG00000185966,ENSG00000285753,ENSG00000159455,ENSG00000163207
chr1	152047937	152048377	1:152047937-152048377	ENSG00000240667,ENSG00000163191,ENSG00000232678,ENSG00000285818,ENSG00000182898,ENSG00000159450,ENSG00000226716,ENSG00000233792,ENSG00000236427,ENSG00000197915,ENSG00000143631,ENSG00000186207,ENSG00000169509,ENSG00000185966,ENSG00000163202,ENSG00000185962,ENSG00000226947,ENSG00000187180,ENSG00000159455,ENSG00000198854,ENSG00000229713,ENSG00000240386,ENSG00000186226,ENSG00000197084,ENSG00000196734,ENSG00000186844,ENSG00000235942,ENSG00000285946,ENSG00000224308,ENSG00000283227,ENSG00000184148,ENSG00000169474,ENSG00000169469,ENSG00000241794,ENSG00000196805,ENSG00000203785,ENSG00000244094,ENSG00000229035,ENSG00000159516,ENSG00000203784,ENSG00000203782
chr1	152052659	152052800	1:152052659-152052800	ENSG00000163191,ENSG00000232678,ENSG00000285818,ENSG00000182898,ENSG00000159450,ENSG00000226716,ENSG00000233792,ENSG00000215853,ENSG00000237975,ENSG00000236427,ENSG00000197915,ENSG00000186207,ENSG00000169509,ENSG00000163202,ENSG00000185962,ENSG00000285753,ENSG00000187223,ENSG00000187173,ENSG00000198854,ENSG00000229713,ENSG00000172155,ENSG00000197084,ENSG00000163206,ENSG00000159516
chr1	152168556	152168724	1:152168556-152168724	ENSG00000232678,ENSG00000285818,ENSG00000182898,ENSG00000159450,ENSG00000226716,ENSG00000233792,ENSG00000215853,ENSG00000237975,ENSG00000236427,ENSG00000197915,ENSG00000143631,ENSG00000186207,ENSG00000169509,ENSG00000185966,ENSG00000163202,ENSG00000187238,ENSG00000185962,ENSG00000226947,ENSG00000285753,ENSG00000187223,ENSG00000187180,ENSG00000159455,ENSG00000187173,ENSG00000187170,ENSG00000198854,ENSG00000233819,ENSG00000203786,ENSG00000240386,ENSG00000186226,ENSG00000197084,ENSG00000196734,ENSG00000235942,ENSG00000163206,ENSG00000163207,ENSG00000184148,ENSG00000163209,ENSG00000234262,ENSG00000169469,ENSG00000163216,ENSG00000196805,ENSG00000244094,ENSG00000229035,ENSG00000159516,ENSG00000203784
chr1	152183231	152183343	1:152183231-152183343	ENSG00000232678,ENSG00000285818,ENSG00000182898,ENSG00000159450,ENSG00000226716,ENSG00000233792,ENSG00000215853,ENSG00000237975,ENSG00000236427,ENSG00000197915,ENSG00000143631,ENSG00000185962,ENSG00000285753,ENSG00000187223
chr1	152185680	152185833	1:152185680-152185833	ENSG00000232678,ENSG00000285818,ENSG00000182898,ENSG00000159450,ENSG00000226716,ENSG00000233792,ENSG00000215853,ENSG00000237975,ENSG00000236427,ENSG00000197915,ENSG00000143631,ENSG00000186207,ENSG00000169509,ENSG00000185966,ENSG00000163202,ENSG00000185962,ENSG00000226947,ENSG00000187223,ENSG00000187180,ENSG00000159455,ENSG00000187173,ENSG00000187170,ENSG00000233819,ENSG00000203786,ENSG00000240386,ENSG00000186226,ENSG00000186844,ENSG00000235942,ENSG00000285946,ENSG00000163206,ENSG00000163207,ENSG00000184148,ENSG00000234262,ENSG00000244094,ENSG00000203784,ENSG00000230779
chr1	152188736	152189104	1:152188736-152189104	ENSG00000232678,ENSG00000285818,ENSG00000182898,ENSG00000159450,ENSG00000226716,ENSG00000233792,ENSG00000215853,ENSG00000237975,ENSG00000236427,ENSG00000197915,ENSG00000143631
chr1	152189852	152190074	1:152189852-152190074	ENSG00000232678,ENSG00000285818,ENSG00000182898,ENSG00000159450,ENSG00000226716,ENSG00000233792,ENSG00000215853,ENSG00000237975,ENSG00000236427,ENSG00000197915,ENSG00000143631,ENSG00000186207,ENSG00000169509,ENSG00000163202,ENSG00000187170,ENSG00000240386,ENSG00000186226,ENSG00000186844
chr1	152374541	152374786	1:152374541-152374786	ENSG00000232678,ENSG00000285818,ENSG00000182898,ENSG00000159450,ENSG00000226716,ENSG00000233792,ENSG00000237975,ENSG00000236427,ENSG00000197915,ENSG00000143631,ENSG00000143520,ENSG00000183586,ENSG00000143536,ENSG00000186207,ENSG00000169509,ENSG00000185966,ENSG00000163202,ENSG00000244057,ENSG00000187238,ENSG00000185962,ENSG00000226947,ENSG00000285753,ENSG00000187223,ENSG00000187180,ENSG00000159455,ENSG00000187173,ENSG00000187170,ENSG00000198854,ENSG00000229713,ENSG00000233819,ENSG00000203786,ENSG00000240386,ENSG00000186226,ENSG00000172155,ENSG00000197084,ENSG00000196734,ENSG00000186844,ENSG00000235942,ENSG00000285946,ENSG00000163206,ENSG00000163207,ENSG00000224308,ENSG00000283227,ENSG00000184148,ENSG00000169474,ENSG00000163209,ENSG00000252920,ENSG00000234262,ENSG00000169469,ENSG00000163216,ENSG00000241794,ENSG00000196805,ENSG00000203785,ENSG00000244094,ENSG00000229035,ENSG00000159516,ENSG00000229699,ENSG00000203784,ENSG00000203783,ENSG00000230779,ENSG00000203782
chr1	152440961	152441118	1:152440961-152441118	ENSG00000232678,ENSG00000285818,ENSG00000182898,ENSG00000159450,ENSG00000226716,ENSG00000233792,ENSG00000236427,ENSG00000197915,ENSG00000143631,ENSG00000143520,ENSG00000183586,ENSG00000143536,ENSG00000186207,ENSG00000169509,ENSG00000185966,ENSG00000163202,ENSG00000244057,ENSG00000187238,ENSG00000185962,ENSG00000226947,ENSG00000285753,ENSG00000187223,ENSG00000187180,ENSG00000159455,ENSG00000187173,ENSG00000187170,ENSG00000198854,ENSG00000229713,ENSG00000233819,ENSG00000203786,ENSG00000240386,ENSG00000186226,ENSG00000172155,ENSG00000197084,ENSG00000196734,ENSG00000186844,ENSG00000235942,ENSG00000285946,ENSG00000163206,ENSG00000163207,ENSG00000224308,ENSG00000283227,ENSG00000184148,ENSG00000169474,ENSG00000163209,ENSG00000252920,ENSG00000234262,ENSG00000169469,ENSG00000163216,ENSG00000241794,ENSG00000196805,ENSG00000203785,ENSG00000244094,ENSG00000229035,ENSG00000159516,ENSG00000229699,ENSG00000203784,ENSG00000203783,ENSG00000230779,ENSG00000203782
chr1	152458509	152458632	1:152458509-152458632	ENSG00000232678,ENSG00000285818,ENSG00000182898,ENSG00000159450,ENSG00000226716,ENSG00000233792,ENSG00000237975,ENSG00000236427,ENSG00000197915,ENSG00000143631,ENSG00000183586,ENSG00000143536,ENSG00000186207,ENSG00000169509,ENSG00000185966,ENSG00000163202,ENSG00000244057,ENSG00000187238,ENSG00000185962,ENSG00000226947,ENSG00000285753,ENSG00000187223,ENSG00000187180,ENSG00000159455,ENSG00000187173,ENSG00000187170,ENSG00000198854,ENSG00000229713,ENSG00000233819,ENSG00000203786,ENSG00000240386,ENSG00000172155,ENSG00000197084,ENSG00000196734,ENSG00000186844,ENSG00000235942,ENSG00000285946,ENSG00000163206,ENSG00000163207,ENSG00000224308,ENSG00000283227,ENSG00000184148,ENSG00000169474,ENSG00000163209,ENSG00000252920,ENSG00000234262,ENSG00000169469,ENSG00000163216,ENSG00000196805,ENSG00000203785,ENSG00000244094,ENSG00000229035,ENSG00000229699,ENSG00000203784,ENSG00000203783,ENSG00000230779,ENSG00000203782
chr1	153352579	153352687	1:153352579-153352687	ENSG00000163207,ENSG00000224308,ENSG00000283227,ENSG00000252920,ENSG00000163216,ENSG00000203785,ENSG00000229035,ENSG00000159516,ENSG00000229699,ENSG00000203784,ENSG00000203783,ENSG00000230779,ENSG00000203782,ENSG00000159527,ENSG00000163218,ENSG00000207321,ENSG00000163220,ENSG00000163221,ENSG00000237008,ENSG00000184330,ENSG00000203781,ENSG00000197364,ENSG00000143556
chr1	153391008	153391192	1:153391008-153391192	ENSG00000244057,ENSG00000185962,ENSG00000187223,ENSG00000187180,ENSG00000159455,ENSG00000187170,ENSG00000198854,ENSG00000229713,ENSG00000186226,ENSG00000197084,ENSG00000196734,ENSG00000186844,ENSG00000235942,ENSG00000285946,ENSG00000163206,ENSG00000163207,ENSG00000224308,ENSG00000283227,ENSG00000184148,ENSG00000169474,ENSG00000163209,ENSG00000252920,ENSG00000234262,ENSG00000169469,ENSG00000163216,ENSG00000241794,ENSG00000203785,ENSG00000244094,ENSG00000229035,ENSG00000159516,ENSG00000229699,ENSG00000203784,ENSG00000203783,ENSG00000230779,ENSG00000203782,ENSG00000159527,ENSG00000207321,ENSG00000163220,ENSG00000163221,ENSG00000237008,ENSG00000143546,ENSG00000224784,ENSG00000184330,ENSG00000203781,ENSG00000197364,ENSG00000143556
chr1	153488911	153489062	1:153488911-153489062	ENSG00000235942,ENSG00000163206,ENSG00000163207,ENSG00000224308,ENSG00000283227,ENSG00000163216,ENSG00000241794,ENSG00000196805,ENSG00000244094,ENSG00000229035,ENSG00000159516,ENSG00000229699,ENSG00000203784,ENSG00000203783,ENSG00000230779,ENSG00000203782,ENSG00000159527,ENSG00000207321,ENSG00000163221,ENSG00000184330,ENSG00000203781,ENSG00000197364,ENSG00000143556,ENSG00000263841
chr1	153506798	153507311	1:153506798-153507311	ENSG00000186226,ENSG00000163206,ENSG00000163207,ENSG00000169474,ENSG00000244094,ENSG00000229699,ENSG00000203783,ENSG00000230779,ENSG00000203782,ENSG00000159527,ENSG00000207321,ENSG00000163221,ENSG00000184330,ENSG00000203781,ENSG00000197364,ENSG00000143556,ENSG00000263841,ENSG00000238279,ENSG00000196754
chr1	153510924	153511225	1:153510924-153511225	ENSG00000159527,ENSG00000197364,ENSG00000143556,ENSG00000263841,ENSG00000238279,ENSG00000196754
chr1	153535775	153536450	1:153535775-153536450	ENSG00000238279,ENSG00000197956,ENSG00000196420,ENSG00000196154,ENSG00000188015,ENSG00000196754
chr1	153545107	153545348	1:153545107-153545348	ENSG00000238279,ENSG00000197956,ENSG00000196420,ENSG00000196154,ENSG00000188015
chr1	153565812	153565943	1:153565812-153565943	ENSG00000238279,ENSG00000197956,ENSG00000196154,ENSG00000188015,ENSG00000196754
chr1	153566522	153566943	1:153566522-153566943	ENSG00000143556,ENSG00000238279,ENSG00000197956,ENSG00000196420,ENSG00000196154,ENSG00000188015,ENSG00000196754
chr1	153568495	153568951	1:153568495-153568951	ENSG00000238279,ENSG00000197956,ENSG00000196154,ENSG00000188015,ENSG00000196754
chr1	153572579	153572788	1:153572579-153572788	ENSG00000197364,ENSG00000143556,ENSG00000238279,ENSG00000197956,ENSG00000196754
chr1	153609290	153609500	1:153609290-153609500	ENSG00000285867,ENSG00000188643,ENSG00000189334
chr1	153612880	153613243	1:153612880-153613243	ENSG00000285867,ENSG00000188643,ENSG00000189334,ENSG00000160678
chr1	153616728	153617105	1:153616728-153617105	ENSG00000188643,ENSG00000189334
chr1	153626983	153627888	1:153626983-153627888	ENSG00000189171,ENSG00000271853,ENSG00000160678,ENSG00000272030,ENSG00000160679
chr1	153628138	153628739	1:153628138-153628739	ENSG00000189171,ENSG00000271853,ENSG00000160678,ENSG00000272030,ENSG00000160679
chr1	153629987	153630601	1:153629987-153630601	ENSG00000189171,ENSG00000271853,ENSG00000160678,ENSG00000272030,ENSG00000160679
chr1	153633463	153634580	1:153633463-153634580	ENSG00000189171,ENSG00000271853,ENSG00000160678,ENSG00000272030,ENSG00000160679
chr1	153637429	153637626	1:153637429-153637626	ENSG00000271853,ENSG00000272030,ENSG00000160679
chr1	153639373	153639581	1:153639373-153639581	ENSG00000271853,ENSG00000272030,ENSG00000160679
chr1	153642280	153642382	1:153642280-153642382	ENSG00000160679
chr1	153647351	153647569	1:153647351-153647569	-
chr1	153649944	153650187	1:153649944-153650187	ENSG00000143553
chr1	153658471	153659108	1:153658471-153659108	ENSG00000143553,ENSG00000143621,ENSG00000274940
chr1	153670774	153671769	1:153670774-153671769	ENSG00000143553,ENSG00000143621,ENSG00000169418,ENSG00000274940,ENSG00000242565,ENSG00000235015
chr1	153671832	153672032	1:153671832-153672032	ENSG00000143621,ENSG00000169418,ENSG00000274940,ENSG00000242565
chr1	153677801	153677906	1:153677801-153677906	ENSG00000143621,ENSG00000169418,ENSG00000274940,ENSG00000242565
chr1	153727529	153728191	1:153727529-153728191	ENSG00000172155,ENSG00000169469,ENSG00000196805,ENSG00000244094,ENSG00000229699,ENSG00000203783,ENSG00000203782,ENSG00000143621,ENSG00000169418,ENSG00000274940,ENSG00000242565,ENSG00000235015,ENSG00000199565,ENSG00000143624,ENSG00000243613,ENSG00000233222,ENSG00000223599,ENSG00000200220
chr1	153749458	153749720	1:153749458-153749720	ENSG00000172155,ENSG00000143621,ENSG00000169418,ENSG00000274940,ENSG00000242565,ENSG00000235015,ENSG00000199565,ENSG00000143624,ENSG00000243613,ENSG00000233222
chr1	153750518	153750759	1:153750518-153750759	ENSG00000274940,ENSG00000242565,ENSG00000143624,ENSG00000243613,ENSG00000233222
chr1	153775734	153775891	1:153775734-153775891	ENSG00000143554
chr1	153777744	153777963	1:153777744-153777963	ENSG00000143624,ENSG00000143554,ENSG00000207039
chr1	153783334	153783946	1:153783334-153783946	ENSG00000143554,ENSG00000207039,ENSG00000231827
chr1	153790194	153790863	1:153790194-153790863	ENSG00000207039,ENSG00000231827,ENSG00000223599
chr1	153797329	153797497	1:153797329-153797497	ENSG00000207039,ENSG00000231827,ENSG00000223599,ENSG00000285641,ENSG00000143545
chr1	153805366	153805685	1:153805366-153805685	ENSG00000143614,ENSG00000231827,ENSG00000223599,ENSG00000236327,ENSG00000198837,ENSG00000200220
chr1	153816406	153816564	1:153816406-153816564	ENSG00000143614,ENSG00000223599
chr1	153825897	153826097	1:153825897-153826097	ENSG00000143614,ENSG00000223599,ENSG00000236327
chr1	153881081	153881304	1:153881081-153881304	ENSG00000223599,ENSG00000236327
chr1	153920456	153920738	1:153920456-153920738	ENSG00000143614,ENSG00000223599,ENSG00000236327,ENSG00000284738,ENSG00000198837
chr1	153922532	153923506	1:153922532-153923506	ENSG00000143614,ENSG00000223599,ENSG00000236327,ENSG00000284738,ENSG00000198837
chr1	153945413	153946931	1:153945413-153946931	ENSG00000223599,ENSG00000198837,ENSG00000160741
chr1	153958108	153959104	1:153958108-153959104	ENSG00000223599,ENSG00000198837,ENSG00000160741,ENSG00000143570,ENSG00000285779,ENSG00000276584,ENSG00000282386,ENSG00000273026,ENSG00000143578,ENSG00000143543,ENSG00000272654
chr1	153959138	153959358	1:153959138-153959358	ENSG00000160741,ENSG00000143570,ENSG00000276584,ENSG00000282386
chr1	153959549	153959654	1:153959549-153959654	ENSG00000160741,ENSG00000143570,ENSG00000276584,ENSG00000282386
chr1	153959685	153959810	1:153959685-153959810	ENSG00000160741,ENSG00000143570,ENSG00000276584,ENSG00000282386
chr1	153960217	153960317	1:153960217-153960317	ENSG00000160741,ENSG00000143570,ENSG00000276584,ENSG00000282386,ENSG00000273026,ENSG00000143578
chr1	153963214	153963861	1:153963214-153963861	ENSG00000198837,ENSG00000160741,ENSG00000143570,ENSG00000285779,ENSG00000276584,ENSG00000282386,ENSG00000273026,ENSG00000143578,ENSG00000143543,ENSG00000272654
chr1	153967176	153967952	1:153967176-153967952	ENSG00000160741,ENSG00000143570,ENSG00000285779,ENSG00000276584,ENSG00000282386,ENSG00000273026,ENSG00000143578,ENSG00000143543,ENSG00000272654
chr1	153977166	153977404	1:153977166-153977404	ENSG00000285779,ENSG00000273026,ENSG00000143578,ENSG00000143543,ENSG00000272654
chr1	153977488	153978107	1:153977488-153978107	ENSG00000285779,ENSG00000273026,ENSG00000143578,ENSG00000143543,ENSG00000285641,ENSG00000272654,ENSG00000143545
chr1	153986152	153986568	1:153986152-153986568	ENSG00000231827,ENSG00000285779,ENSG00000143543,ENSG00000285641,ENSG00000272654,ENSG00000143545,ENSG00000177954
chr1	153986737	153986980	1:153986737-153986980	ENSG00000231827,ENSG00000285779,ENSG00000143543,ENSG00000285641,ENSG00000272654,ENSG00000143545,ENSG00000177954
chr1	153990500	153991132	1:153990500-153991132	ENSG00000285641,ENSG00000143545,ENSG00000177954,ENSG00000231416,ENSG00000200220,ENSG00000231837,ENSG00000263987
chr1	154154982	154155171	1:154154982-154155171	ENSG00000143552,ENSG00000200220,ENSG00000231837,ENSG00000263987
chr1	154157784	154157989	1:154157784-154157989	ENSG00000143552,ENSG00000200220,ENSG00000231837,ENSG00000263987
chr1	154160567	154160756	1:154160567-154160756	ENSG00000143552,ENSG00000200220,ENSG00000231837,ENSG00000263987,ENSG00000264384
chr1	154160914	154161043	1:154160914-154161043	ENSG00000143552,ENSG00000200220,ENSG00000231837,ENSG00000263987,ENSG00000264384
chr1	154161478	154161614	1:154161478-154161614	ENSG00000143552,ENSG00000200220,ENSG00000231837,ENSG00000263987,ENSG00000264384
chr1	154162214	154162462	1:154162214-154162462	ENSG00000143552,ENSG00000200220,ENSG00000231837,ENSG00000263987,ENSG00000264384
chr1	154163627	154163836	1:154163627-154163836	ENSG00000143552,ENSG00000200220,ENSG00000231837,ENSG00000263987,ENSG00000264384
chr1	154166285	154166556	1:154166285-154166556	ENSG00000263987,ENSG00000143549,ENSG00000264384
chr1	154178924	154179408	1:154178924-154179408	ENSG00000143549
chr1	154180844	154180962	1:154180844-154180962	ENSG00000143549
chr1	154182053	154183600	1:154182053-154183600	ENSG00000231837,ENSG00000263987,ENSG00000143549,ENSG00000201129
chr1	154183910	154184105	1:154183910-154184105	ENSG00000143549
chr1	154186162	154186516	1:154186162-154186516	ENSG00000143549,ENSG00000215938,ENSG00000201129
chr1	154189256	154189537	1:154189256-154189537	ENSG00000143549,ENSG00000215938
chr1	154190592	154190939	1:154190592-154190939	ENSG00000200220,ENSG00000231837,ENSG00000263987,ENSG00000143549,ENSG00000215938,ENSG00000163263,ENSG00000201129,ENSG00000252682,ENSG00000212292,ENSG00000222457
chr1	154191917	154192339	1:154191917-154192339	ENSG00000200220,ENSG00000231837,ENSG00000263987,ENSG00000143549,ENSG00000215938,ENSG00000163263,ENSG00000201129,ENSG00000252682,ENSG00000212292,ENSG00000222457
chr1	154193846	154194176	1:154193846-154194176	ENSG00000231837,ENSG00000143549,ENSG00000215938,ENSG00000163263,ENSG00000201129
chr1	154199171	154199310	1:154199171-154199310	ENSG00000143549,ENSG00000215938,ENSG00000163263,ENSG00000201129
chr1	154212113	154212430	1:154212113-154212430	ENSG00000231837,ENSG00000163263,ENSG00000143612,ENSG00000143569,ENSG00000201129,ENSG00000252682,ENSG00000212292,ENSG00000222457
chr1	154220191	154221131	1:154220191-154221131	ENSG00000163263,ENSG00000143612,ENSG00000143569,ENSG00000201129,ENSG00000143575,ENSG00000252682
chr1	154221200	154221490	1:154221200-154221490	ENSG00000143612,ENSG00000143569,ENSG00000201129
chr1	154272198	154272810	1:154272198-154272810	ENSG00000143569,ENSG00000201129,ENSG00000143575,ENSG00000252682,ENSG00000212292,ENSG00000222457
chr1	154320929	154321086	1:154320929-154321086	ENSG00000252682,ENSG00000212292,ENSG00000222457,ENSG00000278694,ENSG00000143595,ENSG00000143515,ENSG00000238365
chr1	154324692	154325069	1:154324692-154325069	ENSG00000252682,ENSG00000212292,ENSG00000222457,ENSG00000278694,ENSG00000143595,ENSG00000143515,ENSG00000238365
chr1	154325382	154325798	1:154325382-154325798	ENSG00000252682,ENSG00000212292,ENSG00000222457,ENSG00000278694,ENSG00000143595,ENSG00000143515,ENSG00000238365
chr1	154325936	154326036	1:154325936-154326036	ENSG00000252682,ENSG00000212292,ENSG00000222457,ENSG00000278694,ENSG00000143595,ENSG00000143515,ENSG00000238365
chr1	154326304	154326548	1:154326304-154326548	ENSG00000252682,ENSG00000212292,ENSG00000222457,ENSG00000278694,ENSG00000143595,ENSG00000143515,ENSG00000238365,ENSG00000237920,ENSG00000226855
chr1	154328511	154328947	1:154328511-154328947	ENSG00000252682,ENSG00000212292,ENSG00000222457,ENSG00000278694,ENSG00000143595,ENSG00000143515,ENSG00000238365,ENSG00000237920,ENSG00000226855
chr1	154405132	154406651	1:154405132-154406651	ENSG00000237920,ENSG00000226855,ENSG00000228013,ENSG00000160712,ENSG00000228264,ENSG00000169291,ENSG00000273110
chr1	154414675	154414851	1:154414675-154414851	ENSG00000237920,ENSG00000226855,ENSG00000228013,ENSG00000160712,ENSG00000228264
chr1	154419481	154419802	1:154419481-154419802	ENSG00000237920,ENSG00000226855,ENSG00000228013,ENSG00000160712,ENSG00000228264,ENSG00000169291,ENSG00000273110
chr1	154420227	154420541	1:154420227-154420541	ENSG00000237920,ENSG00000226855,ENSG00000228013,ENSG00000160712,ENSG00000228264,ENSG00000169291,ENSG00000273110
chr1	154427244	154427344	1:154427244-154427344	ENSG00000237920,ENSG00000226855,ENSG00000160712
chr1	154427462	154427985	1:154427462-154427985	ENSG00000237920,ENSG00000226855,ENSG00000228013,ENSG00000160712,ENSG00000228264,ENSG00000169291,ENSG00000273110
chr1	154431607	154431903	1:154431607-154431903	ENSG00000237920,ENSG00000226855,ENSG00000160712,ENSG00000169291,ENSG00000273110
chr1	154432077	154432272	1:154432077-154432272	ENSG00000237920,ENSG00000226855,ENSG00000160712
chr1	154432590	154432976	1:154432590-154432976	ENSG00000237920,ENSG00000226855,ENSG00000160712,ENSG00000169291
chr1	154434366	154435051	1:154434366-154435051	ENSG00000237920,ENSG00000226855,ENSG00000160712,ENSG00000169291
chr1	154546542	154546650	1:154546542-154546650	ENSG00000169291,ENSG00000273110,ENSG00000163239,ENSG00000160714,ENSG00000229780
chr1	154556575	154556686	1:154556575-154556686	ENSG00000169291,ENSG00000273110,ENSG00000163239,ENSG00000160714,ENSG00000229780,ENSG00000286391,ENSG00000160716,ENSG00000233875
chr1	154558264	154558441	1:154558264-154558441	ENSG00000169291,ENSG00000273110,ENSG00000163239,ENSG00000160714,ENSG00000229780,ENSG00000233875
chr1	154558516	154559812	1:154558516-154559812	ENSG00000169291,ENSG00000273110,ENSG00000163239,ENSG00000160714,ENSG00000229780,ENSG00000286391,ENSG00000160716,ENSG00000233875
chr1	154567905	154568039	1:154567905-154568039	ENSG00000286391,ENSG00000160716,ENSG00000233875
chr1	154599673	154599915	1:154599673-154599915	ENSG00000160716,ENSG00000233875,ENSG00000160710
chr1	154607947	154608342	1:154607947-154608342	ENSG00000233875,ENSG00000160710
chr1	154627267	154627383	1:154627267-154627383	ENSG00000160710
chr1	154627575	154627799	1:154627575-154627799	ENSG00000160710
chr1	154627833	154628041	1:154627833-154628041	ENSG00000160710
chr1	154669800	154669919	1:154669800-154669919	ENSG00000287064
chr1	154716077	154716177	1:154716077-154716177	-
chr1	154760546	154760666	1:154760546-154760666	-
chr1	154767636	154767765	1:154767636-154767765	-
chr1	154779962	154780097	1:154779962-154780097	-
chr1	154845156	154845427	1:154845156-154845427	ENSG00000143603
chr1	154863774	154863874	1:154863774-154863874	ENSG00000143603
chr1	154869481	154869627	1:154869481-154869627	ENSG00000143603
chr1	154870222	154870543	1:154870222-154870543	ENSG00000169291,ENSG00000273110,ENSG00000233875,ENSG00000287064,ENSG00000143603
chr1	154878536	154878731	1:154878536-154878731	ENSG00000169291,ENSG00000273110,ENSG00000287064,ENSG00000143603
chr1	154911904	154912192	1:154911904-154912192	ENSG00000163344,ENSG00000270361
chr1	154912841	154913081	1:154912841-154913081	-
chr1	154936405	154937749	1:154936405-154937749	ENSG00000163344,ENSG00000270361,ENSG00000163346,ENSG00000268154
chr1	154956080	154956443	1:154956080-154956443	ENSG00000163346,ENSG00000268154,ENSG00000163348,ENSG00000271380
chr1	154961329	154962195	1:154961329-154962195	ENSG00000163346,ENSG00000268154,ENSG00000163348,ENSG00000271380,ENSG00000160691,ENSG00000173207,ENSG00000163352
chr1	154970628	154971078	1:154970628-154971078	ENSG00000163346,ENSG00000268154,ENSG00000163348,ENSG00000271380,ENSG00000160691,ENSG00000173207,ENSG00000264349,ENSG00000160688,ENSG00000163352
chr1	154971157	154971313	1:154971157-154971313	ENSG00000163348,ENSG00000271380,ENSG00000160691,ENSG00000173207,ENSG00000264349
chr1	154971379	154971589	1:154971379-154971589	ENSG00000163348,ENSG00000271380,ENSG00000160691,ENSG00000173207,ENSG00000264349
chr1	154973630	154973984	1:154973630-154973984	ENSG00000163346,ENSG00000163348,ENSG00000271380,ENSG00000160691,ENSG00000173207,ENSG00000264349,ENSG00000160688,ENSG00000163352
chr1	154974133	154975119	1:154974133-154975119	ENSG00000163346,ENSG00000268154,ENSG00000163348,ENSG00000271380,ENSG00000160691,ENSG00000173207,ENSG00000264349,ENSG00000160688,ENSG00000163352
chr1	154983069	154983405	1:154983069-154983405	ENSG00000163346,ENSG00000268154,ENSG00000163348,ENSG00000271380,ENSG00000160691,ENSG00000173207,ENSG00000264349,ENSG00000160688,ENSG00000163352,ENSG00000163357
chr1	155000724	155001411	1:155000724-155001411	ENSG00000160688,ENSG00000163352,ENSG00000160685,ENSG00000163357
chr1	155001583	155002571	1:155001583-155002571	ENSG00000163346,ENSG00000268154,ENSG00000163348,ENSG00000271380,ENSG00000173207,ENSG00000160688,ENSG00000163352,ENSG00000160685,ENSG00000163357
chr1	155002751	155002945	1:155002751-155002945	ENSG00000163352,ENSG00000160685
chr1	155003694	155003828	1:155003694-155003828	ENSG00000163352,ENSG00000160685
chr1	155003859	155004257	1:155003859-155004257	ENSG00000163352,ENSG00000160685
chr1	155004416	155004516	1:155004416-155004516	ENSG00000163352,ENSG00000160685
chr1	155005563	155005966	1:155005563-155005966	ENSG00000163352,ENSG00000160685,ENSG00000163354,ENSG00000163357
chr1	155007624	155007853	1:155007624-155007853	ENSG00000163352,ENSG00000160685,ENSG00000163354,ENSG00000163357
chr1	155017256	155017832	1:155017256-155017832	ENSG00000163352,ENSG00000160685,ENSG00000163354,ENSG00000163357
chr1	155022855	155022955	1:155022855-155022955	ENSG00000163354,ENSG00000163357
chr1	155044991	155045114	1:155044991-155045114	ENSG00000163354,ENSG00000163357,ENSG00000232093,ENSG00000143537,ENSG00000243364,ENSG00000251246
chr1	155050549	155050852	1:155050549-155050852	ENSG00000163357,ENSG00000232093,ENSG00000143537,ENSG00000243364,ENSG00000251246
chr1	155050956	155051447	1:155050956-155051447	ENSG00000163357,ENSG00000232093,ENSG00000143537,ENSG00000243364,ENSG00000251246
chr1	155061627	155061741	1:155061627-155061741	ENSG00000232093,ENSG00000143537,ENSG00000243364,ENSG00000251246
chr1	155063555	155064029	1:155063555-155064029	ENSG00000232093,ENSG00000143537,ENSG00000243364,ENSG00000251246
chr1	155070964	155071291	1:155070964-155071291	ENSG00000163357,ENSG00000243364,ENSG00000251246,ENSG00000143590
chr1	155078727	155078910	1:155078727-155078910	ENSG00000243364,ENSG00000251246,ENSG00000143590
chr1	155084788	155086030	1:155084788-155086030	ENSG00000232093,ENSG00000243364,ENSG00000251246,ENSG00000143590,ENSG00000163463,ENSG00000163462
chr1	155127648	155128116	1:155127648-155128116	ENSG00000202027,ENSG00000169242,ENSG00000169241
chr1	155129083	155129194	1:155129083-155129194	ENSG00000202027,ENSG00000169242,ENSG00000169241
chr1	155129836	155130207	1:155129836-155130207	ENSG00000202027,ENSG00000169242,ENSG00000169241
chr1	155131315	155131592	1:155131315-155131592	ENSG00000202027,ENSG00000169242,ENSG00000169241,ENSG00000179085
chr1	155135098	155135331	1:155135098-155135331	ENSG00000169242,ENSG00000169241,ENSG00000179085,ENSG00000223452
chr1	155135591	155136101	1:155135591-155136101	ENSG00000202027,ENSG00000169242,ENSG00000169241,ENSG00000179085,ENSG00000223452,ENSG00000163463,ENSG00000163462
chr1	155140330	155140687	1:155140330-155140687	ENSG00000169241,ENSG00000179085,ENSG00000223452
chr1	155167985	155168085	1:155167985-155168085	ENSG00000163463,ENSG00000163462
chr1	155172755	155173039	1:155172755-155173039	ENSG00000163463,ENSG00000163462
chr1	155173083	155173470	1:155173083-155173470	ENSG00000163463,ENSG00000163462,ENSG00000185499
chr1	155176745	155176852	1:155176745-155176852	ENSG00000163463,ENSG00000273088,ENSG00000163462,ENSG00000185499
chr1	155185063	155185230	1:155185063-155185230	ENSG00000273088,ENSG00000185499,ENSG00000231064,ENSG00000284586
chr1	155193572	155193810	1:155193572-155193810	ENSG00000273088,ENSG00000185499,ENSG00000231064,ENSG00000284586,ENSG00000169231,ENSG00000173171
chr1	155194783	155195001	1:155194783-155195001	ENSG00000273088,ENSG00000185499,ENSG00000231064,ENSG00000284586,ENSG00000169231
chr1	155208534	155209375	1:155208534-155209375	ENSG00000185499,ENSG00000231064,ENSG00000284586,ENSG00000169231,ENSG00000173171,ENSG00000236263,ENSG00000160766,ENSG00000223503
chr1	155227057	155227209	1:155227057-155227209	ENSG00000169231,ENSG00000173171,ENSG00000236263,ENSG00000160766,ENSG00000236675
chr1	155227404	155227930	1:155227404-155227930	ENSG00000185499,ENSG00000231064,ENSG00000284586,ENSG00000169231,ENSG00000173171,ENSG00000236263,ENSG00000160766,ENSG00000236675,ENSG00000177628,ENSG00000225082
chr1	155241229	155241329	1:155241229-155241329	ENSG00000177628
chr1	155244130	155244288	1:155244130-155244288	ENSG00000177628
chr1	155244461	155245103	1:155244461-155245103	ENSG00000169231,ENSG00000173171,ENSG00000236263,ENSG00000160766,ENSG00000236675,ENSG00000177628,ENSG00000225082,ENSG00000223503
chr1	155250766	155251007	1:155250766-155251007	ENSG00000160767,ENSG00000116521,ENSG00000225855,ENSG00000160753,ENSG00000283701,ENSG00000207134,ENSG00000227773,ENSG00000207144,ENSG00000225082,ENSG00000223503
chr1	155255019	155255136	1:155255019-155255136	ENSG00000160767,ENSG00000116521
chr1	155255351	155255831	1:155255351-155255831	ENSG00000160767,ENSG00000116521,ENSG00000283701,ENSG00000207134,ENSG00000225082,ENSG00000223503
chr1	155262143	155262577	1:155262143-155262577	ENSG00000160767,ENSG00000116521,ENSG00000176444,ENSG00000143630,ENSG00000225855,ENSG00000160753,ENSG00000283701,ENSG00000207134,ENSG00000227773,ENSG00000207144,ENSG00000237872,ENSG00000225082,ENSG00000223503,ENSG00000287839
chr1	155273084	155273817	1:155273084-155273817	ENSG00000160767,ENSG00000116521,ENSG00000176444,ENSG00000143630,ENSG00000160752,ENSG00000225855,ENSG00000160753,ENSG00000283701,ENSG00000207134,ENSG00000227773,ENSG00000207144,ENSG00000237872,ENSG00000225082,ENSG00000223503
chr1	155277160	155277593	1:155277160-155277593	ENSG00000160767,ENSG00000116521,ENSG00000176444,ENSG00000143630,ENSG00000143627,ENSG00000160752,ENSG00000225855,ENSG00000160753,ENSG00000283701,ENSG00000207134,ENSG00000227773,ENSG00000207144,ENSG00000237872,ENSG00000225082,ENSG00000223503,ENSG00000287839
chr1	155308422	155309086	1:155308422-155309086	ENSG00000143630,ENSG00000143627,ENSG00000160752,ENSG00000225855,ENSG00000160753,ENSG00000283701,ENSG00000207134,ENSG00000227773,ENSG00000207144,ENSG00000225082,ENSG00000223503
chr1	155320675	155321080	1:155320675-155321080	ENSG00000160752,ENSG00000225855,ENSG00000160753,ENSG00000283701,ENSG00000207134,ENSG00000227773,ENSG00000223503
chr1	155323032	155324936	1:155323032-155324936	ENSG00000143630,ENSG00000160752,ENSG00000225855,ENSG00000160753,ENSG00000283701,ENSG00000207134,ENSG00000227773,ENSG00000225082,ENSG00000223503
chr1	155325244	155325382	1:155325244-155325382	ENSG00000225855,ENSG00000160753,ENSG00000283701,ENSG00000207134,ENSG00000227773,ENSG00000225082
chr1	155500043	155500145	1:155500043-155500145	ENSG00000283701,ENSG00000207134,ENSG00000227773,ENSG00000207144,ENSG00000237872,ENSG00000225082
chr1	155562382	155563349	1:155562382-155563349	ENSG00000116539,ENSG00000283701,ENSG00000207134,ENSG00000227773,ENSG00000207144,ENSG00000237872,ENSG00000235919,ENSG00000271267,ENSG00000225082,ENSG00000223503,ENSG00000287839,ENSG00000227673
chr1	155609897	155610250	1:155609897-155610250	ENSG00000283701,ENSG00000207134,ENSG00000227773,ENSG00000207144,ENSG00000237872,ENSG00000225082,ENSG00000223503,ENSG00000232519,ENSG00000125459,ENSG00000246203,ENSG00000287839,ENSG00000227673
chr1	155688287	155689223	1:155688287-155689223	ENSG00000207144,ENSG00000246203,ENSG00000287839,ENSG00000163374,ENSG00000132676,ENSG00000227673
chr1	155745478	155745830	1:155745478-155745830	ENSG00000283701,ENSG00000207134,ENSG00000227773,ENSG00000207144,ENSG00000237872,ENSG00000225082,ENSG00000223503,ENSG00000246203,ENSG00000287839,ENSG00000163374,ENSG00000132676,ENSG00000227673,ENSG00000203761,ENSG00000116580,ENSG00000234937,ENSG00000283442
chr1	155795684	155795910	1:155795684-155795910	ENSG00000283701,ENSG00000207144,ENSG00000237872,ENSG00000246203,ENSG00000227673,ENSG00000234937,ENSG00000283442
chr1	155856955	155857537	1:155856955-155857537	ENSG00000116580,ENSG00000234937,ENSG00000132718,ENSG00000283442
chr1	155859243	155859661	1:155859243-155859661	ENSG00000227673,ENSG00000116580,ENSG00000234937,ENSG00000132718,ENSG00000283442,ENSG00000143622
chr1	155860384	155860726	1:155860384-155860726	ENSG00000116580,ENSG00000234937,ENSG00000132718,ENSG00000283442
chr1	155911239	155911521	1:155911239-155911521	ENSG00000234937,ENSG00000283442,ENSG00000143622,ENSG00000132680,ENSG00000207475,ENSG00000280466,ENSG00000281394
chr1	155934177	155934674	1:155934177-155934674	ENSG00000246203,ENSG00000283442,ENSG00000143622,ENSG00000132680,ENSG00000207475,ENSG00000280466,ENSG00000281394,ENSG00000173080,ENSG00000277817,ENSG00000224276,ENSG00000132698
chr1	155940810	155940965	1:155940810-155940965	ENSG00000173080,ENSG00000277817,ENSG00000224276
chr1	155960890	155961072	1:155960890-155961072	ENSG00000173080,ENSG00000116584,ENSG00000277817,ENSG00000273002,ENSG00000224276
chr1	155962118	155962223	1:155962118-155962223	ENSG00000173080,ENSG00000116584,ENSG00000277817
chr1	155966770	155966943	1:155966770-155966943	ENSG00000116584,ENSG00000277817,ENSG00000273002
chr1	155967416	155967578	1:155967416-155967578	ENSG00000173080,ENSG00000116584,ENSG00000277817,ENSG00000273002,ENSG00000224276
chr1	155978092	155978215	1:155978092-155978215	ENSG00000116584,ENSG00000277817,ENSG00000273002
chr1	155978558	155978817	1:155978558-155978817	ENSG00000116584,ENSG00000277817,ENSG00000273002
chr1	155979599	155979884	1:155979599-155979884	ENSG00000173080,ENSG00000116584,ENSG00000277817,ENSG00000273002,ENSG00000224276
chr1	155989458	155989605	1:155989458-155989605	ENSG00000283442,ENSG00000173080,ENSG00000116584,ENSG00000277817,ENSG00000273002,ENSG00000224276
chr1	156020846	156021088	1:156020846-156021088	ENSG00000285677,ENSG00000163479,ENSG00000132698
chr1	156050523	156050792	1:156050523-156050792	ENSG00000285677,ENSG00000163479,ENSG00000160803,ENSG00000116586,ENSG00000132698
chr1	156053165	156053334	1:156053165-156053334	ENSG00000160803,ENSG00000116586,ENSG00000132698
chr1	156053689	156055282	1:156053689-156055282	ENSG00000285677,ENSG00000163479,ENSG00000160803,ENSG00000116586,ENSG00000132698
chr1	156082422	156082757	1:156082422-156082757	ENSG00000132698,ENSG00000254726
chr1	156082796	156083016	1:156082796-156083016	ENSG00000132698,ENSG00000254726
chr1	156090844	156090962	1:156090844-156090962	ENSG00000254726,ENSG00000160781
chr1	156096709	156096908	1:156096709-156096908	ENSG00000160789
chr1	156104153	156104385	1:156104153-156104385	ENSG00000160789
chr1	156105994	156106203	1:156105994-156106203	ENSG00000160789
chr1	156106240	156106654	1:156106240-156106654	ENSG00000160789
chr1	156114205	156114377	1:156114205-156114377	ENSG00000160789
chr1	156114426	156114967	1:156114426-156114967	ENSG00000160789
chr1	156115294	156116255	1:156115294-156116255	ENSG00000160789
chr1	156118304	156118574	1:156118304-156118574	ENSG00000160789
chr1	156122653	156123164	1:156122653-156123164	ENSG00000160789
chr1	156123302	156123563	1:156123302-156123563	ENSG00000160789
chr1	156123605	156124153	1:156123605-156124153	ENSG00000160789
chr1	156125233	156125402	1:156125233-156125402	ENSG00000160789
chr1	156126150	156126576	1:156126150-156126576	ENSG00000160789
chr1	156126847	156127121	1:156126847-156127121	-
chr1	156129198	156129359	1:156129198-156129359	ENSG00000160789
chr1	156130310	156130562	1:156130310-156130562	ENSG00000160789
chr1	156141297	156141820	1:156141297-156141820	ENSG00000160789,ENSG00000196189,ENSG00000242252,ENSG00000160781
chr1	156145972	156146224	1:156145972-156146224	ENSG00000196189,ENSG00000242252,ENSG00000160781
chr1	156160340	156160635	1:156160340-156160635	ENSG00000196189,ENSG00000242252,ENSG00000160781
chr1	156160850	156161212	1:156160850-156161212	ENSG00000196189,ENSG00000242252,ENSG00000160781
chr1	156161360	156161659	1:156161360-156161659	ENSG00000196189,ENSG00000242252,ENSG00000160781
chr1	156161856	156161993	1:156161856-156161993	ENSG00000196189
chr1	156162756	156162949	1:156162756-156162949	ENSG00000196189,ENSG00000242252,ENSG00000160781
chr1	156193653	156194182	1:156193653-156194182	ENSG00000196189,ENSG00000252236,ENSG00000160785,ENSG00000260238,ENSG00000160783,ENSG00000242252,ENSG00000160781
chr1	156212796	156213605	1:156212796-156213605	ENSG00000252236,ENSG00000160785,ENSG00000260238,ENSG00000160783,ENSG00000242252,ENSG00000160781
chr1	156225524	156225669	1:156225524-156225669	ENSG00000242252,ENSG00000160781
chr1	156281289	156281626	1:156281289-156281626	ENSG00000242252,ENSG00000160781,ENSG00000198952,ENSG00000163472,ENSG00000198715,ENSG00000189030
chr1	156281778	156281968	1:156281778-156281968	ENSG00000160781,ENSG00000198952,ENSG00000163472,ENSG00000198715
chr1	156282158	156283164	1:156282158-156283164	ENSG00000242252,ENSG00000160781,ENSG00000198952,ENSG00000163472,ENSG00000198715,ENSG00000189030
chr1	156291430	156291723	1:156291430-156291723	ENSG00000160781,ENSG00000198952,ENSG00000163472,ENSG00000198715,ENSG00000189030
chr1	156337915	156339027	1:156337915-156339027	ENSG00000160781,ENSG00000163468,ENSG00000163467
chr1	156357072	156357178	1:156357072-156357178	ENSG00000132677
chr1	156383091	156383202	1:156383091-156383202	ENSG00000132677,ENSG00000237390
chr1	156421710	156421908	1:156421710-156421908	ENSG00000125462,ENSG00000207933
chr1	156445922	156446053	1:156445922-156446053	ENSG00000132677,ENSG00000237390
chr1	156456449	156457849	1:156456449-156457849	ENSG00000132677,ENSG00000237390,ENSG00000125462,ENSG00000187862,ENSG00000163382,ENSG00000160818
chr1	156471411	156471778	1:156471411-156471778	ENSG00000125462,ENSG00000116604,ENSG00000206651
chr1	156475508	156476104	1:156475508-156476104	ENSG00000116604,ENSG00000206651
chr1	156478289	156478479	1:156478289-156478479	ENSG00000116604,ENSG00000206651
chr1	156480825	156481037	1:156480825-156481037	ENSG00000116604,ENSG00000206651
chr1	156489080	156489449	1:156489080-156489449	ENSG00000116604,ENSG00000206651,ENSG00000183856,ENSG00000187862
chr1	156489517	156489963	1:156489517-156489963	ENSG00000116604,ENSG00000206651
chr1	156490171	156490271	1:156490171-156490271	ENSG00000116604
chr1	156490358	156490974	1:156490358-156490974	ENSG00000116604,ENSG00000206651
chr1	156492796	156493045	1:156492796-156493045	ENSG00000116604
chr1	156493349	156493499	1:156493349-156493499	-
chr1	156497176	156497317	1:156497176-156497317	ENSG00000116604
chr1	156498192	156498341	1:156498192-156498341	ENSG00000116604
chr1	156498852	156498983	1:156498852-156498983	ENSG00000116604
chr1	156499839	156500252	1:156499839-156500252	ENSG00000116604,ENSG00000260460
chr1	156500289	156501793	1:156500289-156501793	ENSG00000125462,ENSG00000116604,ENSG00000260460,ENSG00000183856,ENSG00000187862
chr1	156502793	156503161	1:156502793-156503161	ENSG00000125462,ENSG00000116604,ENSG00000260460,ENSG00000187862
chr1	156504470	156504590	1:156504470-156504590	ENSG00000116604,ENSG00000260460
chr1	156504777	156505714	1:156504777-156505714	ENSG00000116604,ENSG00000260460
chr1	156508360	156509256	1:156508360-156509256	ENSG00000116604,ENSG00000260460
chr1	156509607	156509765	1:156509607-156509765	ENSG00000116604,ENSG00000260460
chr1	156510603	156511116	1:156510603-156511116	ENSG00000260460,ENSG00000183856,ENSG00000187862
chr1	156524668	156524913	1:156524668-156524913	ENSG00000183856
chr1	156527894	156527994	1:156527894-156527994	ENSG00000183856
chr1	156550431	156550598	1:156550431-156550598	ENSG00000183856,ENSG00000187862
chr1	156572514	156572759	1:156572514-156572759	ENSG00000183856,ENSG00000187862
chr1	156591625	156592142	1:156591625-156592142	ENSG00000187862,ENSG00000163382,ENSG00000160818
chr1	156601395	156601735	1:156601395-156601735	ENSG00000187862,ENSG00000163382,ENSG00000160818
chr1	156608164	156608354	1:156608164-156608354	ENSG00000187862,ENSG00000163382,ENSG00000160818,ENSG00000272971
chr1	156615236	156615424	1:156615236-156615424	ENSG00000272971,ENSG00000132702,ENSG00000272068,ENSG00000272405
chr1	156616562	156616822	1:156616562-156616822	ENSG00000272971,ENSG00000132702,ENSG00000272068,ENSG00000272405
chr1	156624483	156624639	1:156624483-156624639	ENSG00000272971,ENSG00000132702,ENSG00000272068,ENSG00000132692,ENSG00000272405
chr1	156657526	156657695	1:156657526-156657695	ENSG00000272068,ENSG00000132692,ENSG00000272405
chr1	156659998	156660654	1:156659998-156660654	ENSG00000272068,ENSG00000132692,ENSG00000272405,ENSG00000229953,ENSG00000132688
chr1	156661320	156661649	1:156661320-156661649	ENSG00000272068,ENSG00000132692,ENSG00000272405,ENSG00000229953,ENSG00000132688
chr1	156663271	156663548	1:156663271-156663548	ENSG00000272068,ENSG00000132692,ENSG00000272405,ENSG00000229953,ENSG00000132688
chr1	156664473	156665476	1:156664473-156665476	ENSG00000272068,ENSG00000132692,ENSG00000272405,ENSG00000229953,ENSG00000132688,ENSG00000285570
chr1	156667223	156667370	1:156667223-156667370	ENSG00000229953
chr1	156667415	156667582	1:156667415-156667582	ENSG00000272068,ENSG00000272405,ENSG00000229953
chr1	156667616	156668270	1:156667616-156668270	ENSG00000272068,ENSG00000132692,ENSG00000272405,ENSG00000229953,ENSG00000132688
chr1	156668823	156668944	1:156668823-156668944	ENSG00000272068,ENSG00000272405,ENSG00000229953,ENSG00000132688
chr1	156675518	156675653	1:156675518-156675653	ENSG00000272068,ENSG00000132692,ENSG00000272405,ENSG00000132688,ENSG00000285570
chr1	156675803	156675968	1:156675803-156675968	ENSG00000132688,ENSG00000285570
chr1	156676597	156677601	1:156676597-156677601	ENSG00000272068,ENSG00000132692,ENSG00000272405,ENSG00000132688,ENSG00000285570
chr1	156678039	156678269	1:156678039-156678269	ENSG00000272068,ENSG00000132692,ENSG00000272405,ENSG00000229953,ENSG00000132688,ENSG00000285570
chr1	156689536	156689743	1:156689536-156689743	ENSG00000272068,ENSG00000272405,ENSG00000237588,ENSG00000285570,ENSG00000143320,ENSG00000223356,ENSG00000143319,ENSG00000143303
chr1	156709925	156710025	1:156709925-156710025	ENSG00000237588,ENSG00000285570,ENSG00000143320,ENSG00000223356
chr1	156725825	156726110	1:156725825-156726110	ENSG00000237588,ENSG00000285570,ENSG00000143320,ENSG00000223356,ENSG00000143319,ENSG00000143303
chr1	156728305	156729185	1:156728305-156729185	ENSG00000237588,ENSG00000285570,ENSG00000143320,ENSG00000223356,ENSG00000143319,ENSG00000143303,ENSG00000143314,ENSG00000143294,ENSG00000287624
chr1	156740710	156741643	1:156740710-156741643	ENSG00000143319,ENSG00000143303,ENSG00000143314,ENSG00000143321,ENSG00000143294,ENSG00000287624
chr1	156746562	156747581	1:156746562-156747581	ENSG00000143314,ENSG00000143321,ENSG00000143294
chr1	156747848	156748160	1:156747848-156748160	ENSG00000143314,ENSG00000143321,ENSG00000143294
chr1	156748499	156748786	1:156748499-156748786	ENSG00000143314,ENSG00000143321,ENSG00000143294
chr1	156750423	156750551	1:156750423-156750551	ENSG00000143321,ENSG00000143294,ENSG00000287624
chr1	156750984	156752165	1:156750984-156752165	ENSG00000143319,ENSG00000143303,ENSG00000143314,ENSG00000143321,ENSG00000143294,ENSG00000287624
chr1	156766364	156766515	1:156766364-156766515	ENSG00000143321,ENSG00000143294,ENSG00000287624
chr1	156766653	156767938	1:156766653-156767938	ENSG00000143319,ENSG00000143303,ENSG00000143314,ENSG00000143321,ENSG00000143294,ENSG00000287624
chr1	156768012	156768263	1:156768012-156768263	ENSG00000143294,ENSG00000287624
chr1	156813884	156814075	1:156813884-156814075	ENSG00000027869,ENSG00000198400
chr1	156851978	156852078	1:156851978-156852078	ENSG00000198400,ENSG00000027644
chr1	156852370	156852870	1:156852370-156852870	ENSG00000027869,ENSG00000198400,ENSG00000027644,ENSG00000211581
chr1	156860201	156860310	1:156860201-156860310	ENSG00000198400,ENSG00000027644
chr1	156890143	156890341	1:156890143-156890341	ENSG00000187800,ENSG00000160838,ENSG00000211581
chr1	156892375	156892597	1:156892375-156892597	ENSG00000198400,ENSG00000187800,ENSG00000160838,ENSG00000211581
chr1	156920459	156920662	1:156920459-156920662	ENSG00000187800,ENSG00000160838,ENSG00000211581,ENSG00000266160
chr1	157038018	157038225	1:157038018-157038225	ENSG00000211581,ENSG00000266160,ENSG00000237842
chr1	157045476	157046431	1:157045476-157046431	ENSG00000132694,ENSG00000211581,ENSG00000266160,ENSG00000237842,ENSG00000224520,ENSG00000235700,ENSG00000229961,ENSG00000284592,ENSG00000228239,ENSG00000271736,ENSG00000286005,ENSG00000236731,ENSG00000227217,ENSG00000180708,ENSG00000203758
chr1	157074301	157074496	1:157074301-157074496	ENSG00000211581,ENSG00000266160,ENSG00000237842,ENSG00000224520,ENSG00000229961,ENSG00000284592
chr1	157090248	157090362	1:157090248-157090362	ENSG00000266160,ENSG00000253831,ENSG00000235700,ENSG00000229961,ENSG00000284592
chr1	157119514	157119694	1:157119514-157119694	ENSG00000253831,ENSG00000235700,ENSG00000229961
chr1	157137917	157138921	1:157137917-157138921	ENSG00000211581,ENSG00000266160,ENSG00000253831,ENSG00000117036,ENSG00000235700,ENSG00000229961,ENSG00000284592,ENSG00000228239
chr1	157156060	157156238	1:157156060-157156238	ENSG00000117036,ENSG00000235700,ENSG00000229961,ENSG00000284592,ENSG00000228239
chr1	157311271	157311416	1:157311271-157311416	ENSG00000229961,ENSG00000284592,ENSG00000228239,ENSG00000271736,ENSG00000286073,ENSG00000286151,ENSG00000286005,ENSG00000236731,ENSG00000233712,ENSG00000160856,ENSG00000227217,ENSG00000232366
chr1	157357184	157357498	1:157357184-157357498	ENSG00000229961,ENSG00000284592,ENSG00000228239,ENSG00000271736,ENSG00000286151,ENSG00000286005,ENSG00000143297,ENSG00000163518,ENSG00000236731,ENSG00000233712,ENSG00000160856,ENSG00000227217,ENSG00000231700,ENSG00000232366,ENSG00000132704,ENSG00000163534,ENSG00000158481,ENSG00000158488,ENSG00000186306,ENSG00000203758,ENSG00000236257,ENSG00000173285,ENSG00000231434,ENSG00000163554,ENSG00000231237,ENSG00000196171,ENSG00000226949,ENSG00000188340,ENSG00000229724,ENSG00000163563,ENSG00000229849,ENSG00000163564
chr1	157489474	157489574	1:157489474-157489574	ENSG00000229961,ENSG00000284592,ENSG00000228239,ENSG00000271736,ENSG00000286151,ENSG00000286005,ENSG00000143297,ENSG00000163518,ENSG00000236731,ENSG00000233712,ENSG00000160856,ENSG00000227217,ENSG00000231700,ENSG00000232366
chr1	157505787	157505906	1:157505787-157505906	ENSG00000229961,ENSG00000284592,ENSG00000228239,ENSG00000271736,ENSG00000286151,ENSG00000286005,ENSG00000143297,ENSG00000163518,ENSG00000236731,ENSG00000233712,ENSG00000160856,ENSG00000227217,ENSG00000231700,ENSG00000232366,ENSG00000132704,ENSG00000163534,ENSG00000180433,ENSG00000229849
chr1	157542799	157542923	1:157542799-157542923	ENSG00000284592,ENSG00000228239,ENSG00000271736,ENSG00000286151,ENSG00000286005,ENSG00000143297,ENSG00000163518,ENSG00000236731,ENSG00000233712,ENSG00000160856,ENSG00000227217,ENSG00000231700,ENSG00000232366,ENSG00000132704,ENSG00000163534,ENSG00000158488,ENSG00000180708,ENSG00000279111,ENSG00000198967
chr1	157878186	157878317	1:157878186-157878317	ENSG00000163518,ENSG00000236731,ENSG00000233712,ENSG00000160856,ENSG00000227217,ENSG00000231700,ENSG00000232366,ENSG00000132704,ENSG00000163534,ENSG00000073754,ENSG00000227425,ENSG00000230942,ENSG00000158481,ENSG00000158485,ENSG00000158488,ENSG00000186306,ENSG00000180708,ENSG00000203758,ENSG00000236257,ENSG00000173285,ENSG00000198965,ENSG00000236656,ENSG00000198703,ENSG00000227445,ENSG00000231434,ENSG00000197532,ENSG00000186440,ENSG00000279111,ENSG00000198967,ENSG00000163554,ENSG00000231237,ENSG00000196171,ENSG00000203757,ENSG00000180437,ENSG00000226949,ENSG00000197403,ENSG00000180433,ENSG00000188340,ENSG00000229724,ENSG00000180409,ENSG00000163563,ENSG00000229849,ENSG00000163564,ENSG00000233473
chr1	157915849	157916188	1:157915849-157916188	ENSG00000163518,ENSG00000236731,ENSG00000233712,ENSG00000160856,ENSG00000227217,ENSG00000231700,ENSG00000232366,ENSG00000132704,ENSG00000163534,ENSG00000073754,ENSG00000227425,ENSG00000236957,ENSG00000158477,ENSG00000230942,ENSG00000158481,ENSG00000158485,ENSG00000158488,ENSG00000186306,ENSG00000180708,ENSG00000203758,ENSG00000236257,ENSG00000173285,ENSG00000198965,ENSG00000236656,ENSG00000198703,ENSG00000227445,ENSG00000231434,ENSG00000197532,ENSG00000186440,ENSG00000279111,ENSG00000198967,ENSG00000163554,ENSG00000231237,ENSG00000196171,ENSG00000203757,ENSG00000180437,ENSG00000226949,ENSG00000197403,ENSG00000180433,ENSG00000188340,ENSG00000229724,ENSG00000180409,ENSG00000163563,ENSG00000229849,ENSG00000163564
chr1	157916985	157917213	1:157916985-157917213	ENSG00000163518,ENSG00000236731,ENSG00000233712,ENSG00000160856,ENSG00000227217,ENSG00000231700,ENSG00000232366,ENSG00000132704,ENSG00000163534,ENSG00000073754,ENSG00000227425,ENSG00000236957,ENSG00000158477,ENSG00000230942,ENSG00000158481,ENSG00000158485,ENSG00000158488,ENSG00000186306,ENSG00000180708,ENSG00000203758,ENSG00000236257,ENSG00000173285,ENSG00000198965,ENSG00000236656,ENSG00000198703,ENSG00000227445,ENSG00000231434,ENSG00000197532,ENSG00000186440,ENSG00000279111,ENSG00000198967,ENSG00000163554,ENSG00000231237,ENSG00000196171,ENSG00000203757,ENSG00000180437,ENSG00000226949,ENSG00000197403,ENSG00000180433,ENSG00000188340,ENSG00000229724,ENSG00000180409,ENSG00000163563,ENSG00000229849,ENSG00000163564,ENSG00000233473,ENSG00000215846,ENSG00000249730
chr1	157948645	157948847	1:157948645-157948847	ENSG00000163518,ENSG00000236731,ENSG00000233712,ENSG00000160856,ENSG00000227217,ENSG00000231700,ENSG00000232366,ENSG00000132704,ENSG00000163534,ENSG00000073754,ENSG00000227425,ENSG00000236957,ENSG00000226520,ENSG00000158477,ENSG00000230942,ENSG00000158481,ENSG00000158485,ENSG00000158488,ENSG00000186306,ENSG00000180708,ENSG00000203758,ENSG00000236257,ENSG00000173285,ENSG00000198965,ENSG00000236656,ENSG00000198703,ENSG00000227445,ENSG00000231434,ENSG00000197532,ENSG00000186440,ENSG00000279111,ENSG00000198967,ENSG00000163554,ENSG00000231237,ENSG00000196171,ENSG00000203757,ENSG00000180437,ENSG00000226949,ENSG00000197403,ENSG00000180433,ENSG00000188340,ENSG00000229724,ENSG00000180409,ENSG00000163563,ENSG00000229849,ENSG00000163564,ENSG00000163565,ENSG00000233473
chr1	157992074	157992229	1:157992074-157992229	ENSG00000183853,ENSG00000226520,ENSG00000158485,ENSG00000180708,ENSG00000203758,ENSG00000173285,ENSG00000198965,ENSG00000236656,ENSG00000198703,ENSG00000227445,ENSG00000231434,ENSG00000197532,ENSG00000186440,ENSG00000279111,ENSG00000163554,ENSG00000196171,ENSG00000188340,ENSG00000163565
chr1	158113624	158113736	1:158113624-158113736	ENSG00000160856,ENSG00000232366,ENSG00000132704,ENSG00000163534,ENSG00000183853,ENSG00000226520,ENSG00000176320,ENSG00000158477,ENSG00000230942,ENSG00000158481,ENSG00000158485,ENSG00000158488,ENSG00000186306,ENSG00000180708,ENSG00000203758,ENSG00000236257,ENSG00000173285,ENSG00000198965,ENSG00000236656,ENSG00000198703,ENSG00000227445,ENSG00000231434,ENSG00000197532,ENSG00000186440,ENSG00000279111,ENSG00000163554,ENSG00000231237,ENSG00000196171,ENSG00000203757,ENSG00000180437,ENSG00000197403,ENSG00000180433,ENSG00000229724,ENSG00000180409,ENSG00000163563,ENSG00000163565,ENSG00000233473
chr1	158125059	158125228	1:158125059-158125228	ENSG00000163518,ENSG00000236731,ENSG00000233712,ENSG00000160856,ENSG00000227217,ENSG00000231700,ENSG00000232366,ENSG00000132704,ENSG00000163534,ENSG00000183853,ENSG00000226520,ENSG00000288460,ENSG00000229914,ENSG00000176320,ENSG00000158477,ENSG00000230942,ENSG00000158481,ENSG00000158485,ENSG00000158488,ENSG00000186306,ENSG00000180708,ENSG00000203758,ENSG00000236257,ENSG00000173285,ENSG00000198965,ENSG00000236656,ENSG00000198703,ENSG00000227445,ENSG00000231434,ENSG00000197532,ENSG00000186440,ENSG00000279111,ENSG00000198967,ENSG00000163554,ENSG00000231237,ENSG00000203757,ENSG00000180437,ENSG00000226949,ENSG00000197403,ENSG00000180433,ENSG00000188340,ENSG00000229724,ENSG00000180409,ENSG00000163563,ENSG00000229849,ENSG00000163564,ENSG00000163565,ENSG00000233473
chr1	158145262	158145507	1:158145262-158145507	ENSG00000231666,ENSG00000229914,ENSG00000176320,ENSG00000158477,ENSG00000230942,ENSG00000158481,ENSG00000158485,ENSG00000158488,ENSG00000186306,ENSG00000203758,ENSG00000236257,ENSG00000197532,ENSG00000196171,ENSG00000226949,ENSG00000188340,ENSG00000163565
chr1	158149663	158150101	1:158149663-158150101	ENSG00000227217,ENSG00000232366,ENSG00000132704,ENSG00000163534,ENSG00000226520,ENSG00000288460,ENSG00000231666,ENSG00000229914,ENSG00000176320,ENSG00000158477,ENSG00000230942,ENSG00000158481,ENSG00000158485,ENSG00000158488,ENSG00000186306,ENSG00000180708,ENSG00000203758,ENSG00000236257,ENSG00000173285,ENSG00000198965,ENSG00000236656,ENSG00000198703,ENSG00000227445,ENSG00000231434,ENSG00000197532,ENSG00000186440,ENSG00000279111,ENSG00000198967,ENSG00000163554,ENSG00000231237,ENSG00000196171,ENSG00000203757,ENSG00000180437,ENSG00000226949,ENSG00000197403,ENSG00000180433,ENSG00000188340,ENSG00000229724,ENSG00000180409,ENSG00000163563,ENSG00000229849,ENSG00000163564,ENSG00000163565,ENSG00000233473
chr1	158155766	158155937	1:158155766-158155937	ENSG00000232366,ENSG00000226520,ENSG00000231666,ENSG00000229914,ENSG00000176320,ENSG00000158477,ENSG00000230942,ENSG00000158481,ENSG00000158485,ENSG00000158488,ENSG00000186306,ENSG00000180708,ENSG00000203758,ENSG00000236257,ENSG00000173285,ENSG00000198965,ENSG00000236656,ENSG00000198703,ENSG00000227445,ENSG00000231434,ENSG00000197532,ENSG00000186440,ENSG00000279111,ENSG00000198967,ENSG00000163554,ENSG00000231237,ENSG00000196171,ENSG00000203757,ENSG00000180437,ENSG00000226949,ENSG00000197403,ENSG00000180433,ENSG00000188340,ENSG00000229724,ENSG00000180409,ENSG00000163563,ENSG00000229849,ENSG00000163564,ENSG00000163565,ENSG00000233473
chr1	158177580	158178194	1:158177580-158178194	ENSG00000236731,ENSG00000233712,ENSG00000160856,ENSG00000231700,ENSG00000232366,ENSG00000132704,ENSG00000226520,ENSG00000227295,ENSG00000158473,ENSG00000229914,ENSG00000176320,ENSG00000158477,ENSG00000230942,ENSG00000158481,ENSG00000158485,ENSG00000158488,ENSG00000186306,ENSG00000180708,ENSG00000203758,ENSG00000236257,ENSG00000173285,ENSG00000198965,ENSG00000236656,ENSG00000198703,ENSG00000227445,ENSG00000231434,ENSG00000197532,ENSG00000186440,ENSG00000279111,ENSG00000198967,ENSG00000163554,ENSG00000231237,ENSG00000196171,ENSG00000203757,ENSG00000180437,ENSG00000226949,ENSG00000197403,ENSG00000180433,ENSG00000188340,ENSG00000229724,ENSG00000180409,ENSG00000163563,ENSG00000229849,ENSG00000163564,ENSG00000163565,ENSG00000163568,ENSG00000233473,ENSG00000215846,ENSG00000179639
chr1	158181087	158181237	1:158181087-158181237	ENSG00000227295,ENSG00000158473,ENSG00000229914,ENSG00000176320,ENSG00000158477,ENSG00000230942,ENSG00000158481,ENSG00000158485,ENSG00000158488,ENSG00000186306,ENSG00000180708,ENSG00000203758,ENSG00000236257,ENSG00000173285,ENSG00000198965,ENSG00000236656,ENSG00000198703,ENSG00000227445,ENSG00000231434,ENSG00000197532,ENSG00000186440,ENSG00000279111,ENSG00000198967,ENSG00000203757,ENSG00000180437,ENSG00000226949,ENSG00000180433,ENSG00000188340,ENSG00000229724,ENSG00000163563,ENSG00000229849,ENSG00000163564,ENSG00000163565,ENSG00000233473
chr1	159161093	159161292	1:159161093-159161292	ENSG00000230942,ENSG00000158481,ENSG00000158485,ENSG00000158488,ENSG00000186306,ENSG00000180708,ENSG00000203758,ENSG00000236257,ENSG00000173285,ENSG00000198965,ENSG00000236656,ENSG00000198703,ENSG00000227445,ENSG00000231434,ENSG00000197532,ENSG00000186440,ENSG00000279111,ENSG00000198967,ENSG00000163554,ENSG00000231237,ENSG00000196171,ENSG00000203757,ENSG00000180437,ENSG00000226949,ENSG00000197403,ENSG00000180433,ENSG00000188340,ENSG00000229724,ENSG00000180409,ENSG00000163563,ENSG00000229849,ENSG00000163564,ENSG00000163565,ENSG00000163568,ENSG00000233473,ENSG00000162706,ENSG00000222552,ENSG00000225670,ENSG00000213088,ENSG00000215846,ENSG00000248642,ENSG00000179639,ENSG00000196266,ENSG00000228560,ENSG00000248442,ENSG00000251686,ENSG00000249197,ENSG00000249730,ENSG00000196184,ENSG00000224943,ENSG00000184155,ENSG00000231100,ENSG00000271890,ENSG00000132703,ENSG00000158731,ENSG00000276632,ENSG00000223603,ENSG00000132693
chr1	159161498	159161706	1:159161498-159161706	ENSG00000158485,ENSG00000186306,ENSG00000180708,ENSG00000203758,ENSG00000236257,ENSG00000198965,ENSG00000227445,ENSG00000231434,ENSG00000186440,ENSG00000279111,ENSG00000198967,ENSG00000163554,ENSG00000231237,ENSG00000196171,ENSG00000203757,ENSG00000180437,ENSG00000226949,ENSG00000197403,ENSG00000180433,ENSG00000188340,ENSG00000229724,ENSG00000180409,ENSG00000163563,ENSG00000229849,ENSG00000163564,ENSG00000163565,ENSG00000163568,ENSG00000233473,ENSG00000162706,ENSG00000222552,ENSG00000225670,ENSG00000213088,ENSG00000215846,ENSG00000248642,ENSG00000179639,ENSG00000196266,ENSG00000228560,ENSG00000248442,ENSG00000251686,ENSG00000249197,ENSG00000249730,ENSG00000196184,ENSG00000224943,ENSG00000184155,ENSG00000231100,ENSG00000271890,ENSG00000132703,ENSG00000158731,ENSG00000132693
chr1	159198107	159198207	1:159198107-159198207	ENSG00000196171,ENSG00000197403,ENSG00000180409,ENSG00000163564,ENSG00000163568,ENSG00000233473,ENSG00000162706,ENSG00000222552,ENSG00000225670,ENSG00000213088,ENSG00000215846,ENSG00000248642,ENSG00000179639,ENSG00000196266,ENSG00000248442,ENSG00000251686,ENSG00000196184,ENSG00000184155,ENSG00000231100,ENSG00000276632
chr1	159780543	159781490	1:159780543-159781490	ENSG00000197532,ENSG00000186440,ENSG00000163554,ENSG00000231237,ENSG00000196171,ENSG00000226949,ENSG00000197403,ENSG00000180433,ENSG00000188340,ENSG00000229724,ENSG00000180409,ENSG00000163563,ENSG00000163565,ENSG00000163568,ENSG00000233473,ENSG00000215846,ENSG00000248642,ENSG00000179639,ENSG00000196266,ENSG00000228560,ENSG00000248442,ENSG00000251686,ENSG00000249197,ENSG00000249730,ENSG00000196184,ENSG00000224943,ENSG00000184155,ENSG00000231100,ENSG00000271890,ENSG00000132703,ENSG00000158731,ENSG00000276632,ENSG00000223603,ENSG00000132693,ENSG00000235226,ENSG00000158716,ENSG00000181036,ENSG00000158714
chr1	159798954	159799158	1:159798954-159799158	ENSG00000179639,ENSG00000228560,ENSG00000251686,ENSG00000249197,ENSG00000249730,ENSG00000196184,ENSG00000224943,ENSG00000184155,ENSG00000231100,ENSG00000271890,ENSG00000132703,ENSG00000158731,ENSG00000223603,ENSG00000132693,ENSG00000235226,ENSG00000181036
chr1	159829362	159829515	1:159829362-159829515	ENSG00000228560,ENSG00000248442,ENSG00000249197,ENSG00000196184,ENSG00000224943,ENSG00000184155,ENSG00000231100,ENSG00000158731,ENSG00000276632,ENSG00000223603,ENSG00000132693,ENSG00000235226,ENSG00000181036,ENSG00000158714
chr1	159854105	159855241	1:159854105-159855241	ENSG00000251686,ENSG00000196184,ENSG00000184155,ENSG00000276632,ENSG00000132693,ENSG00000235226,ENSG00000158714,ENSG00000256029,ENSG00000188004,ENSG00000212161,ENSG00000243284,ENSG00000272668
chr1	159860479	159860702	1:159860479-159860702	ENSG00000256029,ENSG00000188004,ENSG00000212161,ENSG00000243284,ENSG00000272668
chr1	159867751	159868036	1:159867751-159868036	ENSG00000271890,ENSG00000132703,ENSG00000158731,ENSG00000223603,ENSG00000132693,ENSG00000256029,ENSG00000188004,ENSG00000212161,ENSG00000243284,ENSG00000272668,ENSG00000213085
chr1	159891628	159891853	1:159891628-159891853	ENSG00000215846,ENSG00000248642,ENSG00000179639,ENSG00000196266,ENSG00000228560,ENSG00000248442,ENSG00000251686,ENSG00000249197,ENSG00000249730,ENSG00000196184,ENSG00000224943,ENSG00000184155,ENSG00000231100,ENSG00000271890,ENSG00000132703,ENSG00000158731,ENSG00000276632,ENSG00000223603,ENSG00000132693,ENSG00000235226,ENSG00000181036,ENSG00000256029,ENSG00000188004,ENSG00000212161,ENSG00000272668,ENSG00000213085,ENSG00000266458,ENSG00000287040,ENSG00000279430
chr1	159900087	159900386	1:159900087-159900386	ENSG00000196266,ENSG00000228560,ENSG00000249730,ENSG00000196184,ENSG00000224943,ENSG00000184155,ENSG00000271890,ENSG00000132703,ENSG00000158731,ENSG00000276632,ENSG00000223603,ENSG00000213085,ENSG00000266458,ENSG00000287040,ENSG00000279430
chr1	159916391	159916589	1:159916391-159916589	ENSG00000266458,ENSG00000287040,ENSG00000279430,ENSG00000158710
chr1	159923264	159923484	1:159923264-159923484	ENSG00000279430,ENSG00000158710
chr1	159923702	159924016	1:159923702-159924016	ENSG00000266458,ENSG00000287040,ENSG00000279430,ENSG00000158710
chr1	159924260	159924369	1:159924260-159924369	ENSG00000279430,ENSG00000158710
chr1	159924402	159924898	1:159924402-159924898	ENSG00000266458,ENSG00000287040,ENSG00000279430,ENSG00000158710
chr1	159924963	159926036	1:159924963-159926036	ENSG00000158710,ENSG00000085552
chr1	159936547	159936722	1:159936547-159936722	ENSG00000085552,ENSG00000224259
chr1	159945566	159946191	1:159945566-159946191	ENSG00000184155,ENSG00000085552,ENSG00000162723,ENSG00000224259
chr1	159971015	159971246	1:159971015-159971246	ENSG00000224259,ENSG00000273933
chr1	159987230	159987552	1:159987230-159987552	ENSG00000163564,ENSG00000215846,ENSG00000248642,ENSG00000179639,ENSG00000196266,ENSG00000228560,ENSG00000248442,ENSG00000251686,ENSG00000249197,ENSG00000249730,ENSG00000196184,ENSG00000224943,ENSG00000184155,ENSG00000231100,ENSG00000271890,ENSG00000132703,ENSG00000158731,ENSG00000276632,ENSG00000223603,ENSG00000132693,ENSG00000235226,ENSG00000224259,ENSG00000273933
chr1	159992238	159992579	1:159992238-159992579	ENSG00000231237,ENSG00000196171,ENSG00000215846,ENSG00000248642,ENSG00000179639,ENSG00000196266,ENSG00000228560,ENSG00000248442,ENSG00000251686,ENSG00000249730,ENSG00000196184,ENSG00000224943,ENSG00000184155,ENSG00000231100,ENSG00000271890,ENSG00000132703,ENSG00000158731,ENSG00000276632,ENSG00000223603,ENSG00000132693,ENSG00000235226,ENSG00000162723,ENSG00000224259,ENSG00000273933
chr1	159996731	159996896	1:159996731-159996896	ENSG00000184155,ENSG00000231100,ENSG00000158731,ENSG00000276632,ENSG00000224259
chr1	160006448	160006563	1:160006448-160006563	ENSG00000132703,ENSG00000158731,ENSG00000224259,ENSG00000237409
chr1	160024719	160024842	1:160024719-160024842	ENSG00000237409,ENSG00000143315
chr1	160031339	160032400	1:160031339-160032400	ENSG00000248442,ENSG00000223603,ENSG00000177807,ENSG00000237409,ENSG00000143315,ENSG00000225279
chr1	160046576	160046911	1:160046576-160046911	ENSG00000177807,ENSG00000143315,ENSG00000225279,ENSG00000162728
chr1	160070271	160070471	1:160070271-160070471	ENSG00000177807,ENSG00000225279,ENSG00000162728
chr1	160084013	160084333	1:160084013-160084333	ENSG00000177807,ENSG00000225279,ENSG00000162728
chr1	160085734	160085892	1:160085734-160085892	ENSG00000225279,ENSG00000162728,ENSG00000162729
chr1	160096742	160096923	1:160096742-160096923	ENSG00000162729
chr1	160097909	160099479	1:160097909-160099479	ENSG00000225279,ENSG00000162728,ENSG00000162729
chr1	160100954	160101480	1:160100954-160101480	ENSG00000162729,ENSG00000132681
chr1	160101559	160101729	1:160101559-160101729	ENSG00000162729
chr1	160114061	160114292	1:160114061-160114292	ENSG00000018625,ENSG00000132681
chr1	160115522	160115965	1:160115522-160115965	ENSG00000018625,ENSG00000132681
chr1	160116774	160117036	1:160116774-160117036	ENSG00000018625,ENSG00000132681
chr1	160118002	160118171	1:160118002-160118171	ENSG00000018625,ENSG00000132681
chr1	160124838	160125174	1:160124838-160125174	ENSG00000018625,ENSG00000132681
chr1	160128192	160128465	1:160128192-160128465	ENSG00000018625,ENSG00000132681
chr1	160129204	160129366	1:160129204-160129366	ENSG00000018625,ENSG00000132681
chr1	160131910	160132383	1:160131910-160132383	ENSG00000018625,ENSG00000132681
chr1	160189777	160189932	1:160189777-160189932	ENSG00000132681,ENSG00000143318
chr1	160193207	160193475	1:160193207-160193475	ENSG00000132681,ENSG00000143318
chr1	160205269	160205551	1:160205269-160205551	ENSG00000132681,ENSG00000143318,ENSG00000227741,ENSG00000162734,ENSG00000132716
chr1	160205638	160205888	1:160205638-160205888	ENSG00000143318,ENSG00000227741,ENSG00000162734,ENSG00000132716
chr1	160206116	160206245	1:160206116-160206245	ENSG00000227741,ENSG00000162734
chr1	160209741	160210054	1:160209741-160210054	ENSG00000132681,ENSG00000143318,ENSG00000227741,ENSG00000162734,ENSG00000132716,ENSG00000228606
chr1	160219696	160219851	1:160219696-160219851	ENSG00000162734,ENSG00000132716
chr1	160247171	160247281	1:160247171-160247281	-
chr1	160251978	160252212	1:160251978-160252212	ENSG00000132681,ENSG00000143318,ENSG00000132716,ENSG00000228606,ENSG00000224261,ENSG00000202078
chr1	160261627	160262729	1:160261627-160262729	ENSG00000132716,ENSG00000258465,ENSG00000228606,ENSG00000224261,ENSG00000162735
chr1	160285002	160285300	1:160285002-160285300	ENSG00000132716,ENSG00000258465,ENSG00000228606,ENSG00000224261,ENSG00000162735,ENSG00000122218,ENSG00000235082,ENSG00000202078,ENSG00000171786
chr1	160291367	160291558	1:160291367-160291558	ENSG00000258465,ENSG00000162735,ENSG00000122218,ENSG00000235082,ENSG00000202078
chr1	160307559	160307846	1:160307559-160307846	ENSG00000122218,ENSG00000235082,ENSG00000202078,ENSG00000171786
chr1	160308910	160309143	1:160308910-160309143	ENSG00000122218,ENSG00000235082,ENSG00000202078,ENSG00000171786
chr1	160343109	160343560	1:160343109-160343560	ENSG00000122218,ENSG00000235082,ENSG00000202078,ENSG00000162736,ENSG00000171786
chr1	160351723	160351940	1:160351723-160351940	ENSG00000122218,ENSG00000235082,ENSG00000202078,ENSG00000162736,ENSG00000171786,ENSG00000201608
chr1	160400268	160400560	1:160400268-160400560	ENSG00000171786,ENSG00000201608,ENSG00000162738,ENSG00000162739,ENSG00000234425,ENSG00000066294,ENSG00000117090,ENSG00000117091,ENSG00000026751,ENSG00000275801,ENSG00000274562,ENSG00000122224,ENSG00000226003,ENSG00000179914,ENSG00000213080
chr1	160400648	160400870	1:160400648-160400870	ENSG00000171786,ENSG00000201608,ENSG00000162738,ENSG00000162739,ENSG00000234425
chr1	160410720	160410820	1:160410720-160410820	ENSG00000171786,ENSG00000201608,ENSG00000162738,ENSG00000162739,ENSG00000234425,ENSG00000066294,ENSG00000117090
chr1	160411235	160411417	1:160411235-160411417	ENSG00000171786,ENSG00000201608,ENSG00000162738,ENSG00000162739,ENSG00000234425,ENSG00000066294,ENSG00000117090,ENSG00000122224
chr1	160411828	160411997	1:160411828-160411997	ENSG00000171786,ENSG00000201608,ENSG00000162738,ENSG00000162739,ENSG00000234425,ENSG00000066294,ENSG00000117090
chr1	160416512	160416632	1:160416512-160416632	ENSG00000171786,ENSG00000201608,ENSG00000162738,ENSG00000162739,ENSG00000234425,ENSG00000066294,ENSG00000117090
chr1	160428716	160428851	1:160428716-160428851	ENSG00000162739,ENSG00000234425,ENSG00000066294,ENSG00000117090,ENSG00000117091,ENSG00000026751,ENSG00000275801,ENSG00000274562,ENSG00000122224
chr1	160607217	160607321	1:160607217-160607321	ENSG00000162739,ENSG00000234425,ENSG00000066294,ENSG00000117090,ENSG00000117091,ENSG00000026751,ENSG00000275801,ENSG00000274562,ENSG00000122224,ENSG00000226003,ENSG00000213080
chr1	160675738	160675868	1:160675738-160675868	ENSG00000117090,ENSG00000235101,ENSG00000228863,ENSG00000117091,ENSG00000026751,ENSG00000275801,ENSG00000274562,ENSG00000122224,ENSG00000122223,ENSG00000226003,ENSG00000179914,ENSG00000213080
chr1	160949492	160949654	1:160949492-160949654	ENSG00000117091,ENSG00000026751,ENSG00000275801,ENSG00000274562,ENSG00000122224,ENSG00000122223,ENSG00000226003,ENSG00000179914,ENSG00000213080,ENSG00000232188,ENSG00000198358,ENSG00000233691,ENSG00000158764
chr1	160997468	160997593	1:160997468-160997593	ENSG00000117091,ENSG00000026751,ENSG00000275801,ENSG00000274562,ENSG00000122224,ENSG00000122223,ENSG00000226003,ENSG00000179914,ENSG00000213080,ENSG00000158769,ENSG00000232879,ENSG00000186517,ENSG00000143217,ENSG00000228917,ENSG00000162755,ENSG00000238934
chr1	161020759	161020906	1:161020759-161020906	ENSG00000158769,ENSG00000270149,ENSG00000232879,ENSG00000215845,ENSG00000228917
chr1	161021075	161021461	1:161021075-161021461	ENSG00000274562,ENSG00000122224,ENSG00000158769,ENSG00000270149,ENSG00000232879,ENSG00000215845,ENSG00000158773,ENSG00000186517,ENSG00000143217,ENSG00000228917
chr1	161038909	161039024	1:161038909-161039024	ENSG00000270149,ENSG00000232879,ENSG00000215845,ENSG00000158773,ENSG00000186517,ENSG00000143217,ENSG00000228917
chr1	161045133	161045307	1:161045133-161045307	ENSG00000270149,ENSG00000232879,ENSG00000215845,ENSG00000158773,ENSG00000186517,ENSG00000143217,ENSG00000228917
chr1	161045416	161046328	1:161045416-161046328	ENSG00000270149,ENSG00000232879,ENSG00000215845,ENSG00000158773,ENSG00000186517,ENSG00000143217,ENSG00000228917,ENSG00000162755,ENSG00000238934
chr1	161097737	161097901	1:161097737-161097901	ENSG00000186517,ENSG00000143217,ENSG00000228917,ENSG00000162755,ENSG00000143256,ENSG00000158793,ENSG00000238934
chr1	161098189	161098600	1:161098189-161098600	ENSG00000026751,ENSG00000186517,ENSG00000143217,ENSG00000228917,ENSG00000162755,ENSG00000143256,ENSG00000158793,ENSG00000238934
chr1	161117834	161118466	1:161117834-161118466	ENSG00000186517,ENSG00000143217,ENSG00000228917,ENSG00000143256,ENSG00000158793,ENSG00000158796,ENSG00000238934
chr1	161132239	161133255	1:161132239-161133255	ENSG00000226003,ENSG00000186517,ENSG00000143217,ENSG00000228917,ENSG00000143256,ENSG00000158793,ENSG00000158796,ENSG00000238934,ENSG00000143222,ENSG00000224985
chr1	161153739	161154242	1:161153739-161154242	ENSG00000158796,ENSG00000238934,ENSG00000143222,ENSG00000224985,ENSG00000143258
chr1	161158999	161159892	1:161158999-161159892	ENSG00000238934,ENSG00000143222,ENSG00000224985,ENSG00000143258,ENSG00000143224
chr1	161165808	161166835	1:161165808-161166835	ENSG00000238934,ENSG00000143222,ENSG00000224985,ENSG00000143258,ENSG00000143224,ENSG00000158850
chr1	161177057	161177962	1:161177057-161177962	ENSG00000143224,ENSG00000158850,ENSG00000158859
chr1	161185313	161185561	1:161185313-161185561	ENSG00000158850,ENSG00000158859,ENSG00000158864
chr1	161192616	161192737	1:161192616-161192737	ENSG00000158859,ENSG00000158864
chr1	161201941	161202602	1:161201941-161202602	ENSG00000158859,ENSG00000158864,ENSG00000158869,ENSG00000236484
chr1	161209929	161210074	1:161209929-161210074	ENSG00000158864,ENSG00000158869,ENSG00000158874,ENSG00000236484
chr1	161225625	161226198	1:161225625-161226198	ENSG00000158859,ENSG00000158864,ENSG00000158869,ENSG00000158874,ENSG00000158882,ENSG00000284035,ENSG00000143257,ENSG00000236484
chr1	161227414	161227685	1:161227414-161227685	ENSG00000158869,ENSG00000158874,ENSG00000158882,ENSG00000284035,ENSG00000143257,ENSG00000236484
chr1	161258625	161258725	1:161258625-161258725	ENSG00000143257,ENSG00000248485
chr1	161306165	161306443	1:161306165-161306443	ENSG00000158887,ENSG00000143252
chr1	161314108	161314696	1:161314108-161314696	ENSG00000158887,ENSG00000143252,ENSG00000236484,ENSG00000072694
chr1	161314830	161314930	1:161314830-161314930	ENSG00000158887,ENSG00000143252
chr1	161367855	161367968	1:161367855-161367968	ENSG00000188931,ENSG00000288670,ENSG00000236484
chr1	161389665	161390714	1:161389665-161390714	ENSG00000236484,ENSG00000283696,ENSG00000288093,ENSG00000206921,ENSG00000215840,ENSG00000277882,ENSG00000283317
chr1	161399117	161400203	1:161399117-161400203	ENSG00000236484,ENSG00000283696,ENSG00000288093,ENSG00000206921,ENSG00000215840,ENSG00000277882,ENSG00000283317
chr1	161523830	161524435	1:161523830-161524435	ENSG00000283360,ENSG00000283317,ENSG00000143226,ENSG00000273112,ENSG00000173110,ENSG00000203747,ENSG00000224515,ENSG00000162747,ENSG00000241347
chr1	161530302	161530521	1:161530302-161530521	ENSG00000283360,ENSG00000277882,ENSG00000283317,ENSG00000143226,ENSG00000273112,ENSG00000173110,ENSG00000224203,ENSG00000203747,ENSG00000224515,ENSG00000162747,ENSG00000072694,ENSG00000234211,ENSG00000213075,ENSG00000199595,ENSG00000241347
chr1	161530710	161531246	1:161530710-161531246	ENSG00000283360,ENSG00000283317,ENSG00000143226,ENSG00000273112,ENSG00000173110,ENSG00000224203,ENSG00000203747,ENSG00000224515,ENSG00000162747,ENSG00000072694,ENSG00000234211,ENSG00000213075,ENSG00000199595,ENSG00000241347
chr1	161540101	161540333	1:161540101-161540333	ENSG00000283360,ENSG00000143226,ENSG00000273112,ENSG00000224203,ENSG00000203747,ENSG00000224515,ENSG00000162747,ENSG00000072694,ENSG00000234211,ENSG00000241347
chr1	161612387	161612805	1:161612387-161612805	ENSG00000283360,ENSG00000283317,ENSG00000143226,ENSG00000273112,ENSG00000203747,ENSG00000224515,ENSG00000244682,ENSG00000225217,ENSG00000231586,ENSG00000162747,ENSG00000072694,ENSG00000234211,ENSG00000213075,ENSG00000199595,ENSG00000241347
chr1	161706617	161706748	1:161706617-161706748	ENSG00000162747,ENSG00000234211,ENSG00000213075,ENSG00000199595,ENSG00000132185,ENSG00000162746,ENSG00000241347
chr1	161726666	161727287	1:161726666-161727287	ENSG00000283360,ENSG00000162747,ENSG00000072694,ENSG00000234211,ENSG00000213075,ENSG00000199595,ENSG00000132185,ENSG00000162746,ENSG00000241347
chr1	161749593	161750300	1:161749593-161750300	ENSG00000283360,ENSG00000273112,ENSG00000224515,ENSG00000162747,ENSG00000072694,ENSG00000234211,ENSG00000213075,ENSG00000199595,ENSG00000162746,ENSG00000241347,ENSG00000081721,ENSG00000226889,ENSG00000118217
chr1	161765298	161765489	1:161765298-161765489	ENSG00000226889,ENSG00000118217
chr1	161766127	161766653	1:161766127-161766653	ENSG00000226889,ENSG00000118217
chr1	161994194	161994325	1:161994194-161994325	ENSG00000229808,ENSG00000162745
chr1	162009974	162010120	1:162009974-162010120	ENSG00000229808,ENSG00000162745
chr1	162011630	162011933	1:162011630-162011933	ENSG00000229808,ENSG00000162745,ENSG00000198574
chr1	162023780	162023971	1:162023780-162023971	ENSG00000229808,ENSG00000162745
chr1	162033555	162033739	1:162033555-162033739	ENSG00000229808,ENSG00000162745,ENSG00000227818,ENSG00000198574
chr1	162037105	162037211	1:162037105-162037211	ENSG00000229808,ENSG00000227818
chr1	162056095	162056269	1:162056095-162056269	ENSG00000229808,ENSG00000198929,ENSG00000227094,ENSG00000252262,ENSG00000207729,ENSG00000254706,ENSG00000171722,ENSG00000239887,ENSG00000198574,ENSG00000227243
chr1	162062565	162062873	1:162062565-162062873	ENSG00000229808,ENSG00000198929,ENSG00000227094,ENSG00000252262,ENSG00000207729,ENSG00000254706,ENSG00000171722,ENSG00000239887,ENSG00000198574,ENSG00000227243
chr1	162064109	162064241	1:162064109-162064241	ENSG00000198929,ENSG00000227094,ENSG00000252262,ENSG00000254706,ENSG00000171722,ENSG00000239887,ENSG00000198574
chr1	162069522	162070099	1:162069522-162070099	ENSG00000229808,ENSG00000198929,ENSG00000266144,ENSG00000227094,ENSG00000252262,ENSG00000207729,ENSG00000254706,ENSG00000171722,ENSG00000239887,ENSG00000198574,ENSG00000227243
chr1	162168439	162168551	1:162168439-162168551	ENSG00000285636,ENSG00000266144
chr1	162193946	162194102	1:162193946-162194102	ENSG00000285636,ENSG00000266144,ENSG00000227094,ENSG00000252262,ENSG00000207729,ENSG00000254706,ENSG00000171722,ENSG00000239887,ENSG00000198574,ENSG00000227243
chr1	162207285	162207392	1:162207285-162207392	ENSG00000266144,ENSG00000227094,ENSG00000252262,ENSG00000171722,ENSG00000239887,ENSG00000198574
chr1	162212819	162212988	1:162212819-162212988	ENSG00000266144,ENSG00000227094,ENSG00000252262,ENSG00000207729,ENSG00000254706,ENSG00000171722,ENSG00000239887,ENSG00000198574
chr1	162213651	162213777	1:162213651-162213777	ENSG00000266144,ENSG00000227094,ENSG00000252262,ENSG00000207729,ENSG00000254706,ENSG00000171722,ENSG00000239887
chr1	162230300	162230420	1:162230300-162230420	ENSG00000266144,ENSG00000227094,ENSG00000252262,ENSG00000207729,ENSG00000254706,ENSG00000171722,ENSG00000239887,ENSG00000198574,ENSG00000227243
chr1	162279191	162279447	1:162279191-162279447	ENSG00000072694,ENSG00000266144,ENSG00000227094,ENSG00000252262,ENSG00000207729,ENSG00000254706,ENSG00000171722,ENSG00000239887,ENSG00000198574,ENSG00000227243
chr1	162285258	162285617	1:162285258-162285617	ENSG00000229808,ENSG00000227094,ENSG00000252262,ENSG00000207729,ENSG00000254706,ENSG00000171722,ENSG00000239887,ENSG00000198574,ENSG00000227243
chr1	162497653	162498076	1:162497653-162498076	ENSG00000254706,ENSG00000198574,ENSG00000227243,ENSG00000152332,ENSG00000227941,ENSG00000272574
chr1	162557665	162557824	1:162557665-162557824	ENSG00000227243,ENSG00000227941,ENSG00000259788,ENSG00000117143,ENSG00000272574
chr1	162560721	162562150	1:162560721-162562150	ENSG00000254706,ENSG00000239887,ENSG00000198574,ENSG00000227243,ENSG00000152332,ENSG00000227941,ENSG00000259788,ENSG00000117143,ENSG00000272574
chr1	162613786	162613938	1:162613786-162613938	ENSG00000272574,ENSG00000243173,ENSG00000132196
chr1	162631534	162631783	1:162631534-162631783	ENSG00000272574,ENSG00000162733,ENSG00000243173
chr1	162632921	162633043	1:162632921-162633043	ENSG00000162733
chr1	162633264	162633467	1:162633264-162633467	ENSG00000162733
chr1	162678511	162678707	1:162678511-162678707	ENSG00000244682,ENSG00000272574,ENSG00000243173
chr1	162687908	162688293	1:162687908-162688293	ENSG00000244682,ENSG00000243173
chr1	162688636	162688893	1:162688636-162688893	ENSG00000244682,ENSG00000243173
chr1	162689097	162689204	1:162689097-162689204	ENSG00000244682
chr1	162691052	162691421	1:162691052-162691421	ENSG00000243173
chr1	162696322	162696898	1:162696322-162696898	ENSG00000252262,ENSG00000207729,ENSG00000254706,ENSG00000171722,ENSG00000239887,ENSG00000198574,ENSG00000227243,ENSG00000227941,ENSG00000272574,ENSG00000243173,ENSG00000227667,ENSG00000232892
chr1	162705027	162705464	1:162705027-162705464	ENSG00000243173
chr1	162706085	162706239	1:162706085-162706239	ENSG00000243173
chr1	162740915	162741015	1:162740915-162741015	ENSG00000243173
chr1	162790353	162790607	1:162790353-162790607	ENSG00000272574,ENSG00000243173,ENSG00000132196
chr1	162800353	162800510	1:162800353-162800510	ENSG00000272574,ENSG00000243173,ENSG00000132196
chr1	162822426	162822622	1:162822426-162822622	ENSG00000243173,ENSG00000230739
chr1	162861210	162861414	1:162861210-162861414	ENSG00000185860,ENSG00000227667,ENSG00000232892,ENSG00000237756
chr1	162878145	162878264	1:162878145-162878264	ENSG00000185860,ENSG00000227667,ENSG00000117152,ENSG00000232892,ENSG00000237756
chr1	162890196	162890324	1:162890196-162890324	ENSG00000227667,ENSG00000232892,ENSG00000237756
chr1	162899549	162900196	1:162899549-162900196	ENSG00000227667,ENSG00000232892,ENSG00000237756
chr1	162904649	162905150	1:162904649-162905150	ENSG00000244682,ENSG00000227667,ENSG00000232892,ENSG00000237756
chr1	163069325	163069447	1:163069325-163069447	ENSG00000227667,ENSG00000117152,ENSG00000232892
chr1	163231512	163231638	1:163231512-163231638	ENSG00000143248,ENSG00000232892,ENSG00000225755,ENSG00000237756
chr1	163321647	163322195	1:163321647-163322195	ENSG00000072694,ENSG00000143248,ENSG00000232892,ENSG00000232995,ENSG00000237756,ENSG00000143228
chr1	163661546	163661729	1:163661546-163661729	ENSG00000225122,ENSG00000200327,ENSG00000212527,ENSG00000228289,ENSG00000212538
chr1	163826544	163826841	1:163826544-163826841	ENSG00000225122,ENSG00000200327,ENSG00000212527,ENSG00000228289,ENSG00000212538
chr1	164210319	164210491	1:164210319-164210491	ENSG00000200327,ENSG00000212527,ENSG00000228289,ENSG00000212538
chr1	164321320	164321562	1:164321320-164321562	ENSG00000225122,ENSG00000200327,ENSG00000212527,ENSG00000212538,ENSG00000225719,ENSG00000199849,ENSG00000201270
chr1	164362023	164362233	1:164362023-164362233	ENSG00000225122,ENSG00000200327,ENSG00000212527,ENSG00000228289,ENSG00000212538,ENSG00000225719,ENSG00000199849,ENSG00000213070
chr1	164382435	164382755	1:164382435-164382755	ENSG00000225122,ENSG00000200327,ENSG00000212527,ENSG00000228289,ENSG00000212538,ENSG00000225719,ENSG00000199849,ENSG00000201270
chr1	164440332	164440532	1:164440332-164440532	ENSG00000225122,ENSG00000200327,ENSG00000212527,ENSG00000228289,ENSG00000212538,ENSG00000225719
chr1	164515341	164515502	1:164515341-164515502	ENSG00000200327,ENSG00000212527
chr1	164558598	164559399	1:164558598-164559399	ENSG00000185630
chr1	164559816	164559991	1:164559816-164559991	ENSG00000185630
chr1	164564131	164564267	1:164564131-164564267	ENSG00000185630
chr1	164576369	164576570	1:164576369-164576570	ENSG00000185630
chr1	164610538	164610843	1:164610538-164610843	ENSG00000185630
chr1	164611826	164612054	1:164611826-164612054	ENSG00000185630
chr1	164613339	164613444	1:164613339-164613444	-
chr1	164616128	164616275	1:164616128-164616275	-
chr1	164622079	164622905	1:164622079-164622905	ENSG00000185630,ENSG00000269887
chr1	164631867	164632072	1:164631867-164632072	ENSG00000185630,ENSG00000207082
chr1	164638029	164638353	1:164638029-164638353	ENSG00000185630,ENSG00000207082,ENSG00000269887
chr1	164638418	164639084	1:164638418-164639084	ENSG00000185630,ENSG00000207082,ENSG00000269887
chr1	164641056	164641274	1:164641056-164641274	ENSG00000207082,ENSG00000269887
chr1	164643493	164643599	1:164643493-164643599	ENSG00000207082
chr1	164648374	164648506	1:164648374-164648506	ENSG00000185630,ENSG00000269887
chr1	164700050	164700554	1:164700050-164700554	ENSG00000269887,ENSG00000276359
chr1	164703492	164703744	1:164703492-164703744	ENSG00000269887,ENSG00000276359
chr1	164707968	164708269	1:164707968-164708269	ENSG00000269887,ENSG00000276359
chr1	164712097	164712834	1:164712097-164712834	ENSG00000269887,ENSG00000276359
chr1	164712881	164712983	1:164712881-164712983	ENSG00000269887
chr1	164725467	164725608	1:164725467-164725608	ENSG00000269887
chr1	164753890	164754357	1:164753890-164754357	-
chr1	164772675	164773098	1:164772675-164773098	ENSG00000185630,ENSG00000233693
chr1	164773491	164773693	1:164773491-164773693	ENSG00000185630,ENSG00000233693
chr1	164780893	164781321	1:164780893-164781321	ENSG00000200327,ENSG00000185630,ENSG00000233693
chr1	164784282	164784451	1:164784282-164784451	ENSG00000233693
chr1	164785588	164785688	1:164785588-164785688	ENSG00000185630
chr1	164785724	164786187	1:164785724-164786187	ENSG00000185630
chr1	164786227	164786350	1:164786227-164786350	ENSG00000185630
chr1	164787377	164787628	1:164787377-164787628	ENSG00000185630
chr1	164823909	164824348	1:164823909-164824348	ENSG00000271917
chr1	164836860	164837007	1:164836860-164837007	ENSG00000271917,ENSG00000201987,ENSG00000201270
chr1	164841422	164841522	1:164841422-164841522	ENSG00000271917,ENSG00000201987
chr1	164858367	164858493	1:164858367-164858493	ENSG00000201987,ENSG00000201270
chr1	164895089	164895808	1:164895089-164895808	ENSG00000227667,ENSG00000225122,ENSG00000200327,ENSG00000212527,ENSG00000228289,ENSG00000212538,ENSG00000225487,ENSG00000201270
chr1	164912388	164912605	1:164912388-164912605	ENSG00000225122,ENSG00000200327,ENSG00000212527,ENSG00000228289,ENSG00000212538,ENSG00000225487,ENSG00000201270
chr1	164914298	164914499	1:164914298-164914499	ENSG00000225122,ENSG00000200327,ENSG00000212527,ENSG00000228289,ENSG00000212538,ENSG00000225487,ENSG00000201270
chr1	165221589	165221781	1:165221589-165221781	ENSG00000162761,ENSG00000224702,ENSG00000238022
chr1	165376146	165376265	1:165376146-165376265	ENSG00000162761
chr1	165376315	165376539	1:165376315-165376539	ENSG00000162761,ENSG00000237783
chr1	165376667	165376773	1:165376667-165376773	ENSG00000162761,ENSG00000237783
chr1	165383234	165383351	1:165383234-165383351	ENSG00000162761,ENSG00000237783
chr1	165393048	165393213	1:165393048-165393213	ENSG00000162761,ENSG00000237783,ENSG00000236206
chr1	165408663	165408806	1:165408663-165408806	ENSG00000237783
chr1	165410050	165410361	1:165410050-165410361	ENSG00000162761,ENSG00000143171,ENSG00000237783,ENSG00000225272
chr1	165416890	165417226	1:165416890-165417226	ENSG00000143171,ENSG00000237783
chr1	165444971	165445287	1:165444971-165445287	ENSG00000143171,ENSG00000237783
chr1	165452459	165452629	1:165452459-165452629	ENSG00000143171
chr1	165452751	165453038	1:165452751-165453038	ENSG00000143171
chr1	165490204	165490525	1:165490204-165490525	ENSG00000230748,ENSG00000237783
chr1	165531081	165531329	1:165531081-165531329	ENSG00000237463,ENSG00000162763,ENSG00000237783
chr1	165539372	165539558	1:165539372-165539558	ENSG00000237463,ENSG00000162763
chr1	165543756	165544196	1:165543756-165544196	ENSG00000237463,ENSG00000162763,ENSG00000237783
chr1	165548454	165548626	1:165548454-165548626	ENSG00000237463,ENSG00000162763,ENSG00000237783
chr1	165560924	165561096	1:165560924-165561096	ENSG00000237783
chr1	165564665	165564851	1:165564665-165564851	ENSG00000237783
chr1	165598038	165598554	1:165598038-165598554	ENSG00000237783,ENSG00000236206,ENSG00000206990,ENSG00000230175,ENSG00000225272
chr1	165601775	165601908	1:165601775-165601908	ENSG00000236206,ENSG00000206990,ENSG00000230175,ENSG00000225272
chr1	165630548	165631842	1:165630548-165631842	ENSG00000143198,ENSG00000143149,ENSG00000206990,ENSG00000230175,ENSG00000225272,ENSG00000215838,ENSG00000273365
chr1	165631924	165632097	1:165631924-165632097	ENSG00000143198,ENSG00000206990,ENSG00000230175,ENSG00000225272
chr1	165632245	165632441	1:165632245-165632441	ENSG00000143198,ENSG00000206990,ENSG00000230175,ENSG00000225272
chr1	165632548	165632776	1:165632548-165632776	ENSG00000143198,ENSG00000206990,ENSG00000230175,ENSG00000225272
chr1	165637512	165637696	1:165637512-165637696	ENSG00000143198,ENSG00000206990,ENSG00000230175,ENSG00000225272
chr1	165697907	165698037	1:165697907-165698037	ENSG00000143149,ENSG00000206990,ENSG00000230175,ENSG00000225272,ENSG00000215838,ENSG00000273365
chr1	165698125	165698785	1:165698125-165698785	ENSG00000143149,ENSG00000206990,ENSG00000230175,ENSG00000225272,ENSG00000215838,ENSG00000273365
chr1	165737970	165738115	1:165737970-165738115	ENSG00000206990,ENSG00000230175,ENSG00000225272,ENSG00000273365
chr1	165768644	165769395	1:165768644-165769395	ENSG00000230175,ENSG00000225272,ENSG00000273365,ENSG00000143183,ENSG00000224358,ENSG00000230659
chr1	165827423	165828175	1:165827423-165828175	ENSG00000206990,ENSG00000230175,ENSG00000143183,ENSG00000224358,ENSG00000230659,ENSG00000143179
chr1	165828314	165828470	1:165828314-165828470	ENSG00000143183,ENSG00000230659,ENSG00000143179
chr1	165842806	165842982	1:165842806-165842982	ENSG00000230659
chr1	165854125	165854340	1:165854125-165854340	ENSG00000206990,ENSG00000230659
chr1	165857362	165857548	1:165857362-165857548	ENSG00000230659
chr1	165858426	165858576	1:165858426-165858576	ENSG00000230659
chr1	165890785	165890953	1:165890785-165890953	ENSG00000143179,ENSG00000236364,ENSG00000283936
chr1	165896408	165896581	1:165896408-165896581	ENSG00000143179,ENSG00000236364,ENSG00000283936
chr1	165899019	165899122	1:165899019-165899122	ENSG00000143179,ENSG00000236364,ENSG00000283936
chr1	165914317	165914443	1:165914317-165914443	ENSG00000230175,ENSG00000273365,ENSG00000236364,ENSG00000283936
chr1	165924790	165924979	1:165924790-165924979	ENSG00000225272,ENSG00000273365,ENSG00000283936,ENSG00000271527,ENSG00000230231,ENSG00000234142
chr1	165925620	165925765	1:165925620-165925765	ENSG00000271527,ENSG00000230231,ENSG00000234142
chr1	166029370	166029940	1:166029370-166029940	ENSG00000271527,ENSG00000226292,ENSG00000207341,ENSG00000203307,ENSG00000215952,ENSG00000215835,ENSG00000234142,ENSG00000232341
chr1	166094355	166094467	1:166094355-166094467	ENSG00000207341,ENSG00000203307,ENSG00000215952
chr1	166119731	166119837	1:166119731-166119837	ENSG00000271527,ENSG00000207341,ENSG00000203307,ENSG00000215952
chr1	166136300	166136480	1:166136300-166136480	ENSG00000271527,ENSG00000203307,ENSG00000215952,ENSG00000215835,ENSG00000234142
chr1	166165009	166165179	1:166165009-166165179	ENSG00000188859,ENSG00000230898,ENSG00000215952,ENSG00000229588
chr1	166166241	166166406	1:166166241-166166406	ENSG00000188859,ENSG00000230898,ENSG00000215952,ENSG00000229588
chr1	166166449	166167573	1:166166449-166167573	ENSG00000188859,ENSG00000230898,ENSG00000215952,ENSG00000229588
chr1	166170024	166170162	1:166170024-166170162	ENSG00000188859,ENSG00000230898,ENSG00000215952,ENSG00000229588
chr1	166174251	166174385	1:166174251-166174385	ENSG00000188859,ENSG00000230898,ENSG00000215952,ENSG00000229588
chr1	166197252	166197452	1:166197252-166197452	ENSG00000215952,ENSG00000215835
chr1	166307894	166308318	1:166307894-166308318	ENSG00000271527,ENSG00000215952,ENSG00000229588,ENSG00000215835,ENSG00000230231,ENSG00000234142,ENSG00000234984,ENSG00000232341,ENSG00000232148
chr1	166379566	166379817	1:166379566-166379817	ENSG00000271527,ENSG00000215835,ENSG00000230231,ENSG00000234142,ENSG00000238087,ENSG00000234984,ENSG00000232341,ENSG00000232148
chr1	166457838	166457983	1:166457838-166457983	ENSG00000271527,ENSG00000225325,ENSG00000230231,ENSG00000234142
chr1	166584971	166585348	1:166584971-166585348	ENSG00000230231,ENSG00000234142,ENSG00000238087,ENSG00000215834,ENSG00000234984,ENSG00000232341,ENSG00000232148,ENSG00000232223
chr1	166605496	166605628	1:166605496-166605628	ENSG00000238087,ENSG00000215834,ENSG00000234984,ENSG00000232341,ENSG00000232148
chr1	166610083	166610396	1:166610083-166610396	ENSG00000234142,ENSG00000238087,ENSG00000215834,ENSG00000234984,ENSG00000232341,ENSG00000232148
chr1	166839070	166840271	1:166839070-166840271	ENSG00000234142,ENSG00000234984,ENSG00000232341,ENSG00000232148,ENSG00000232223,ENSG00000143157,ENSG00000152382,ENSG00000225171
chr1	166841151	166841389	1:166841151-166841389	ENSG00000232341,ENSG00000232148,ENSG00000232223,ENSG00000143157,ENSG00000225171
chr1	166843930	166844115	1:166843930-166844115	ENSG00000232341,ENSG00000232148,ENSG00000232223,ENSG00000143157,ENSG00000225171
chr1	166844191	166844423	1:166844191-166844423	ENSG00000232341,ENSG00000232148,ENSG00000232223,ENSG00000143157,ENSG00000225171
chr1	166844731	166844861	1:166844731-166844861	ENSG00000232223,ENSG00000143157,ENSG00000225171
chr1	166875708	166876641	1:166875708-166876641	ENSG00000234142,ENSG00000234984,ENSG00000232341,ENSG00000232148,ENSG00000232223,ENSG00000143157,ENSG00000152382,ENSG00000225171,ENSG00000200036,ENSG00000231605
chr1	166884391	166884547	1:166884391-166884547	ENSG00000232223,ENSG00000152382,ENSG00000225171
chr1	166910503	166910643	1:166910503-166910643	ENSG00000232223,ENSG00000143195,ENSG00000200036,ENSG00000227907
chr1	166920596	166921568	1:166920596-166921568	ENSG00000143195,ENSG00000200036
chr1	166925798	166926349	1:166925798-166926349	ENSG00000234984,ENSG00000232341,ENSG00000232148,ENSG00000232223,ENSG00000143195,ENSG00000143194,ENSG00000200036
chr1	166937395	166937583	1:166937395-166937583	ENSG00000232341,ENSG00000232148,ENSG00000143194,ENSG00000200036
chr1	166947606	166947830	1:166947606-166947830	ENSG00000232341,ENSG00000232148,ENSG00000232223,ENSG00000143194,ENSG00000200036
chr1	166952090	166952300	1:166952090-166952300	ENSG00000143194,ENSG00000200036
chr1	166975321	166975989	1:166975321-166975989	ENSG00000143195,ENSG00000143194,ENSG00000200036
chr1	167044211	167044329	1:167044211-167044329	ENSG00000143194,ENSG00000200036,ENSG00000227907
chr1	167057336	167057505	1:167057336-167057505	ENSG00000200036,ENSG00000227907
chr1	167066732	167066932	1:167066732-167066932	ENSG00000213068,ENSG00000231605,ENSG00000272205,ENSG00000143190
chr1	167082820	167082985	1:167082820-167082985	ENSG00000143167,ENSG00000231605
chr1	167083328	167083614	1:167083328-167083614	ENSG00000143167,ENSG00000213068,ENSG00000231605
chr1	167083920	167084262	1:167083920-167084262	ENSG00000143167,ENSG00000198842,ENSG00000213068,ENSG00000231605
chr1	167092708	167092998	1:167092708-167092998	ENSG00000143167,ENSG00000198842,ENSG00000213068,ENSG00000231605
chr1	167093885	167094453	1:167093885-167094453	ENSG00000143167,ENSG00000198842,ENSG00000213068,ENSG00000231605
chr1	167094825	167095092	1:167094825-167095092	ENSG00000143167,ENSG00000198842
chr1	167103987	167104087	1:167103987-167104087	ENSG00000213068
chr1	167105713	167105818	1:167105713-167105818	ENSG00000213068,ENSG00000231605
chr1	167107452	167107560	1:167107452-167107560	ENSG00000213068,ENSG00000231605
chr1	167107612	167107760	1:167107612-167107760	ENSG00000213068,ENSG00000231605
chr1	167109225	167109842	1:167109225-167109842	ENSG00000213068,ENSG00000231605
chr1	167109930	167110096	1:167109930-167110096	ENSG00000213068,ENSG00000231605
chr1	167112053	167112338	1:167112053-167112338	ENSG00000213068,ENSG00000231605
chr1	167121501	167121715	1:167121501-167121715	ENSG00000198842,ENSG00000213068,ENSG00000231605
chr1	167126011	167126140	1:167126011-167126140	ENSG00000198842,ENSG00000213068,ENSG00000231605
chr1	167126183	167126728	1:167126183-167126728	ENSG00000198842,ENSG00000213068,ENSG00000231605
chr1	167126925	167127261	1:167126925-167127261	ENSG00000198842,ENSG00000213068,ENSG00000231605
chr1	167136318	167136474	1:167136318-167136474	ENSG00000213068,ENSG00000231605
chr1	167220059	167222625	1:167220059-167222625	ENSG00000231605,ENSG00000272205,ENSG00000143190
chr1	167376066	167376169	1:167376066-167376169	ENSG00000143190,ENSG00000272033
chr1	167442238	167442395	1:167442238-167442395	ENSG00000198821,ENSG00000227776
chr1	167454838	167455146	1:167454838-167455146	ENSG00000198821,ENSG00000287218,ENSG00000233411,ENSG00000273160,ENSG00000227776
chr1	167455246	167455669	1:167455246-167455669	ENSG00000198821,ENSG00000287218,ENSG00000233411,ENSG00000273160,ENSG00000227776
chr1	167455747	167456045	1:167455747-167456045	ENSG00000198821,ENSG00000287218,ENSG00000233411,ENSG00000273160,ENSG00000227776
chr1	167456113	167456343	1:167456113-167456343	ENSG00000198821,ENSG00000287218,ENSG00000233411,ENSG00000273160,ENSG00000227776
chr1	167553281	167553981	1:167553281-167553981	ENSG00000227776,ENSG00000143162
chr1	167600267	167600412	1:167600267-167600412	ENSG00000231029
chr1	167630015	167630616	1:167630015-167630616	ENSG00000241666,ENSG00000198771
chr1	167635258	167635619	1:167635258-167635619	ENSG00000241666,ENSG00000198771
chr1	167651390	167651544	1:167651390-167651544	ENSG00000231029,ENSG00000241666,ENSG00000198771
chr1	167663054	167663160	1:167663054-167663160	-
chr1	167664148	167664440	1:167664148-167664440	ENSG00000231029,ENSG00000241666,ENSG00000198771
chr1	167669863	167670097	1:167669863-167670097	ENSG00000231029
chr1	167681322	167682065	1:167681322-167682065	ENSG00000227776,ENSG00000231029,ENSG00000241666,ENSG00000198771
chr1	167683918	167684409	1:167683918-167684409	ENSG00000231029
chr1	167685917	167686175	1:167685917-167686175	ENSG00000231029
chr1	167687978	167688130	1:167687978-167688130	ENSG00000231029
chr1	167692847	167692958	1:167692847-167692958	ENSG00000231029
chr1	167697721	167698304	1:167697721-167698304	ENSG00000227776,ENSG00000231029,ENSG00000221545
chr1	167698383	167698566	1:167698383-167698566	ENSG00000231029
chr1	167713972	167714072	1:167713972-167714072	-
chr1	167714224	167715948	1:167714224-167715948	ENSG00000197965
chr1	167716336	167716679	1:167716336-167716679	ENSG00000197965
chr1	167721134	167721310	1:167721134-167721310	ENSG00000197965
chr1	167721663	167722588	1:167721663-167722588	ENSG00000197965
chr1	167757097	167757322	1:167757097-167757322	ENSG00000197965,ENSG00000221545
chr1	167797069	167797318	1:167797069-167797318	-
chr1	167803429	167803587	1:167803429-167803587	ENSG00000221545
chr1	167820071	167820445	1:167820071-167820445	ENSG00000250762,ENSG00000232194,ENSG00000221545
chr1	167880653	167880943	1:167880653-167880943	ENSG00000221545
chr1	167899315	167899572	1:167899315-167899572	ENSG00000143199,ENSG00000221545
chr1	167910655	167910775	1:167910655-167910775	ENSG00000143199,ENSG00000221545
chr1	167935019	167935423	1:167935019-167935423	ENSG00000143158,ENSG00000143164,ENSG00000221545
chr1	167935489	167937697	1:167935489-167937697	ENSG00000143158,ENSG00000143164,ENSG00000221545
chr1	168053774	168053927	1:168053774-168053927	ENSG00000143164,ENSG00000221545,ENSG00000224837
chr1	168077408	168077589	1:168077408-168077589	ENSG00000221545,ENSG00000224837
chr1	168080572	168080762	1:168080572-168080762	ENSG00000221545,ENSG00000143147
chr1	168082290	168082515	1:168082290-168082515	ENSG00000221545,ENSG00000224837,ENSG00000143147,ENSG00000214262,ENSG00000143178
chr1	168084462	168084580	1:168084462-168084580	ENSG00000221545,ENSG00000143147
chr1	168084895	168085000	1:168084895-168085000	ENSG00000221545,ENSG00000143147
chr1	168085416	168085516	1:168085416-168085516	ENSG00000143147
chr1	168136764	168136891	1:168136764-168136891	ENSG00000143147
chr1	168178663	168179354	1:168178663-168179354	ENSG00000143147,ENSG00000143155,ENSG00000213064,ENSG00000214262,ENSG00000206880,ENSG00000143178,ENSG00000227722,ENSG00000283255
chr1	168216281	168216440	1:168216281-168216440	ENSG00000237049,ENSG00000237131,ENSG00000213064,ENSG00000214262,ENSG00000206880,ENSG00000143178,ENSG00000227722
chr1	168225712	168226252	1:168225712-168226252	ENSG00000237049,ENSG00000237131,ENSG00000213064,ENSG00000214262,ENSG00000206880,ENSG00000143178,ENSG00000227722,ENSG00000207974,ENSG00000283255
chr1	168342721	168342976	1:168342721-168342976	ENSG00000214262,ENSG00000206880,ENSG00000143178,ENSG00000227722,ENSG00000207974,ENSG00000228697,ENSG00000283255,ENSG00000215833,ENSG00000143185,ENSG00000227777,ENSG00000143184,ENSG00000229757
chr1	168603612	168603793	1:168603612-168603793	ENSG00000227722,ENSG00000207974,ENSG00000228697,ENSG00000283255,ENSG00000215833,ENSG00000143185,ENSG00000227777,ENSG00000143184,ENSG00000229757,ENSG00000229612,ENSG00000287831,ENSG00000235575
chr1	168607911	168608275	1:168607911-168608275	ENSG00000227722,ENSG00000207974,ENSG00000228697,ENSG00000283255,ENSG00000215833,ENSG00000143185,ENSG00000227777,ENSG00000143184,ENSG00000229757,ENSG00000225826,ENSG00000229612,ENSG00000287831,ENSG00000235575
chr1	168609229	168609419	1:168609229-168609419	ENSG00000228697,ENSG00000215833,ENSG00000143184,ENSG00000229757,ENSG00000235575
chr1	168613707	168613969	1:168613707-168613969	ENSG00000143178,ENSG00000227722,ENSG00000207974,ENSG00000228697,ENSG00000283255,ENSG00000215833,ENSG00000143185,ENSG00000227777,ENSG00000143184,ENSG00000229757,ENSG00000225826,ENSG00000229612,ENSG00000287831,ENSG00000252987,ENSG00000235575
chr1	168614401	168614501	1:168614401-168614501	ENSG00000228697,ENSG00000283255,ENSG00000215833,ENSG00000143185,ENSG00000227777,ENSG00000143184,ENSG00000229757
chr1	168623299	168623459	1:168623299-168623459	ENSG00000228697,ENSG00000215833,ENSG00000143185,ENSG00000227777,ENSG00000143184,ENSG00000229757,ENSG00000235575
chr1	168636298	168636481	1:168636298-168636481	ENSG00000207974,ENSG00000228697,ENSG00000215833,ENSG00000143185,ENSG00000227777,ENSG00000143184,ENSG00000229757,ENSG00000225826,ENSG00000229612,ENSG00000287831,ENSG00000235575
chr1	168636681	168637016	1:168636681-168637016	ENSG00000143178,ENSG00000227722,ENSG00000207974,ENSG00000228697,ENSG00000283255,ENSG00000215833,ENSG00000143185,ENSG00000227777,ENSG00000143184,ENSG00000229757,ENSG00000225826,ENSG00000229612,ENSG00000287831,ENSG00000203601,ENSG00000252987,ENSG00000235575
chr1	168709158	168709310	1:168709158-168709310	ENSG00000143185,ENSG00000227777,ENSG00000225826,ENSG00000229612,ENSG00000287831
chr1	168718094	168718664	1:168718094-168718664	ENSG00000228697,ENSG00000143196,ENSG00000225826,ENSG00000229612,ENSG00000287831,ENSG00000235575
chr1	168723040	168723289	1:168723040-168723289	ENSG00000143196,ENSG00000225826,ENSG00000229612,ENSG00000287831
chr1	168734359	168734638	1:168734359-168734638	ENSG00000228697,ENSG00000283255,ENSG00000215833,ENSG00000143196,ENSG00000225826,ENSG00000229612,ENSG00000287831,ENSG00000252987
chr1	168737576	168737695	1:168737576-168737695	ENSG00000143185,ENSG00000227777,ENSG00000143196,ENSG00000225826,ENSG00000229612,ENSG00000287831,ENSG00000235575
chr1	168774324	168774583	1:168774324-168774583	ENSG00000235736,ENSG00000225826,ENSG00000229612,ENSG00000287831
chr1	168824082	168824350	1:168824082-168824350	ENSG00000228697,ENSG00000143185,ENSG00000227777,ENSG00000225826,ENSG00000229612,ENSG00000287831,ENSG00000287282,ENSG00000252987
chr1	168945991	168946117	1:168945991-168946117	ENSG00000229612,ENSG00000287831,ENSG00000213063,ENSG00000287282,ENSG00000252987
chr1	169042463	169042679	1:169042463-169042679	ENSG00000229612,ENSG00000287831,ENSG00000203601,ENSG00000287282,ENSG00000252987
chr1	169102742	169102866	1:169102742-169102866	ENSG00000285622,ENSG00000203601,ENSG00000287282,ENSG00000252987,ENSG00000237707,ENSG00000143153
chr1	169105609	169107222	1:169105609-169107222	ENSG00000228697,ENSG00000283255,ENSG00000285622,ENSG00000229612,ENSG00000287831,ENSG00000203601,ENSG00000287282,ENSG00000252987,ENSG00000237707,ENSG00000143153,ENSG00000235575
chr1	169107630	169108036	1:169107630-169108036	ENSG00000285622,ENSG00000229612,ENSG00000287831,ENSG00000203601,ENSG00000287282,ENSG00000252987,ENSG00000237707,ENSG00000143153,ENSG00000235575
chr1	169108915	169109176	1:169108915-169109176	ENSG00000285622,ENSG00000203601,ENSG00000252987,ENSG00000237707,ENSG00000143153
chr1	169109299	169109515	1:169109299-169109515	ENSG00000285622,ENSG00000203601,ENSG00000287282,ENSG00000252987,ENSG00000237707,ENSG00000143153,ENSG00000235575
chr1	169109726	169110021	1:169109726-169110021	ENSG00000228697,ENSG00000283255,ENSG00000285622,ENSG00000229612,ENSG00000287831,ENSG00000203601,ENSG00000287282,ENSG00000252987,ENSG00000237707,ENSG00000143153,ENSG00000235575
chr1	169110375	169110480	1:169110375-169110480	ENSG00000203601,ENSG00000252987,ENSG00000143153
chr1	169112268	169112525	1:169112268-169112525	ENSG00000203601,ENSG00000252987,ENSG00000143153,ENSG00000235575
chr1	169113635	169113855	1:169113635-169113855	ENSG00000203601,ENSG00000252987,ENSG00000143153
chr1	169116009	169116489	1:169116009-169116489	ENSG00000229612,ENSG00000287831,ENSG00000203601,ENSG00000287282,ENSG00000252987,ENSG00000235575
chr1	169193544	169193746	1:169193544-169193746	ENSG00000229612,ENSG00000287831,ENSG00000252987,ENSG00000143156,ENSG00000235575
chr1	169367605	169368323	1:169367605-169368323	ENSG00000143156,ENSG00000235575,ENSG00000117475
chr1	169427316	169427566	1:169427316-169427566	ENSG00000117477
chr1	169460459	169460737	1:169460459-169460737	ENSG00000117477,ENSG00000117479,ENSG00000234604
chr1	169483508	169483907	1:169483508-169483907	ENSG00000117477,ENSG00000117479,ENSG00000234604,ENSG00000213062,ENSG00000007908,ENSG00000230704
chr1	169484238	169484353	1:169484238-169484353	ENSG00000117479,ENSG00000234604,ENSG00000213062
chr1	169485237	169486481	1:169485237-169486481	ENSG00000143185,ENSG00000227777,ENSG00000117477,ENSG00000117479,ENSG00000234604,ENSG00000213062,ENSG00000198734,ENSG00000007908,ENSG00000230704
chr1	169487681	169487849	1:169487681-169487849	ENSG00000117479,ENSG00000234604,ENSG00000213062
chr1	169509490	169509634	1:169509490-169509634	ENSG00000234604,ENSG00000198734
chr1	169546526	169546659	1:169546526-169546659	ENSG00000234604,ENSG00000007908,ENSG00000230704
chr1	169576713	169576832	1:169576713-169576832	ENSG00000198734,ENSG00000007908,ENSG00000230704
chr1	169586328	169587145	1:169586328-169587145	ENSG00000198734,ENSG00000174175,ENSG00000188404,ENSG00000007908,ENSG00000230704
chr1	169610229	169610351	1:169610229-169610351	ENSG00000174175,ENSG00000007908,ENSG00000230704
chr1	169712153	169712256	1:169712153-169712256	ENSG00000188404,ENSG00000007908,ENSG00000230704
chr1	169794603	169795163	1:169794603-169795163	ENSG00000000460,ENSG00000007908,ENSG00000230704,ENSG00000171806,ENSG00000239494
chr1	169878643	169878763	1:169878643-169878763	ENSG00000239494,ENSG00000288139,ENSG00000243051
chr1	169893265	169894469	1:169893265-169894469	ENSG00000000460,ENSG00000007908,ENSG00000230704,ENSG00000000457,ENSG00000239494,ENSG00000288139,ENSG00000243051,ENSG00000235378,ENSG00000238051,ENSG00000224286,ENSG00000235303
chr1	169894587	169894712	1:169894587-169894712	ENSG00000000457,ENSG00000239494,ENSG00000288139
chr1	170044234	170044503	1:170044234-170044503	ENSG00000288139,ENSG00000075945,ENSG00000243051,ENSG00000235378,ENSG00000232959,ENSG00000224896,ENSG00000233985,ENSG00000238051,ENSG00000224286,ENSG00000225545,ENSG00000235303
chr1	170074313	170075000	1:170074313-170075000	ENSG00000239494,ENSG00000288139,ENSG00000075945,ENSG00000243051,ENSG00000235378,ENSG00000232959,ENSG00000224896,ENSG00000233985,ENSG00000238051,ENSG00000224286,ENSG00000226967,ENSG00000225545,ENSG00000235303
chr1	170145778	170146313	1:170145778-170146313	ENSG00000243051,ENSG00000235378,ENSG00000224896,ENSG00000203740,ENSG00000283340,ENSG00000263390,ENSG00000233985,ENSG00000238051,ENSG00000224286
chr1	170162516	170162716	1:170162516-170162716	ENSG00000224896,ENSG00000203740,ENSG00000283340,ENSG00000263390,ENSG00000233985,ENSG00000238051,ENSG00000224286
chr1	170354331	170354531	1:170354331-170354531	ENSG00000224896,ENSG00000238051,ENSG00000224286,ENSG00000226967,ENSG00000225545,ENSG00000235303
chr1	170415146	170415248	1:170415146-170415248	ENSG00000235378,ENSG00000238051,ENSG00000224286,ENSG00000226967,ENSG00000225545,ENSG00000235303
chr1	170470253	170470412	1:170470253-170470412	ENSG00000243051,ENSG00000235378,ENSG00000224896,ENSG00000238051,ENSG00000224286,ENSG00000226967,ENSG00000225545,ENSG00000235303
chr1	170531782	170532563	1:170531782-170532563	ENSG00000243051,ENSG00000224286,ENSG00000231407,ENSG00000120370,ENSG00000225545,ENSG00000235303
chr1	170537274	170537456	1:170537274-170537456	ENSG00000231407,ENSG00000120370,ENSG00000225545,ENSG00000235303
chr1	170662261	170662380	1:170662261-170662380	ENSG00000225545,ENSG00000235303,ENSG00000116132,ENSG00000271811
chr1	170664183	170665163	1:170664183-170665163	ENSG00000225545,ENSG00000235303,ENSG00000116132,ENSG00000271811
chr1	170671403	170671594	1:170671403-170671594	ENSG00000243051,ENSG00000238051,ENSG00000224286,ENSG00000225545,ENSG00000235303,ENSG00000116132,ENSG00000271811
chr1	170698738	170698917	1:170698738-170698917	ENSG00000225545,ENSG00000235303
chr1	170729593	170729911	1:170729593-170729911	ENSG00000238051,ENSG00000225545,ENSG00000235303,ENSG00000116132
chr1	170730094	170730299	1:170730094-170730299	ENSG00000235303,ENSG00000116132
chr1	170730432	170730810	1:170730432-170730810	ENSG00000225545,ENSG00000235303,ENSG00000116132
chr1	170735666	170735896	1:170735666-170735896	ENSG00000225545,ENSG00000235303,ENSG00000116132
chr1	170770364	170770546	1:170770364-170770546	ENSG00000288139,ENSG00000243051,ENSG00000235378,ENSG00000224896,ENSG00000238051,ENSG00000225545,ENSG00000235303
chr1	170866793	170866898	1:170866793-170866898	-
chr1	170882044	170882154	1:170882044-170882154	ENSG00000243051,ENSG00000224286,ENSG00000235303
chr1	170929802	170930206	1:170929802-170930206	ENSG00000243051,ENSG00000238051,ENSG00000117501
chr1	171084197	171084661	1:171084197-171084661	ENSG00000226552,ENSG00000007933,ENSG00000221390,ENSG00000283598,ENSG00000117507,ENSG00000094963,ENSG00000225243,ENSG00000230547,ENSG00000285665,ENSG00000268062,ENSG00000234333
chr1	171158212	171158337	1:171158212-171158337	ENSG00000007933,ENSG00000221390,ENSG00000283598,ENSG00000117507,ENSG00000094963,ENSG00000268062
chr1	171226916	171227024	1:171226916-171227024	ENSG00000007933,ENSG00000221390,ENSG00000283598,ENSG00000094963,ENSG00000225243,ENSG00000230547,ENSG00000285665,ENSG00000268062
chr1	171250377	171250515	1:171250377-171250515	ENSG00000231424,ENSG00000010932,ENSG00000206692,ENSG00000230547,ENSG00000285665,ENSG00000268062
chr1	171313729	171314235	1:171313729-171314235	ENSG00000231424,ENSG00000007933,ENSG00000221390,ENSG00000283598,ENSG00000094963,ENSG00000010932,ENSG00000206692,ENSG00000230547,ENSG00000076258,ENSG00000285665,ENSG00000268062,ENSG00000234333
chr1	171397083	171397217	1:171397083-171397217	ENSG00000230547,ENSG00000285665,ENSG00000268062,ENSG00000239428,ENSG00000234333
chr1	171485010	171486397	1:171485010-171486397	ENSG00000285665,ENSG00000268062,ENSG00000234333,ENSG00000117523,ENSG00000283683
chr1	171645036	171645351	1:171645036-171645351	ENSG00000283683,ENSG00000034971,ENSG00000230364,ENSG00000232261,ENSG00000271459,ENSG00000236741,ENSG00000213060,ENSG00000224600,ENSG00000233540
chr1	171645994	171646209	1:171645994-171646209	ENSG00000283683,ENSG00000034971,ENSG00000230364,ENSG00000232261,ENSG00000271459,ENSG00000236741,ENSG00000213060,ENSG00000224600,ENSG00000233540
chr1	171654462	171654626	1:171654462-171654626	ENSG00000283683,ENSG00000034971,ENSG00000230364
chr1	171666492	171666674	1:171666492-171666674	ENSG00000234333,ENSG00000283683,ENSG00000233328,ENSG00000230364,ENSG00000232261,ENSG00000271459,ENSG00000236741,ENSG00000224600
chr1	171717190	171717337	1:171717190-171717337	ENSG00000283683,ENSG00000230364,ENSG00000232261,ENSG00000271459,ENSG00000236741,ENSG00000253060
chr1	171741802	171742748	1:171741802-171742748	ENSG00000283683,ENSG00000230364,ENSG00000117533,ENSG00000232261,ENSG00000271459,ENSG00000236741,ENSG00000253060,ENSG00000213060,ENSG00000224600
chr1	171743210	171743399	1:171743210-171743399	ENSG00000283683,ENSG00000117533,ENSG00000232261,ENSG00000271459,ENSG00000236741,ENSG00000253060,ENSG00000213060
chr1	171781116	171781879	1:171781116-171781879	ENSG00000234333,ENSG00000283683,ENSG00000230364,ENSG00000117533,ENSG00000232261,ENSG00000271459,ENSG00000236741,ENSG00000253060,ENSG00000010165,ENSG00000213060,ENSG00000224600,ENSG00000197959,ENSG00000233540,ENSG00000230630,ENSG00000283844,ENSG00000283152,ENSG00000208024
chr1	171841308	171841616	1:171841308-171841616	ENSG00000213060,ENSG00000224600,ENSG00000197959,ENSG00000233540
chr1	172090360	172090461	1:172090360-172090461	ENSG00000230630,ENSG00000283844,ENSG00000283152,ENSG00000208024,ENSG00000287336,ENSG00000206684
chr1	172286957	172287062	1:172286957-172287062	ENSG00000230630,ENSG00000283844,ENSG00000283152,ENSG00000208024,ENSG00000287336,ENSG00000206684
chr1	172287355	172287506	1:172287355-172287506	ENSG00000230630,ENSG00000283844,ENSG00000283152,ENSG00000208024,ENSG00000287336,ENSG00000206684
chr1	172299030	172299136	1:172299030-172299136	ENSG00000230630,ENSG00000283844,ENSG00000283152,ENSG00000208024,ENSG00000287336,ENSG00000206684
chr1	172359159	172359301	1:172359159-172359301	ENSG00000230630,ENSG00000283844,ENSG00000283152,ENSG00000208024,ENSG00000287336,ENSG00000206684
chr1	172443968	172444292	1:172443968-172444292	ENSG00000213060,ENSG00000230630,ENSG00000283844,ENSG00000283152,ENSG00000208024,ENSG00000287336,ENSG00000135845,ENSG00000180999
chr1	172449969	172450352	1:172449969-172450352	ENSG00000283844,ENSG00000283152,ENSG00000135845,ENSG00000180999
chr1	172452572	172453017	1:172452572-172453017	ENSG00000283844,ENSG00000283152,ENSG00000135845,ENSG00000180999
chr1	172465737	172465883	1:172465737-172465883	ENSG00000180999
chr1	172480207	172480315	1:172480207-172480315	-
chr1	172497250	172497536	1:172497250-172497536	-
chr1	172532125	172533734	1:172532125-172533734	ENSG00000230630,ENSG00000283844,ENSG00000283152,ENSG00000208024,ENSG00000094975,ENSG00000251943
chr1	172538086	172538193	1:172538086-172538193	ENSG00000094975
chr1	172639614	172639818	1:172639614-172639818	ENSG00000251943
chr1	172657692	172657911	1:172657692-172657911	ENSG00000251943,ENSG00000117560,ENSG00000224228,ENSG00000227177,ENSG00000285777,ENSG00000183831
chr1	172699810	172699969	1:172699810-172699969	ENSG00000251943,ENSG00000224228
chr1	172717687	172717968	1:172717687-172717968	ENSG00000251943,ENSG00000224228
chr1	172745088	172745205	1:172745088-172745205	ENSG00000229785,ENSG00000279061,ENSG00000224228,ENSG00000227177,ENSG00000224000
chr1	172821722	172821834	1:172821722-172821834	ENSG00000224228,ENSG00000227177,ENSG00000224000,ENSG00000120337,ENSG00000230849
chr1	172826184	172826316	1:172826184-172826316	ENSG00000224228,ENSG00000227177,ENSG00000224000,ENSG00000120337,ENSG00000230849
chr1	173095662	173095898	1:173095662-173095898	ENSG00000224228,ENSG00000227177,ENSG00000224000,ENSG00000120337,ENSG00000230849,ENSG00000226375
chr1	173190185	173190958	1:173190185-173190958	ENSG00000229785,ENSG00000224228,ENSG00000227177,ENSG00000224000,ENSG00000120337,ENSG00000230849,ENSG00000226375,ENSG00000117586,ENSG00000232751,ENSG00000231615,ENSG00000238272,ENSG00000232113
chr1	173191055	173191290	1:173191055-173191290	ENSG00000224228,ENSG00000227177,ENSG00000224000,ENSG00000120337,ENSG00000230849,ENSG00000226375,ENSG00000117586
chr1	173202501	173202601	1:173202501-173202601	ENSG00000229785,ENSG00000224228,ENSG00000227177,ENSG00000224000,ENSG00000120337,ENSG00000230849,ENSG00000226375,ENSG00000117586
chr1	173205443	173205631	1:173205443-173205631	ENSG00000224228,ENSG00000227177,ENSG00000224000,ENSG00000120337,ENSG00000230849,ENSG00000226375,ENSG00000117586,ENSG00000232751
chr1	173393219	173393464	1:173393219-173393464	ENSG00000224228,ENSG00000227177,ENSG00000224000,ENSG00000232751,ENSG00000231615,ENSG00000162753,ENSG00000238272,ENSG00000285777,ENSG00000183831,ENSG00000232113,ENSG00000225591,ENSG00000200674,ENSG00000252357,ENSG00000117601,ENSG00000252231
chr1	173413487	173413749	1:173413487-173413749	ENSG00000232751,ENSG00000231615,ENSG00000203739,ENSG00000162753,ENSG00000238272,ENSG00000285777,ENSG00000183831,ENSG00000232113,ENSG00000225591,ENSG00000200674,ENSG00000252357,ENSG00000252231
chr1	173414690	173414819	1:173414690-173414819	ENSG00000232751,ENSG00000231615,ENSG00000203739,ENSG00000162753,ENSG00000232113,ENSG00000200674,ENSG00000252357,ENSG00000252231
chr1	173420351	173420562	1:173420351-173420562	ENSG00000232751,ENSG00000203739,ENSG00000162753,ENSG00000238272,ENSG00000285777,ENSG00000183831,ENSG00000232113,ENSG00000225591,ENSG00000200674,ENSG00000252357,ENSG00000252231,ENSG00000200755
chr1	173429560	173429749	1:173429560-173429749	ENSG00000203739,ENSG00000162753,ENSG00000285777,ENSG00000183831,ENSG00000232113,ENSG00000225591,ENSG00000200674,ENSG00000252357,ENSG00000252231
chr1	173429919	173430178	1:173429919-173430178	ENSG00000162753,ENSG00000238272,ENSG00000285777,ENSG00000183831,ENSG00000232113,ENSG00000225591,ENSG00000200674,ENSG00000252357
chr1	173431318	173431441	1:173431318-173431441	ENSG00000203739,ENSG00000162753,ENSG00000238272,ENSG00000285777,ENSG00000183831,ENSG00000232113,ENSG00000225591,ENSG00000200674,ENSG00000120334,ENSG00000252357,ENSG00000117593,ENSG00000117601,ENSG00000252231
chr1	173452045	173452203	1:173452045-173452203	ENSG00000203739,ENSG00000162753,ENSG00000238272,ENSG00000285777,ENSG00000183831,ENSG00000232113,ENSG00000225591,ENSG00000200674,ENSG00000252357,ENSG00000117601
chr1	173475837	173475980	1:173475837-173475980	ENSG00000203739,ENSG00000117592,ENSG00000162753
chr1	173476068	173476168	1:173476068-173476168	ENSG00000203739,ENSG00000117592
chr1	173476691	173478440	1:173476691-173478440	ENSG00000203739,ENSG00000117592,ENSG00000162753,ENSG00000238272,ENSG00000285777,ENSG00000183831,ENSG00000232113,ENSG00000225591,ENSG00000200674,ENSG00000252357,ENSG00000117601,ENSG00000252231,ENSG00000200755
chr1	173481343	173481508	1:173481343-173481508	ENSG00000203739,ENSG00000117592,ENSG00000162753,ENSG00000238272,ENSG00000285777,ENSG00000183831,ENSG00000232113,ENSG00000225591,ENSG00000200674
chr1	173527202	173527388	1:173527202-173527388	ENSG00000162753,ENSG00000238272,ENSG00000285777,ENSG00000183831,ENSG00000232113,ENSG00000225591,ENSG00000200674,ENSG00000252357
chr1	173714771	173715347	1:173714771-173715347	ENSG00000162753,ENSG00000238272,ENSG00000285777,ENSG00000183831,ENSG00000232113,ENSG00000076321,ENSG00000225591,ENSG00000200674,ENSG00000252357,ENSG00000117601,ENSG00000252231
chr1	173824196	173825068	1:173824196-173825068	ENSG00000225591,ENSG00000200674,ENSG00000120334,ENSG00000252357,ENSG00000117593,ENSG00000234741,ENSG00000185278,ENSG00000117601,ENSG00000252231
chr1	173867394	173868942	1:173867394-173868942	ENSG00000234741,ENSG00000270084,ENSG00000185278,ENSG00000117601,ENSG00000252231,ENSG00000200755
chr1	174021603	174022672	1:174021603-174022672	ENSG00000117601,ENSG00000252231,ENSG00000135870,ENSG00000200755,ENSG00000236535,ENSG00000224977
chr1	174093923	174094093	1:174093923-174094093	ENSG00000117601,ENSG00000252231,ENSG00000200755,ENSG00000225713
chr1	174114969	174115094	1:174114969-174115094	ENSG00000117601,ENSG00000252231,ENSG00000200755
chr1	174118751	174118994	1:174118751-174118994	ENSG00000117601,ENSG00000252231,ENSG00000200755
chr1	174158983	174160483	1:174158983-174160483	ENSG00000117601,ENSG00000252231,ENSG00000135870,ENSG00000200755,ENSG00000227373,ENSG00000152061
chr1	174161288	174161606	1:174161288-174161606	ENSG00000200755,ENSG00000227373,ENSG00000152061
chr1	174165808	174165955	1:174165808-174165955	ENSG00000227373
chr1	174166825	174167208	1:174166825-174167208	ENSG00000117601,ENSG00000252231,ENSG00000200755,ENSG00000227373,ENSG00000152061
chr1	174170497	174170801	1:174170497-174170801	ENSG00000117601,ENSG00000252231,ENSG00000200755,ENSG00000227373
chr1	174197586	174197787	1:174197586-174197787	ENSG00000117601,ENSG00000252231,ENSG00000200755
chr1	174204375	174204503	1:174204375-174204503	ENSG00000252231
chr1	174206529	174206721	1:174206529-174206721	ENSG00000117601,ENSG00000252231,ENSG00000200755
chr1	174267398	174267503	1:174267398-174267503	-
chr1	174290031	174290234	1:174290031-174290234	-
chr1	174353044	174353149	1:174353044-174353149	ENSG00000237317
chr1	174358510	174358624	1:174358510-174358624	ENSG00000237317
chr1	174367972	174368157	1:174367972-174368157	ENSG00000152061,ENSG00000237317
chr1	174445949	174446057	1:174445949-174446057	ENSG00000203737
chr1	174466001	174466121	1:174466001-174466121	ENSG00000203737
chr1	174519903	174520138	1:174519903-174520138	-
chr1	174659927	174660417	1:174659927-174660417	ENSG00000117601,ENSG00000252231,ENSG00000223828,ENSG00000233946,ENSG00000260990
chr1	174746041	174746226	1:174746041-174746226	ENSG00000223828,ENSG00000231378
chr1	174799450	174799896	1:174799450-174799896	ENSG00000152061,ENSG00000223828,ENSG00000231378,ENSG00000235869,ENSG00000229531
chr1	174819027	174819232	1:174819027-174819232	ENSG00000223828,ENSG00000231378,ENSG00000235869,ENSG00000229531,ENSG00000120332
chr1	174892068	174892381	1:174892068-174892381	ENSG00000152061,ENSG00000223828,ENSG00000231378,ENSG00000237249,ENSG00000223525,ENSG00000235869,ENSG00000229531,ENSG00000181101,ENSG00000120332,ENSG00000233946
chr1	174900506	174900606	1:174900506-174900606	ENSG00000231378,ENSG00000237249,ENSG00000223525,ENSG00000235869,ENSG00000229531
chr1	174974751	174975139	1:174974751-174975139	ENSG00000152061,ENSG00000231378,ENSG00000235869,ENSG00000229531
chr1	174998592	174998790	1:174998592-174998790	ENSG00000229531,ENSG00000252552,ENSG00000287697,ENSG00000116161
chr1	174998881	175000708	1:174998881-175000708	ENSG00000223828,ENSG00000231378,ENSG00000235869,ENSG00000229531,ENSG00000252552,ENSG00000287697,ENSG00000116161,ENSG00000181101
chr1	175023083	175023826	1:175023083-175023826	ENSG00000229531,ENSG00000252552,ENSG00000287697,ENSG00000116161,ENSG00000120333,ENSG00000206659,ENSG00000181101,ENSG00000120332,ENSG00000233946,ENSG00000260990
chr1	175029717	175030001	1:175029717-175030001	ENSG00000120333,ENSG00000206659,ENSG00000181101,ENSG00000120332,ENSG00000230687,ENSG00000233946,ENSG00000260990
chr1	175192753	175193160	1:175192753-175193160	ENSG00000235750,ENSG00000230687,ENSG00000233946,ENSG00000260990
chr1	175656526	175656691	1:175656526-175656691	ENSG00000120332,ENSG00000260990,ENSG00000116147,ENSG00000235628,ENSG00000227740,ENSG00000230777,ENSG00000252906,ENSG00000228686
chr1	175702247	175702381	1:175702247-175702381	ENSG00000120332,ENSG00000233946,ENSG00000260990,ENSG00000116147,ENSG00000235628,ENSG00000227740,ENSG00000230777,ENSG00000252906,ENSG00000228686
chr1	175888056	175888206	1:175888056-175888206	ENSG00000233946,ENSG00000260990,ENSG00000116147,ENSG00000235628,ENSG00000224718,ENSG00000227740,ENSG00000230777,ENSG00000252906,ENSG00000228686,ENSG00000232463,ENSG00000253025,ENSG00000227815,ENSG00000231020
chr1	176206627	176207788	1:176206627-176207788	ENSG00000227740,ENSG00000230777,ENSG00000143207,ENSG00000252906,ENSG00000228686,ENSG00000236021,ENSG00000273629,ENSG00000232463,ENSG00000253025,ENSG00000227815,ENSG00000231020
chr1	176494550	176494767	1:176494550-176494767	ENSG00000233946,ENSG00000260990,ENSG00000235628,ENSG00000227740,ENSG00000230777,ENSG00000252906,ENSG00000228686,ENSG00000232463,ENSG00000253025,ENSG00000227815,ENSG00000231020,ENSG00000225904,ENSG00000116183,ENSG00000237514,ENSG00000202609
chr1	176515460	176515664	1:176515460-176515664	ENSG00000252906,ENSG00000228686,ENSG00000232463,ENSG00000253025,ENSG00000227815,ENSG00000231020,ENSG00000225904,ENSG00000116183
chr1	176517496	176517748	1:176517496-176517748	ENSG00000233946,ENSG00000116147,ENSG00000235628,ENSG00000252906,ENSG00000228686,ENSG00000232463,ENSG00000253025,ENSG00000227815,ENSG00000231020,ENSG00000225904,ENSG00000116183,ENSG00000237514
chr1	176559975	176560131	1:176559975-176560131	ENSG00000227815,ENSG00000231020,ENSG00000225904,ENSG00000116183,ENSG00000237514,ENSG00000286754
chr1	176656133	176656818	1:176656133-176656818	ENSG00000120332,ENSG00000233946,ENSG00000260990,ENSG00000227740,ENSG00000230777,ENSG00000252906,ENSG00000228686,ENSG00000232463,ENSG00000253025,ENSG00000227815,ENSG00000231020,ENSG00000225904,ENSG00000116183,ENSG00000237514,ENSG00000286754,ENSG00000202609,ENSG00000236720
chr1	176669876	176670034	1:176669876-176670034	ENSG00000232463,ENSG00000231020,ENSG00000237514
chr1	176691620	176691970	1:176691620-176691970	ENSG00000260990,ENSG00000235628,ENSG00000252906,ENSG00000228686,ENSG00000232463,ENSG00000253025,ENSG00000227815,ENSG00000231020,ENSG00000225904,ENSG00000116183,ENSG00000237514,ENSG00000286754,ENSG00000202609
chr1	176692146	176692926	1:176692146-176692926	ENSG00000120332,ENSG00000233946,ENSG00000260990,ENSG00000116147,ENSG00000235628,ENSG00000252906,ENSG00000228686,ENSG00000232463,ENSG00000253025,ENSG00000227815,ENSG00000231020,ENSG00000225904,ENSG00000116183,ENSG00000237514,ENSG00000286754,ENSG00000202609,ENSG00000236720
chr1	176693128	176693243	1:176693128-176693243	ENSG00000231020,ENSG00000225904,ENSG00000237514
chr1	176693458	176693776	1:176693458-176693776	ENSG00000252906,ENSG00000227815,ENSG00000231020,ENSG00000225904,ENSG00000237514
chr1	176694056	176694294	1:176694056-176694294	ENSG00000227815,ENSG00000231020,ENSG00000225904,ENSG00000237514
chr1	176696123	176696285	1:176696123-176696285	ENSG00000253025,ENSG00000225904,ENSG00000237514
chr1	176801095	176801210	1:176801095-176801210	ENSG00000232463,ENSG00000227815,ENSG00000116183,ENSG00000286754
chr1	176803207	176803307	1:176803207-176803307	ENSG00000227815,ENSG00000116183,ENSG00000286754
chr1	176847119	176847371	1:176847119-176847371	ENSG00000228686,ENSG00000232463,ENSG00000253025,ENSG00000231020,ENSG00000225904,ENSG00000286754,ENSG00000202609
chr1	176853686	176853792	1:176853686-176853792	ENSG00000227815,ENSG00000225904,ENSG00000286754,ENSG00000202609
chr1	176869637	176869854	1:176869637-176869854	ENSG00000260990,ENSG00000227815,ENSG00000231020,ENSG00000225904,ENSG00000286754,ENSG00000202609
chr1	176881105	176881224	1:176881105-176881224	ENSG00000228686,ENSG00000227815,ENSG00000225904,ENSG00000286754,ENSG00000202609
chr1	176949158	176949271	1:176949158-176949271	ENSG00000152092,ENSG00000202609
chr1	177170785	177170942	1:177170785-177170942	ENSG00000152092,ENSG00000202609,ENSG00000198797
chr1	177209319	177209716	1:177209319-177209716	ENSG00000152092,ENSG00000202609,ENSG00000224968,ENSG00000236720
chr1	177211322	177211479	1:177211322-177211479	ENSG00000152092,ENSG00000202609,ENSG00000224968
chr1	177256314	177256449	1:177256314-177256449	ENSG00000202609,ENSG00000198797,ENSG00000224968
chr1	177274727	177274884	1:177274727-177274884	ENSG00000198797,ENSG00000224968
chr1	177274928	177275179	1:177274928-177275179	ENSG00000202609,ENSG00000198797,ENSG00000224968
chr1	177278752	177278888	1:177278752-177278888	ENSG00000224968
chr1	177302478	177302653	1:177302478-177302653	ENSG00000202609,ENSG00000224968,ENSG00000227579,ENSG00000236720
chr1	177525232	177525588	1:177525232-177525588	ENSG00000152092,ENSG00000202609,ENSG00000224968,ENSG00000227579,ENSG00000236720,ENSG00000224620
chr1	177651172	177651364	1:177651172-177651364	ENSG00000202609,ENSG00000224968,ENSG00000227579,ENSG00000236720
chr1	177855005	177855247	1:177855005-177855247	ENSG00000202609,ENSG00000224968,ENSG00000227579,ENSG00000236720
chr1	177934963	177935299	1:177934963-177935299	ENSG00000227579,ENSG00000236720,ENSG00000120341
chr1	177946079	177946217	1:177946079-177946217	ENSG00000227579,ENSG00000120341
chr1	177959837	177959982	1:177959837-177959982	ENSG00000120341
chr1	177969182	177969361	1:177969182-177969361	ENSG00000120341,ENSG00000276563
chr1	177984265	177984427	1:177984265-177984427	ENSG00000120341,ENSG00000276563
chr1	177999086	177999227	1:177999086-177999227	ENSG00000276563
chr1	178029197	178029362	1:178029197-178029362	ENSG00000254154,ENSG00000276563
chr1	178031929	178032090	1:178031929-178032090	ENSG00000254154,ENSG00000242193,ENSG00000276563
chr1	178034791	178034944	1:178034791-178034944	ENSG00000254154,ENSG00000242193,ENSG00000276563
chr1	178037755	178038194	1:178037755-178038194	ENSG00000254154,ENSG00000242193,ENSG00000276563
chr1	178056051	178056177	1:178056051-178056177	ENSG00000276563
chr1	178058227	178058666	1:178058227-178058666	ENSG00000276563
chr1	178086965	178087106	1:178086965-178087106	ENSG00000224687,ENSG00000075391
chr1	178093180	178093404	1:178093180-178093404	ENSG00000224687,ENSG00000075391
chr1	178093492	178094715	1:178093492-178094715	ENSG00000276563,ENSG00000224687,ENSG00000075391
chr1	178098242	178098647	1:178098242-178098647	ENSG00000224687,ENSG00000075391
chr1	178189939	178190063	1:178189939-178190063	ENSG00000270575
chr1	178310731	178310996	1:178310731-178310996	ENSG00000213058,ENSG00000264809
chr1	178328859	178328966	1:178328859-178328966	ENSG00000213058,ENSG00000264809
chr1	178344527	178345065	1:178344527-178345065	ENSG00000075391,ENSG00000213058,ENSG00000264809
chr1	178501847	178501974	1:178501847-178501974	ENSG00000213058,ENSG00000188585,ENSG00000264809
chr1	178506316	178506461	1:178506316-178506461	ENSG00000188585,ENSG00000264809,ENSG00000285910,ENSG00000240021
chr1	178509545	178509969	1:178509545-178509969	ENSG00000213058,ENSG00000188585,ENSG00000264809,ENSG00000285910,ENSG00000240021,ENSG00000266417
chr1	178513668	178513866	1:178513668-178513866	ENSG00000264809,ENSG00000285910,ENSG00000240021
chr1	178530123	178530332	1:178530123-178530332	ENSG00000213058,ENSG00000264809,ENSG00000273384,ENSG00000266417,ENSG00000228196,ENSG00000201791
chr1	178532424	178532547	1:178532424-178532547	ENSG00000213058,ENSG00000264809,ENSG00000273384,ENSG00000266417,ENSG00000228196,ENSG00000201791,ENSG00000224620
chr1	178536359	178536521	1:178536359-178536521	ENSG00000213057,ENSG00000273384,ENSG00000228196,ENSG00000201791
chr1	178536736	178537546	1:178536736-178537546	ENSG00000213058,ENSG00000264809,ENSG00000213057,ENSG00000273384,ENSG00000266417,ENSG00000228196,ENSG00000201791,ENSG00000116194,ENSG00000224620,ENSG00000236539,ENSG00000261250
chr1	178537584	178537746	1:178537584-178537746	ENSG00000213057,ENSG00000228196,ENSG00000201791
chr1	178538549	178538675	1:178538549-178538675	ENSG00000213057,ENSG00000228196,ENSG00000201791
chr1	178542203	178542389	1:178542203-178542389	ENSG00000213057,ENSG00000273384,ENSG00000266417,ENSG00000228196,ENSG00000201791
chr1	178542526	178543401	1:178542526-178543401	ENSG00000213057,ENSG00000273384,ENSG00000266417,ENSG00000228196,ENSG00000201791,ENSG00000116194
chr1	178564915	178565021	1:178564915-178565021	ENSG00000201347,ENSG00000273384,ENSG00000266417
chr1	178606124	178606227	1:178606124-178606227	ENSG00000273384,ENSG00000266417
chr1	178724866	178726126	1:178724866-178726126	ENSG00000273384,ENSG00000266417,ENSG00000273062,ENSG00000116191,ENSG00000228196,ENSG00000201791
chr1	178726275	178726524	1:178726275-178726524	ENSG00000273384,ENSG00000266417,ENSG00000273062,ENSG00000116191,ENSG00000228196,ENSG00000201791
chr1	178927058	178927297	1:178927058-178927297	ENSG00000116194,ENSG00000224620,ENSG00000236539
chr1	178931939	178932574	1:178931939-178932574	ENSG00000116194,ENSG00000224620,ENSG00000236539,ENSG00000261250
chr1	178939034	178939217	1:178939034-178939217	ENSG00000116194,ENSG00000236539
chr1	179017185	179017290	1:179017185-179017290	ENSG00000116194,ENSG00000116199,ENSG00000232750
chr1	179021998	179022104	1:179021998-179022104	ENSG00000116199,ENSG00000232750
chr1	179025648	179026755	1:179025648-179026755	ENSG00000116194,ENSG00000116199,ENSG00000232750,ENSG00000234041,ENSG00000212338,ENSG00000201619,ENSG00000231564,ENSG00000162779,ENSG00000224620,ENSG00000236539
chr1	179079275	179079416	1:179079275-179079416	ENSG00000232750,ENSG00000186283,ENSG00000234041,ENSG00000212338,ENSG00000201619,ENSG00000231564,ENSG00000223794,ENSG00000228191,ENSG00000162779,ENSG00000224620
chr1	179081590	179082595	1:179081590-179082595	ENSG00000186283,ENSG00000234041,ENSG00000212338,ENSG00000201619,ENSG00000231564,ENSG00000223794,ENSG00000162779,ENSG00000224620
chr1	179090622	179090842	1:179090622-179090842	ENSG00000186283,ENSG00000234041,ENSG00000212338,ENSG00000201619,ENSG00000231564,ENSG00000223794,ENSG00000228191
chr1	179091749	179092196	1:179091749-179092196	ENSG00000186283,ENSG00000234041,ENSG00000212338,ENSG00000201619,ENSG00000231564,ENSG00000223794,ENSG00000228191,ENSG00000236539
chr1	179107930	179108039	1:179107930-179108039	ENSG00000143322,ENSG00000234041,ENSG00000212338,ENSG00000201619,ENSG00000231564,ENSG00000223794
chr1	179108371	179108514	1:179108371-179108514	ENSG00000143322,ENSG00000234041,ENSG00000212338,ENSG00000201619,ENSG00000231564,ENSG00000223794
chr1	179175390	179175516	1:179175390-179175516	ENSG00000143322,ENSG00000234041,ENSG00000231905,ENSG00000212338,ENSG00000201619,ENSG00000231564,ENSG00000223794,ENSG00000228191
chr1	179175624	179175738	1:179175624-179175738	ENSG00000234041,ENSG00000231905,ENSG00000212338,ENSG00000201619,ENSG00000231564
chr1	179229454	179229556	1:179229454-179229556	ENSG00000143322,ENSG00000212338,ENSG00000201619,ENSG00000231564,ENSG00000225711,ENSG00000223794,ENSG00000228191
chr1	179229597	179229781	1:179229597-179229781	ENSG00000143322,ENSG00000234041,ENSG00000212338,ENSG00000201619,ENSG00000231564,ENSG00000225711,ENSG00000223794,ENSG00000228191
chr1	179293407	179294088	1:179293407-179294088	ENSG00000143322,ENSG00000234041,ENSG00000212338,ENSG00000201619,ENSG00000231564,ENSG00000223794,ENSG00000228191,ENSG00000057252,ENSG00000162779,ENSG00000224620,ENSG00000236539
chr1	179365698	179365826	1:179365698-179365826	ENSG00000223794,ENSG00000162779
chr1	179365892	179366109	1:179365892-179366109	ENSG00000223794,ENSG00000228191,ENSG00000162779
chr1	179586278	179586572	1:179586278-179586572	ENSG00000224620,ENSG00000236539,ENSG00000261250,ENSG00000116218,ENSG00000251875,ENSG00000227141,ENSG00000261060,ENSG00000162782
chr1	179814910	179815054	1:179814910-179815054	ENSG00000261250,ENSG00000243062,ENSG00000143340,ENSG00000229407,ENSG00000231966
chr1	179877665	179878129	1:179877665-179878129	ENSG00000231966,ENSG00000169905,ENSG00000272906,ENSG00000143337,ENSG00000264916,ENSG00000223450
chr1	179881816	179883314	1:179881816-179883314	ENSG00000143340,ENSG00000231966,ENSG00000169905,ENSG00000272906,ENSG00000143337,ENSG00000264916,ENSG00000261831,ENSG00000260360,ENSG00000135837,ENSG00000223450
chr1	179954270	179955425	1:179954270-179955425	ENSG00000231966,ENSG00000169905,ENSG00000272906,ENSG00000143337,ENSG00000264916,ENSG00000261831,ENSG00000260360,ENSG00000135837,ENSG00000235145,ENSG00000223450
chr1	179970063	179970231	1:179970063-179970231	ENSG00000264916,ENSG00000261831,ENSG00000135837,ENSG00000235145,ENSG00000223450
chr1	180108323	180108476	1:180108323-180108476	ENSG00000231966,ENSG00000264916,ENSG00000135837,ENSG00000223450,ENSG00000261817,ENSG00000235060
chr1	180117029	180117534	1:180117029-180117534	ENSG00000264916,ENSG00000223450,ENSG00000261817,ENSG00000235060
chr1	180154300	180155187	1:180154300-180155187	ENSG00000231966,ENSG00000264916,ENSG00000223450,ENSG00000261817,ENSG00000116260,ENSG00000121454,ENSG00000235060,ENSG00000265435
chr1	180166979	180167329	1:180166979-180167329	ENSG00000231966,ENSG00000223450,ENSG00000121454,ENSG00000265435
chr1	180167433	180168430	1:180167433-180168430	ENSG00000231966,ENSG00000223450,ENSG00000121454,ENSG00000265435
chr1	180168771	180168950	1:180168771-180168950	ENSG00000143340,ENSG00000231966,ENSG00000223450,ENSG00000121454,ENSG00000235060,ENSG00000265435
chr1	180169797	180170107	1:180169797-180170107	ENSG00000243062,ENSG00000143340,ENSG00000231966,ENSG00000223450,ENSG00000121454,ENSG00000235060,ENSG00000265435
chr1	180173943	180174466	1:180173943-180174466	ENSG00000243062,ENSG00000143340,ENSG00000231966,ENSG00000264916,ENSG00000135837,ENSG00000223450,ENSG00000116260,ENSG00000121454,ENSG00000235060,ENSG00000265435
chr1	180175576	180176228	1:180175576-180176228	ENSG00000261250,ENSG00000243062,ENSG00000143340,ENSG00000231966,ENSG00000264916,ENSG00000261831,ENSG00000135837,ENSG00000223450,ENSG00000261817,ENSG00000116260,ENSG00000121454,ENSG00000235060,ENSG00000265435
chr1	180178930	180179070	1:180178930-180179070	ENSG00000231966,ENSG00000264916,ENSG00000223450,ENSG00000121454,ENSG00000235060,ENSG00000265435
chr1	180186991	180187268	1:180186991-180187268	ENSG00000231966,ENSG00000121454,ENSG00000235060,ENSG00000265435
chr1	180188309	180188409	1:180188309-180188409	ENSG00000231966,ENSG00000121454,ENSG00000235060,ENSG00000265435
chr1	180502216	180503161	1:180502216-180503161	ENSG00000121454,ENSG00000230124,ENSG00000235060,ENSG00000265435,ENSG00000236719,ENSG00000206905
chr1	180515945	180516102	1:180515945-180516102	ENSG00000230124,ENSG00000265435,ENSG00000236719,ENSG00000206905,ENSG00000143324,ENSG00000283575
chr1	180593444	180593728	1:180593444-180593728	ENSG00000235060,ENSG00000265435,ENSG00000236719,ENSG00000283575
chr1	180611351	180611630	1:180611351-180611630	ENSG00000235060,ENSG00000236719,ENSG00000143324,ENSG00000283575
chr1	180611681	180611842	1:180611681-180611842	ENSG00000236719,ENSG00000283575
chr1	180631742	180632727	1:180631742-180632727	ENSG00000235060,ENSG00000265435,ENSG00000236719,ENSG00000206905,ENSG00000143324,ENSG00000283575
chr1	180912275	180913425	1:180912275-180913425	ENSG00000225857,ENSG00000135835,ENSG00000243155,ENSG00000270711
chr1	180926289	180926945	1:180926289-180926945	ENSG00000135835,ENSG00000243155,ENSG00000251520,ENSG00000270711
chr1	180927278	180927690	1:180927278-180927690	ENSG00000225857,ENSG00000135835,ENSG00000243155,ENSG00000232586,ENSG00000251520,ENSG00000270711
chr1	180927915	180928135	1:180927915-180928135	ENSG00000135835,ENSG00000243155,ENSG00000251520,ENSG00000270711
chr1	180953938	180954528	1:180953938-180954528	ENSG00000243155,ENSG00000232586,ENSG00000251520,ENSG00000270711
chr1	181022049	181022259	1:181022049-181022259	ENSG00000243155,ENSG00000135823,ENSG00000153029
chr1	181022374	181023346	1:181022374-181023346	ENSG00000243155,ENSG00000251520,ENSG00000270711,ENSG00000135823,ENSG00000153029
chr1	181033259	181033407	1:181033259-181033407	ENSG00000135823,ENSG00000153029
chr1	181033836	181034047	1:181033836-181034047	ENSG00000135823,ENSG00000153029
chr1	181038541	181038694	1:181038541-181038694	ENSG00000153029
chr1	181061574	181061792	1:181061574-181061792	-
chr1	181084364	181084509	1:181084364-181084509	ENSG00000162783
chr1	181088172	181090114	1:181088172-181090114	ENSG00000243155,ENSG00000270711,ENSG00000153029,ENSG00000162783
chr1	181090206	181090410	1:181090206-181090410	ENSG00000162783
chr1	181095012	181095222	1:181095012-181095222	ENSG00000162783
chr1	181104712	181104932	1:181104712-181104932	ENSG00000162783
chr1	181104990	181105805	1:181104990-181105805	ENSG00000243155,ENSG00000270711,ENSG00000162783
chr1	181112555	181112686	1:181112555-181112686	-
chr1	181114667	181114781	1:181114667-181114781	-
chr1	181135036	181135155	1:181135036-181135155	-
chr1	181142407	181142821	1:181142407-181142821	ENSG00000243155,ENSG00000251520,ENSG00000270711,ENSG00000153029,ENSG00000162783
chr1	181147708	181148235	1:181147708-181148235	ENSG00000243155,ENSG00000270711
chr1	181151564	181152436	1:181151564-181152436	ENSG00000243155,ENSG00000251520,ENSG00000270711,ENSG00000162783
chr1	181152493	181153639	1:181152493-181153639	ENSG00000235060,ENSG00000243155,ENSG00000251520,ENSG00000270711,ENSG00000153029,ENSG00000162783
chr1	181166633	181166843	1:181166633-181166843	ENSG00000243155,ENSG00000270711,ENSG00000237292
chr1	181179806	181180316	1:181179806-181180316	ENSG00000237292,ENSG00000225359,ENSG00000273573
chr1	181189985	181190147	1:181189985-181190147	ENSG00000225359,ENSG00000179452,ENSG00000273573
chr1	181192155	181192271	1:181192155-181192271	ENSG00000225359,ENSG00000179452,ENSG00000273573
chr1	181206658	181206868	1:181206658-181206868	ENSG00000179452,ENSG00000273573,ENSG00000252977,ENSG00000222397
chr1	181221234	181221357	1:181221234-181221357	ENSG00000179452,ENSG00000273573,ENSG00000252977,ENSG00000288574,ENSG00000272880,ENSG00000222397
chr1	181223054	181223279	1:181223054-181223279	ENSG00000179452,ENSG00000273573,ENSG00000252977,ENSG00000288574,ENSG00000272880,ENSG00000222397
chr1	181434079	181434181	1:181434079-181434181	ENSG00000273573,ENSG00000252977,ENSG00000288574,ENSG00000272880,ENSG00000222397
chr1	181479262	181479392	1:181479262-181479392	ENSG00000198216,ENSG00000273573,ENSG00000252977,ENSG00000288574,ENSG00000272880,ENSG00000222397,ENSG00000179930,ENSG00000224810
chr1	182029530	182030177	1:182029530-182030177	ENSG00000273573,ENSG00000252977,ENSG00000288574,ENSG00000272880,ENSG00000222397,ENSG00000287452,ENSG00000179930,ENSG00000224810,ENSG00000232309,ENSG00000270443,ENSG00000233537,ENSG00000135828,ENSG00000276839
chr1	182085042	182085205	1:182085042-182085205	ENSG00000179930,ENSG00000224810,ENSG00000225982,ENSG00000232309,ENSG00000135821,ENSG00000203730,ENSG00000270443,ENSG00000233537
chr1	182143305	182143418	1:182143305-182143418	ENSG00000232309,ENSG00000232096,ENSG00000135821,ENSG00000203730
chr1	182174427	182174548	1:182174427-182174548	ENSG00000232309,ENSG00000232096
chr1	182225918	182226018	1:182225918-182226018	ENSG00000232309,ENSG00000232096
chr1	182230213	182230496	1:182230213-182230496	ENSG00000224810,ENSG00000228918,ENSG00000232309,ENSG00000232096,ENSG00000206764,ENSG00000228664,ENSG00000270443,ENSG00000233537
chr1	182236018	182236628	1:182236018-182236628	ENSG00000288574,ENSG00000272880,ENSG00000179930,ENSG00000224810,ENSG00000228918,ENSG00000232309,ENSG00000232096,ENSG00000206764,ENSG00000228664,ENSG00000233537
chr1	182255525	182255904	1:182255525-182255904	ENSG00000224810,ENSG00000232309,ENSG00000232096,ENSG00000206764,ENSG00000228664,ENSG00000270443
chr1	182257485	182257804	1:182257485-182257804	ENSG00000224810,ENSG00000232309,ENSG00000232096,ENSG00000206764,ENSG00000228664,ENSG00000270443
chr1	182281672	182281866	1:182281672-182281866	ENSG00000232309,ENSG00000206764,ENSG00000228664,ENSG00000270443
chr1	182290126	182290568	1:182290126-182290568	ENSG00000228918,ENSG00000232309,ENSG00000232096,ENSG00000206764,ENSG00000228664
chr1	182291647	182291852	1:182291647-182291852	ENSG00000228918,ENSG00000232309,ENSG00000232096,ENSG00000206764,ENSG00000228664
chr1	182293367	182293488	1:182293367-182293488	ENSG00000228918,ENSG00000206764,ENSG00000228664
chr1	182301858	182301963	1:182301858-182301963	ENSG00000206764,ENSG00000228664
chr1	182348933	182349246	1:182348933-182349246	ENSG00000288574,ENSG00000272880,ENSG00000222397,ENSG00000179930,ENSG00000224810,ENSG00000232309,ENSG00000232096,ENSG00000206764,ENSG00000228664,ENSG00000231684,ENSG00000135821,ENSG00000203730,ENSG00000270443,ENSG00000233537
chr1	182350978	182351094	1:182350978-182351094	ENSG00000232309,ENSG00000206764,ENSG00000228664,ENSG00000231684
chr1	182362666	182363318	1:182362666-182363318	ENSG00000252977,ENSG00000288574,ENSG00000272880,ENSG00000224810,ENSG00000232309,ENSG00000232096,ENSG00000206764,ENSG00000228664,ENSG00000231684,ENSG00000135821,ENSG00000203730,ENSG00000233537
chr1	182391177	182392390	1:182391177-182392390	ENSG00000224810,ENSG00000232309,ENSG00000206764,ENSG00000228664,ENSG00000135821,ENSG00000203730,ENSG00000270443,ENSG00000233537
chr1	182410717	182410901	1:182410717-182410901	ENSG00000179930,ENSG00000224810,ENSG00000232309,ENSG00000203730,ENSG00000203729,ENSG00000121446,ENSG00000270443,ENSG00000233537
chr1	182495037	182495330	1:182495037-182495330	ENSG00000288574,ENSG00000272880,ENSG00000121446,ENSG00000270443,ENSG00000233537,ENSG00000135828,ENSG00000276839
chr1	182604344	182604612	1:182604344-182604612	ENSG00000270443,ENSG00000233537,ENSG00000135828,ENSG00000276839,ENSG00000143333,ENSG00000261504,ENSG00000135824,ENSG00000271269,ENSG00000135838
chr1	182614853	182615410	1:182614853-182615410	ENSG00000270443,ENSG00000233537,ENSG00000135828,ENSG00000276839,ENSG00000143333,ENSG00000261504,ENSG00000135824,ENSG00000271269,ENSG00000135838
chr1	182616355	182616456	1:182616355-182616456	ENSG00000135828,ENSG00000276839,ENSG00000143333,ENSG00000261504,ENSG00000135824,ENSG00000271269
chr1	182707231	182707400	1:182707231-182707400	ENSG00000276839,ENSG00000135824,ENSG00000227181,ENSG00000271269
chr1	182789273	182789978	1:182789273-182789978	ENSG00000233537,ENSG00000135828,ENSG00000276839,ENSG00000143333,ENSG00000135824,ENSG00000271269,ENSG00000135838
chr1	182802540	182802640	1:182802540-182802640	ENSG00000276839,ENSG00000135838
chr1	182838938	182839883	1:182838938-182839883	ENSG00000135828,ENSG00000276839,ENSG00000135838,ENSG00000287808,ENSG00000135829
chr1	182839927	182840112	1:182839927-182840112	ENSG00000287808,ENSG00000135829
chr1	182962651	182962825	1:182962651-182962825	ENSG00000157060,ENSG00000224040,ENSG00000285609,ENSG00000226570,ENSG00000176855,ENSG00000207472,ENSG00000224468,ENSG00000287929
chr1	183022280	183023104	1:183022280-183023104	ENSG00000157060,ENSG00000224040,ENSG00000285609,ENSG00000176855,ENSG00000207472,ENSG00000135862,ENSG00000224468
chr1	183023152	183024251	1:183023152-183024251	ENSG00000157060,ENSG00000224040,ENSG00000285609,ENSG00000176855,ENSG00000207472,ENSG00000135862,ENSG00000224468
chr1	183060492	183060606	1:183060492-183060606	ENSG00000157060,ENSG00000207472,ENSG00000224468
chr1	183090495	183090640	1:183090495-183090640	ENSG00000157060,ENSG00000224040,ENSG00000285609,ENSG00000207472,ENSG00000135862,ENSG00000224468
chr1	183105656	183105788	1:183105656-183105788	ENSG00000207472,ENSG00000135862,ENSG00000224468
chr1	183180374	183180540	1:183180374-183180540	ENSG00000224468,ENSG00000058085
chr1	183180901	183181011	1:183180901-183181011	ENSG00000224468,ENSG00000058085
chr1	183186215	183186418	1:183186215-183186418	ENSG00000224040,ENSG00000285609,ENSG00000207472,ENSG00000224468,ENSG00000058085,ENSG00000287929
chr1	183198590	183198747	1:183198590-183198747	ENSG00000224468,ENSG00000058085,ENSG00000287929
chr1	183218354	183218536	1:183218354-183218536	ENSG00000157060,ENSG00000224040,ENSG00000285609,ENSG00000207472,ENSG00000224468,ENSG00000287929,ENSG00000233562
chr1	183281579	183282497	1:183281579-183282497	ENSG00000157060,ENSG00000224040,ENSG00000285609,ENSG00000224468,ENSG00000157064,ENSG00000287929,ENSG00000233562
chr1	183283430	183283561	1:183283430-183283561	ENSG00000157064,ENSG00000287929,ENSG00000233562
chr1	183287121	183287857	1:183287121-183287857	ENSG00000157060,ENSG00000224040,ENSG00000285609,ENSG00000207472,ENSG00000224468,ENSG00000157064,ENSG00000287929,ENSG00000233562
chr1	183289108	183289563	1:183289108-183289563	ENSG00000157064,ENSG00000287929,ENSG00000233562
chr1	183301397	183301498	1:183301397-183301498	ENSG00000157064,ENSG00000287929
chr1	183311707	183311860	1:183311707-183311860	ENSG00000287929,ENSG00000233562
chr1	183318532	183318764	1:183318532-183318764	ENSG00000157060,ENSG00000224040,ENSG00000285609,ENSG00000207472,ENSG00000287929,ENSG00000233562
chr1	183327851	183328120	1:183327851-183328120	ENSG00000224040,ENSG00000285609,ENSG00000287929,ENSG00000233562
chr1	183349097	183349433	1:183349097-183349433	-
chr1	183355925	183356064	1:183355925-183356064	-
chr1	183359571	183359694	1:183359571-183359694	-
chr1	183365758	183365993	1:183365758-183365993	ENSG00000286372
chr1	183368602	183369085	1:183368602-183369085	ENSG00000286372
chr1	183391829	183392208	1:183391829-183392208	ENSG00000287929
chr1	183394822	183394937	1:183394822-183394937	-
chr1	183407584	183407800	1:183407584-183407800	-
chr1	183416841	183417074	1:183416841-183417074	ENSG00000157064
chr1	183418335	183418440	1:183418335-183418440	ENSG00000157064
chr1	183433611	183434088	1:183433611-183434088	ENSG00000116701
chr1	183435605	183435785	1:183435605-183435785	-
chr1	183470166	183470444	1:183470166-183470444	ENSG00000232860,ENSG00000116698
chr1	183471037	183473051	1:183471037-183473051	ENSG00000232860,ENSG00000116698
chr1	183600287	183600520	1:183600287-183600520	ENSG00000116701,ENSG00000286966
chr1	183623316	183623508	1:183623316-183623508	ENSG00000116701,ENSG00000286966,ENSG00000162704
chr1	183633064	183633171	1:183633064-183633171	ENSG00000286966,ENSG00000162704,ENSG00000143344,ENSG00000173627
chr1	183633717	183634031	1:183633717-183634031	ENSG00000116701,ENSG00000286966,ENSG00000162704,ENSG00000143344,ENSG00000173627
chr1	183635127	183636491	1:183635127-183636491	ENSG00000232860,ENSG00000116698,ENSG00000116701,ENSG00000286966,ENSG00000162704,ENSG00000143344,ENSG00000173627
chr1	183639868	183640050	1:183639868-183640050	ENSG00000162704,ENSG00000143344,ENSG00000173627
chr1	183694234	183694334	1:183694234-183694334	ENSG00000173627,ENSG00000227554
chr1	183712109	183712504	1:183712109-183712504	ENSG00000173627,ENSG00000270994,ENSG00000227554
chr1	183724611	183724953	1:183724611-183724953	ENSG00000173627,ENSG00000270994,ENSG00000227554
chr1	183805019	183805341	1:183805019-183805341	ENSG00000143344,ENSG00000173627,ENSG00000227554
chr1	183879589	183879740	1:183879589-183879740	ENSG00000227554
chr1	183881503	183881620	1:183881503-183881620	ENSG00000227554
chr1	183881766	183881952	1:183881766-183881952	ENSG00000227554
chr1	183905573	183905770	1:183905573-183905770	ENSG00000173627,ENSG00000227554
chr1	183908211	183908341	1:183908211-183908341	ENSG00000173627,ENSG00000227554
chr1	183916028	183916206	1:183916028-183916206	ENSG00000173627,ENSG00000227554
chr1	183932546	183932653	1:183932546-183932653	ENSG00000198756
chr1	184002232	184002368	1:184002232-184002368	-
chr1	184036456	184036714	1:184036456-184036714	ENSG00000198756,ENSG00000198860
chr1	184036847	184037384	1:184036847-184037384	ENSG00000198756,ENSG00000198860
chr1	184037593	184037738	1:184037593-184037738	ENSG00000198756,ENSG00000198860
chr1	184051547	184052185	1:184051547-184052185	ENSG00000198860
chr1	184150979	184151100	1:184150979-184151100	ENSG00000286655,ENSG00000199840
chr1	184151240	184151367	1:184151240-184151367	ENSG00000286655,ENSG00000199840
chr1	184163750	184163894	1:184163750-184163894	ENSG00000286655,ENSG00000199840
chr1	184187233	184187403	1:184187233-184187403	ENSG00000199840
chr1	184193611	184193751	1:184193611-184193751	ENSG00000199840
chr1	184237678	184237895	1:184237678-184237895	ENSG00000207080
chr1	184284010	184284433	1:184284010-184284433	ENSG00000207080
chr1	184296377	184296895	1:184296377-184296895	ENSG00000207080,ENSG00000231791,ENSG00000232036
chr1	184297004	184297192	1:184297004-184297192	ENSG00000207080
chr1	184330385	184330532	1:184330385-184330532	ENSG00000207080,ENSG00000231791,ENSG00000244568
chr1	184386338	184387813	1:184386338-184387813	ENSG00000271387,ENSG00000116667,ENSG00000230470,ENSG00000232036
chr1	184387937	184388122	1:184387937-184388122	ENSG00000271387,ENSG00000116667,ENSG00000230470,ENSG00000232036
chr1	184388447	184388575	1:184388447-184388575	ENSG00000271387,ENSG00000116667,ENSG00000230470
chr1	184389012	184389191	1:184389012-184389191	ENSG00000271387,ENSG00000116667,ENSG00000230470,ENSG00000232036
chr1	184465727	184466069	1:184465727-184466069	ENSG00000230470,ENSG00000232036
chr1	184472258	184472374	1:184472258-184472374	ENSG00000116667,ENSG00000230470,ENSG00000232036
chr1	184482226	184482347	1:184482226-184482347	ENSG00000116667,ENSG00000230470
chr1	184483095	184483290	1:184483095-184483290	ENSG00000116667,ENSG00000230470,ENSG00000232036
chr1	184486436	184486627	1:184486436-184486627	ENSG00000230470,ENSG00000232036
chr1	184491622	184491942	1:184491622-184491942	ENSG00000116667,ENSG00000230470,ENSG00000232036
chr1	184494149	184494438	1:184494149-184494438	ENSG00000116667,ENSG00000230470,ENSG00000232036
chr1	184504092	184504260	1:184504092-184504260	ENSG00000116667,ENSG00000232036
chr1	184514154	184514264	1:184514154-184514264	ENSG00000230470,ENSG00000232036
chr1	184622144	184622902	1:184622144-184622902	ENSG00000230470,ENSG00000232036,ENSG00000285847,ENSG00000286378
chr1	184626243	184627044	1:184626243-184627044	ENSG00000232036
chr1	184629849	184630054	1:184629849-184630054	ENSG00000232036
chr1	184630828	184630928	1:184630828-184630928	ENSG00000232036
chr1	184632824	184633135	1:184632824-184633135	ENSG00000232036,ENSG00000285847,ENSG00000286378
chr1	184633897	184634092	1:184633897-184634092	ENSG00000232036
chr1	184649553	184649676	1:184649553-184649676	ENSG00000232036,ENSG00000285847,ENSG00000286378
chr1	184664014	184664248	1:184664014-184664248	ENSG00000232036,ENSG00000285847,ENSG00000286378
chr1	184684728	184684859	1:184684728-184684859	ENSG00000285847
chr1	184701916	184702079	1:184701916-184702079	ENSG00000116406
chr1	184754121	184755672	1:184754121-184755672	ENSG00000116406,ENSG00000232792
chr1	184792458	184792802	1:184792458-184792802	ENSG00000260976,ENSG00000201312
chr1	184805654	184805879	1:184805654-184805879	ENSG00000135842,ENSG00000260976,ENSG00000201312,ENSG00000232792,ENSG00000231084
chr1	184811530	184811646	1:184811530-184811646	ENSG00000135842,ENSG00000252222
chr1	184826046	184826288	1:184826046-184826288	ENSG00000252222,ENSG00000260976,ENSG00000201312,ENSG00000232792
chr1	184827728	184827854	1:184827728-184827854	ENSG00000252222
chr1	184828075	184828469	1:184828075-184828469	ENSG00000252222,ENSG00000260976,ENSG00000201312
chr1	184838780	184838880	1:184838780-184838880	-
chr1	184852365	184852473	1:184852365-184852473	-
chr1	184861116	184861245	1:184861116-184861245	ENSG00000135842
chr1	184861420	184861520	1:184861420-184861520	ENSG00000135842
chr1	184862191	184862387	1:184862191-184862387	ENSG00000135842
chr1	184875300	184875596	1:184875300-184875596	ENSG00000135842
chr1	184878740	184878925	1:184878740-184878925	-
chr1	184879963	184880174	1:184879963-184880174	ENSG00000135842,ENSG00000201312
chr1	184880218	184880347	1:184880218-184880347	-
chr1	184882010	184882118	1:184882010-184882118	-
chr1	184882311	184883712	1:184882311-184883712	ENSG00000135842,ENSG00000201312,ENSG00000232792
chr1	184890597	184890972	1:184890597-184890972	ENSG00000135842,ENSG00000201312
chr1	184903133	184903883	1:184903133-184903883	ENSG00000135842,ENSG00000260976,ENSG00000201312,ENSG00000232792
chr1	184928506	184928706	1:184928506-184928706	-
chr1	184930352	184930488	1:184930352-184930488	-
chr1	184954439	184954614	1:184954439-184954614	ENSG00000260976,ENSG00000201312
chr1	184959089	184959428	1:184959089-184959428	ENSG00000260976,ENSG00000201312,ENSG00000232792
chr1	184959678	184959906	1:184959678-184959906	ENSG00000260976,ENSG00000201312,ENSG00000232792
chr1	184970690	184970835	1:184970690-184970835	ENSG00000135842,ENSG00000260976
chr1	184971459	184972001	1:184971459-184972001	ENSG00000135842,ENSG00000260976,ENSG00000201312,ENSG00000232792
chr1	184972375	184972531	1:184972375-184972531	ENSG00000135842,ENSG00000260976
chr1	184973677	184974834	1:184973677-184974834	ENSG00000135842,ENSG00000260976,ENSG00000201312,ENSG00000232792
chr1	184982172	184982435	1:184982172-184982435	ENSG00000135842,ENSG00000260976,ENSG00000201312,ENSG00000232792,ENSG00000231084
chr1	185045166	185046033	1:185045166-185046033	ENSG00000260976,ENSG00000201312,ENSG00000121481,ENSG00000232792,ENSG00000231084
chr1	185156215	185157868	1:185156215-185157868	ENSG00000260976,ENSG00000201312,ENSG00000121481,ENSG00000232792,ENSG00000121486,ENSG00000116668,ENSG00000231084,ENSG00000213051,ENSG00000201421,ENSG00000206640,ENSG00000233583,ENSG00000252612,ENSG00000116679,ENSG00000273004
chr1	185158942	185159079	1:185158942-185159079	ENSG00000121486,ENSG00000116668,ENSG00000231084
chr1	185288553	185288665	1:185288553-185288665	ENSG00000213051,ENSG00000201421,ENSG00000206640,ENSG00000233583,ENSG00000252612,ENSG00000238061,ENSG00000279838,ENSG00000116679
chr1	185315784	185317872	1:185315784-185317872	ENSG00000213051,ENSG00000201421,ENSG00000206640,ENSG00000233583,ENSG00000252612,ENSG00000279838,ENSG00000116679,ENSG00000273004,ENSG00000261024,ENSG00000252407,ENSG00000270920
chr1	185484119	185484427	1:185484119-185484427	ENSG00000213051,ENSG00000201421,ENSG00000206640,ENSG00000233583,ENSG00000252612,ENSG00000261024,ENSG00000252407,ENSG00000270920,ENSG00000279401,ENSG00000228309,ENSG00000207108,ENSG00000201596
chr1	185488902	185489296	1:185488902-185489296	ENSG00000213051,ENSG00000201421,ENSG00000206640,ENSG00000233583,ENSG00000252612,ENSG00000261024,ENSG00000252407,ENSG00000270920,ENSG00000279401,ENSG00000228309,ENSG00000207108,ENSG00000201596
chr1	185533719	185533872	1:185533719-185533872	ENSG00000213051,ENSG00000201421,ENSG00000206640,ENSG00000252612,ENSG00000261024,ENSG00000252407,ENSG00000270920,ENSG00000279401,ENSG00000228309,ENSG00000207108,ENSG00000201596
chr1	185559897	185560084	1:185559897-185560084	ENSG00000213051,ENSG00000201421,ENSG00000206640,ENSG00000233583,ENSG00000261024,ENSG00000252407,ENSG00000270920,ENSG00000279401,ENSG00000228309,ENSG00000207108,ENSG00000201596
chr1	185565516	185565628	1:185565516-185565628	ENSG00000201421,ENSG00000233583,ENSG00000252612,ENSG00000261024,ENSG00000252407,ENSG00000270920,ENSG00000279401,ENSG00000228309,ENSG00000207108,ENSG00000201596
chr1	185594155	185594409	1:185594155-185594409	ENSG00000213051,ENSG00000201421,ENSG00000206640,ENSG00000233583,ENSG00000252612,ENSG00000261024,ENSG00000252407,ENSG00000270920,ENSG00000279401,ENSG00000228309,ENSG00000207108,ENSG00000201596
chr1	185594655	185595006	1:185594655-185595006	ENSG00000206640,ENSG00000270920,ENSG00000228309,ENSG00000207108,ENSG00000201596
chr1	185646406	185646508	1:185646406-185646508	ENSG00000228309,ENSG00000207108,ENSG00000201596,ENSG00000261729
chr1	185654646	185654928	1:185654646-185654928	ENSG00000213051,ENSG00000201421,ENSG00000206640,ENSG00000233583,ENSG00000252612,ENSG00000261024,ENSG00000252407,ENSG00000270920,ENSG00000228309,ENSG00000207108,ENSG00000201596,ENSG00000261729
chr1	185654968	185655138	1:185654968-185655138	ENSG00000206640,ENSG00000270920,ENSG00000228309,ENSG00000207108,ENSG00000201596,ENSG00000261729
chr1	185670266	185670366	1:185670266-185670366	ENSG00000213051,ENSG00000201421,ENSG00000206640,ENSG00000233583,ENSG00000252612,ENSG00000261024,ENSG00000252407,ENSG00000270920,ENSG00000228309,ENSG00000207108,ENSG00000201596
chr1	185670402	185670559	1:185670402-185670559	ENSG00000213051,ENSG00000201421,ENSG00000206640,ENSG00000233583,ENSG00000252612,ENSG00000116679,ENSG00000261024,ENSG00000252407,ENSG00000270920,ENSG00000228309,ENSG00000207108,ENSG00000201596
chr1	185733931	185734037	1:185733931-185734037	ENSG00000143341
chr1	185734174	185734591	1:185734174-185734591	ENSG00000201421,ENSG00000206640,ENSG00000143341,ENSG00000224691,ENSG00000116690,ENSG00000202025
chr1	185787296	185787548	1:185787296-185787548	ENSG00000213051,ENSG00000201421,ENSG00000224691,ENSG00000288078,ENSG00000116690,ENSG00000202025
chr1	185880962	185881244	1:185880962-185881244	ENSG00000252612,ENSG00000224691,ENSG00000116690,ENSG00000202025
chr1	185926648	185926829	1:185926648-185926829	ENSG00000224691,ENSG00000116690
chr1	186059408	186059637	1:186059408-186059637	ENSG00000252612,ENSG00000224691,ENSG00000116690
chr1	186082308	186082593	1:186082308-186082593	ENSG00000224691,ENSG00000288078,ENSG00000116690,ENSG00000202025
chr1	186212717	186212893	1:186212717-186212893	ENSG00000224691,ENSG00000288078,ENSG00000116690,ENSG00000202025
chr1	186374449	186376154	1:186374449-186376154	ENSG00000116690,ENSG00000047410,ENSG00000202025,ENSG00000157181,ENSG00000116703,ENSG00000116711
chr1	186424594	186424889	1:186424594-186424889	ENSG00000116690,ENSG00000202025,ENSG00000157181,ENSG00000229739,ENSG00000116703,ENSG00000116711
chr1	186482806	186482906	1:186482806-186482906	ENSG00000229739,ENSG00000116703,ENSG00000273198,ENSG00000228238,ENSG00000233196,ENSG00000116711
chr1	186540452	186541073	1:186540452-186541073	ENSG00000116690,ENSG00000202025,ENSG00000116703,ENSG00000273198,ENSG00000228238,ENSG00000233196,ENSG00000116711,ENSG00000223847,ENSG00000285894,ENSG00000150732,ENSG00000222240,ENSG00000261182,ENSG00000224278,ENSG00000225006
chr1	186605878	186606040	1:186605878-186606040	ENSG00000116703,ENSG00000273198,ENSG00000228238,ENSG00000233196,ENSG00000288562,ENSG00000073756,ENSG00000273129,ENSG00000116711
chr1	186626701	186626838	1:186626701-186626838	ENSG00000116703,ENSG00000228238,ENSG00000233196,ENSG00000288562,ENSG00000116711,ENSG00000222240
chr1	186680231	186680471	1:186680231-186680471	ENSG00000073756,ENSG00000273129,ENSG00000116711
chr1	186986021	186986171	1:186986021-186986171	ENSG00000116703,ENSG00000228238,ENSG00000233196,ENSG00000116711,ENSG00000150732,ENSG00000224278
chr1	187051744	187051863	1:187051744-187051863	ENSG00000116711,ENSG00000230426,ENSG00000271558,ENSG00000236401,ENSG00000223847,ENSG00000285894,ENSG00000150732,ENSG00000222240,ENSG00000261182,ENSG00000224278
chr1	187235080	187235189	1:187235080-187235189	ENSG00000230426,ENSG00000271558,ENSG00000274702,ENSG00000236401,ENSG00000223847,ENSG00000285894,ENSG00000150732,ENSG00000222240,ENSG00000261182,ENSG00000224278,ENSG00000225006,ENSG00000235083
chr1	187236745	187237076	1:187236745-187237076	ENSG00000116711,ENSG00000230426,ENSG00000271558,ENSG00000274702,ENSG00000236401,ENSG00000223847,ENSG00000285894,ENSG00000150732,ENSG00000222240,ENSG00000261182,ENSG00000224278,ENSG00000225006,ENSG00000235083,ENSG00000231022,ENSG00000238054,ENSG00000226486,ENSG00000271036,ENSG00000226196
chr1	187549636	187549806	1:187549636-187549806	ENSG00000230426,ENSG00000271558,ENSG00000225462,ENSG00000274702,ENSG00000236401,ENSG00000223847,ENSG00000285894,ENSG00000150732,ENSG00000222240,ENSG00000261182,ENSG00000224278,ENSG00000225006,ENSG00000235083,ENSG00000231022,ENSG00000271036
chr1	187840646	187840812	1:187840646-187840812	ENSG00000230426,ENSG00000271558,ENSG00000274702,ENSG00000236401,ENSG00000223847,ENSG00000285894,ENSG00000150732,ENSG00000222240,ENSG00000261182,ENSG00000224278,ENSG00000225006,ENSG00000235083,ENSG00000231022,ENSG00000238054,ENSG00000226486,ENSG00000271036,ENSG00000226196
chr1	188782364	188782491	1:188782364-188782491	ENSG00000236401,ENSG00000223847,ENSG00000285894,ENSG00000150732,ENSG00000222240,ENSG00000261182,ENSG00000224278,ENSG00000225006,ENSG00000235083,ENSG00000231022,ENSG00000237283,ENSG00000238054,ENSG00000226486,ENSG00000271036,ENSG00000226196,ENSG00000252553,ENSG00000232212,ENSG00000238270,ENSG00000287472,ENSG00000230987
chr1	189353314	189353449	1:189353314-189353449	ENSG00000236401,ENSG00000285894,ENSG00000150732,ENSG00000222240,ENSG00000261182,ENSG00000224278,ENSG00000225006,ENSG00000235083,ENSG00000231022,ENSG00000237283,ENSG00000238054,ENSG00000226486,ENSG00000271036,ENSG00000226196,ENSG00000252553,ENSG00000232212,ENSG00000238270,ENSG00000287472,ENSG00000230987,ENSG00000225811,ENSG00000285638,ENSG00000261642
chr1	189429696	189429948	1:189429696-189429948	ENSG00000271558,ENSG00000274702,ENSG00000236401,ENSG00000223847,ENSG00000285894,ENSG00000150732,ENSG00000222240,ENSG00000261182,ENSG00000224278,ENSG00000225006,ENSG00000235083,ENSG00000231022,ENSG00000237283,ENSG00000238054,ENSG00000226486,ENSG00000271036,ENSG00000226196,ENSG00000252553,ENSG00000232212,ENSG00000238270,ENSG00000287472,ENSG00000230987,ENSG00000225811,ENSG00000236025,ENSG00000238108,ENSG00000285638,ENSG00000228020,ENSG00000261642,ENSG00000271187,ENSG00000233882
chr1	190105086	190105234	1:190105086-190105234	ENSG00000222240,ENSG00000261182,ENSG00000224278,ENSG00000225006,ENSG00000231022,ENSG00000238054,ENSG00000226486,ENSG00000271036,ENSG00000226196,ENSG00000252553,ENSG00000232212,ENSG00000238270,ENSG00000287472,ENSG00000230987,ENSG00000225811,ENSG00000236025,ENSG00000238108,ENSG00000285638,ENSG00000228020,ENSG00000261642,ENSG00000271187,ENSG00000233882
chr1	190474664	190474924	1:190474664-190474924	ENSG00000162670,ENSG00000225811,ENSG00000237457,ENSG00000241505
chr1	190475365	190475718	1:190475365-190475718	ENSG00000162670,ENSG00000225811,ENSG00000237457,ENSG00000241505
chr1	190478224	190478982	1:190478224-190478982	ENSG00000162670,ENSG00000237457,ENSG00000241505
chr1	190508421	190508546	1:190508421-190508546	ENSG00000285894,ENSG00000252553,ENSG00000232212,ENSG00000238270,ENSG00000287472,ENSG00000230987,ENSG00000225811,ENSG00000241505,ENSG00000231175,ENSG00000236025,ENSG00000238108,ENSG00000285638,ENSG00000228020,ENSG00000261642,ENSG00000271187,ENSG00000233882
chr1	190511627	190512011	1:190511627-190512011	ENSG00000150732,ENSG00000261182,ENSG00000224278,ENSG00000225006,ENSG00000235083,ENSG00000238054,ENSG00000226486,ENSG00000271036,ENSG00000226196,ENSG00000252553,ENSG00000232212,ENSG00000238270,ENSG00000287472,ENSG00000230987,ENSG00000225811,ENSG00000237457,ENSG00000241505,ENSG00000231175,ENSG00000236025,ENSG00000238108,ENSG00000285638,ENSG00000228020,ENSG00000261642,ENSG00000271187,ENSG00000233882,ENSG00000150681,ENSG00000226723,ENSG00000236792
chr1	190597350	190597549	1:190597350-190597549	ENSG00000226486,ENSG00000232212,ENSG00000238270,ENSG00000287472,ENSG00000230987,ENSG00000225811,ENSG00000231175,ENSG00000236025,ENSG00000238108,ENSG00000285638,ENSG00000228020,ENSG00000261642,ENSG00000271187,ENSG00000233882,ENSG00000226723,ENSG00000236792
chr1	190863831	190864253	1:190863831-190864253	ENSG00000226486,ENSG00000252553,ENSG00000232212,ENSG00000238270,ENSG00000287472,ENSG00000230987,ENSG00000225811,ENSG00000231175,ENSG00000236025,ENSG00000238108,ENSG00000285638,ENSG00000228020,ENSG00000261642,ENSG00000271187,ENSG00000233882,ENSG00000223344,ENSG00000150681,ENSG00000226723,ENSG00000236792,ENSG00000253148
chr1	191823780	191823880	1:191823780-191823880	ENSG00000285638,ENSG00000228020,ENSG00000261642,ENSG00000271187,ENSG00000233882,ENSG00000228215,ENSG00000223344,ENSG00000150681,ENSG00000226723,ENSG00000236792,ENSG00000253148
chr1	191963963	191964135	1:191963963-191964135	ENSG00000285638,ENSG00000228020,ENSG00000261642,ENSG00000271187,ENSG00000233882,ENSG00000223344,ENSG00000150681,ENSG00000226723,ENSG00000236792,ENSG00000253148
chr1	191993696	191993833	1:191993696-191993833	ENSG00000236025,ENSG00000285638,ENSG00000228020,ENSG00000261642,ENSG00000271187,ENSG00000233882,ENSG00000223344,ENSG00000150681,ENSG00000226723,ENSG00000236792,ENSG00000253148
chr1	192476079	192476303	1:192476079-192476303	ENSG00000090104
chr1	192476816	192476979	1:192476816-192476979	ENSG00000090104
chr1	192477021	192477262	1:192477021-192477262	ENSG00000090104
chr1	192477745	192477858	1:192477745-192477858	ENSG00000090104
chr1	192485799	192486010	1:192485799-192486010	ENSG00000253148,ENSG00000236069,ENSG00000090104,ENSG00000231767,ENSG00000283795,ENSG00000234473
chr1	192489842	192490062	1:192489842-192490062	ENSG00000253148,ENSG00000236069,ENSG00000090104,ENSG00000231767,ENSG00000283795,ENSG00000234473
chr1	192524230	192524418	1:192524230-192524418	ENSG00000236069
chr1	192580549	192580668	1:192580549-192580668	ENSG00000090104
chr1	192626887	192627062	1:192626887-192627062	ENSG00000285280,ENSG00000127074,ENSG00000231767,ENSG00000283795
chr1	192628588	192629004	1:192628588-192629004	ENSG00000285280,ENSG00000127074,ENSG00000231767,ENSG00000283795
chr1	192629761	192629907	1:192629761-192629907	ENSG00000285280,ENSG00000127074,ENSG00000231767,ENSG00000283795
chr1	192749538	192749733	1:192749538-192749733	ENSG00000150681,ENSG00000285280,ENSG00000231767,ENSG00000283795,ENSG00000228687,ENSG00000234473
chr1	192767945	192768098	1:192767945-192768098	ENSG00000285280,ENSG00000231767,ENSG00000283795,ENSG00000228687
chr1	192788297	192788507	1:192788297-192788507	ENSG00000231767,ENSG00000283795,ENSG00000228687,ENSG00000226814,ENSG00000116741,ENSG00000234473
chr1	192807230	192807385	1:192807230-192807385	ENSG00000228687,ENSG00000226814,ENSG00000116741
chr1	192807616	192807741	1:192807616-192807741	ENSG00000228687,ENSG00000226814,ENSG00000116741
chr1	192808473	192809376	1:192808473-192809376	ENSG00000231767,ENSG00000283795,ENSG00000228687,ENSG00000226814,ENSG00000116741,ENSG00000234473,ENSG00000116750,ENSG00000238754,ENSG00000116747
chr1	192827253	192827456	1:192827253-192827456	ENSG00000228687,ENSG00000234473
chr1	192835254	192835395	1:192835254-192835395	ENSG00000234473
chr1	192878310	192878533	1:192878310-192878533	ENSG00000223075,ENSG00000234473
chr1	192879470	192879731	1:192879470-192879731	ENSG00000233882,ENSG00000226723,ENSG00000236792,ENSG00000231767,ENSG00000283795,ENSG00000223075,ENSG00000234473
chr1	192903294	192903427	1:192903294-192903427	ENSG00000234473
chr1	192907634	192907823	1:192907634-192907823	ENSG00000234473
chr1	192925750	192925888	1:192925750-192925888	ENSG00000285280,ENSG00000234473
chr1	193013803	193014001	1:193013803-193014001	ENSG00000234473,ENSG00000116750
chr1	193042837	193042997	1:193042837-193042997	ENSG00000116750,ENSG00000238754,ENSG00000116747
chr1	193058578	193060235	1:193058578-193060235	ENSG00000116750,ENSG00000238754,ENSG00000116747
chr1	193088138	193088285	1:193088138-193088285	ENSG00000221680
chr1	193104505	193105823	1:193104505-193105823	ENSG00000116750,ENSG00000238754,ENSG00000116747,ENSG00000023572,ENSG00000134371,ENSG00000221680
chr1	193111757	193111859	1:193111757-193111859	ENSG00000023572
chr1	193115683	193115914	1:193115683-193115914	ENSG00000023572,ENSG00000134371,ENSG00000221680
chr1	193115962	193116216	1:193115962-193116216	ENSG00000023572,ENSG00000134371
chr1	193121567	193122616	1:193121567-193122616	ENSG00000116750,ENSG00000238754,ENSG00000116747,ENSG00000023572,ENSG00000134371,ENSG00000221680
chr1	193182131	193182244	1:193182131-193182244	ENSG00000221680,ENSG00000162630,ENSG00000276735
chr1	193183210	193183472	1:193183210-193183472	ENSG00000221680,ENSG00000162630,ENSG00000276735
chr1	193185982	193186718	1:193185982-193186718	ENSG00000134371,ENSG00000221680,ENSG00000162630,ENSG00000276735
chr1	193189004	193189218	1:193189004-193189218	ENSG00000221680,ENSG00000162630,ENSG00000276735
chr1	193189494	193189723	1:193189494-193189723	ENSG00000134371,ENSG00000221680,ENSG00000162630,ENSG00000276735
chr1	193190505	193190636	1:193190505-193190636	ENSG00000134371,ENSG00000221680,ENSG00000162630,ENSG00000276735
chr1	193261008	193261198	1:193261008-193261198	ENSG00000276735
chr1	193356317	193356650	1:193356317-193356650	ENSG00000276735,ENSG00000232077,ENSG00000286285,ENSG00000251813
chr1	193542851	193542996	1:193542851-193542996	ENSG00000286285,ENSG00000227240
chr1	193581417	193581647	1:193581417-193581647	ENSG00000286285,ENSG00000227240,ENSG00000226640,ENSG00000237011,ENSG00000233057
chr1	193588356	193588486	1:193588356-193588486	ENSG00000286285,ENSG00000237011
chr1	193589584	193590024	1:193589584-193590024	ENSG00000276735,ENSG00000286285,ENSG00000227240,ENSG00000226640,ENSG00000237011
chr1	193590233	193590345	1:193590233-193590345	ENSG00000286285,ENSG00000226640,ENSG00000237011
chr1	193655124	193655809	1:193655124-193655809	ENSG00000226723,ENSG00000236792,ENSG00000276735,ENSG00000286285,ENSG00000227240,ENSG00000226640,ENSG00000237011,ENSG00000233057,ENSG00000251813,ENSG00000287364
chr1	193660553	193660703	1:193660553-193660703	ENSG00000286285,ENSG00000226640,ENSG00000237011
chr1	193736643	193736835	1:193736643-193736835	ENSG00000286285,ENSG00000226640,ENSG00000237011,ENSG00000237213,ENSG00000233057
chr1	193762405	193762526	1:193762405-193762526	ENSG00000286285,ENSG00000237011,ENSG00000237213
chr1	193927115	193927238	1:193927115-193927238	-
chr1	193952186	193952370	1:193952186-193952370	ENSG00000227240,ENSG00000233057
chr1	193952843	193953248	1:193952843-193953248	ENSG00000286285,ENSG00000227240,ENSG00000233057,ENSG00000251813
chr1	193960195	193960527	1:193960195-193960527	ENSG00000286285,ENSG00000227240,ENSG00000233057
chr1	193960571	193960783	1:193960571-193960783	ENSG00000227240,ENSG00000233057
chr1	194062613	194062871	1:194062613-194062871	ENSG00000227240,ENSG00000233057,ENSG00000251813
chr1	194063034	194063221	1:194063034-194063221	ENSG00000227240,ENSG00000233057,ENSG00000251813
chr1	194067782	194068288	1:194067782-194068288	ENSG00000227240,ENSG00000233057,ENSG00000251813
chr1	194068519	194068756	1:194068519-194068756	ENSG00000227240,ENSG00000233057,ENSG00000251813
chr1	194068856	194069120	1:194068856-194069120	ENSG00000227240,ENSG00000233057,ENSG00000251813
chr1	194069271	194070053	1:194069271-194070053	ENSG00000226723,ENSG00000236792,ENSG00000276735,ENSG00000286285,ENSG00000227240,ENSG00000237011,ENSG00000233057,ENSG00000251813
chr1	194104507	194104630	1:194104507-194104630	ENSG00000227240,ENSG00000233057,ENSG00000251813
chr1	194295807	194295953	1:194295807-194295953	ENSG00000221680,ENSG00000286285,ENSG00000227240,ENSG00000233057,ENSG00000231714,ENSG00000251813
chr1	194361872	194361998	1:194361872-194361998	ENSG00000233057,ENSG00000231714,ENSG00000251813
chr1	194699014	194699317	1:194699014-194699317	ENSG00000233057,ENSG00000251813,ENSG00000228167,ENSG00000287364,ENSG00000162687,ENSG00000000971,ENSG00000244414
chr1	194710636	194711026	1:194710636-194711026	ENSG00000251813,ENSG00000228167,ENSG00000287364
chr1	194940469	194940591	1:194940469-194940591	ENSG00000251813,ENSG00000285718,ENSG00000287364
chr1	195954777	195955226	1:195954777-195955226	ENSG00000287364,ENSG00000227421,ENSG00000162687,ENSG00000265986,ENSG00000000971,ENSG00000116785,ENSG00000244414,ENSG00000285986,ENSG00000134365,ENSG00000080910,ENSG00000273844,ENSG00000134389,ENSG00000143278
chr1	196115664	196116058	1:196115664-196116058	ENSG00000251813,ENSG00000287364,ENSG00000227421,ENSG00000162687,ENSG00000265986,ENSG00000000971,ENSG00000116785,ENSG00000244414,ENSG00000285986,ENSG00000134365,ENSG00000080910,ENSG00000273844,ENSG00000134389,ENSG00000143278
chr1	197146314	197146414	1:197146314-197146414	ENSG00000143278,ENSG00000066279,ENSG00000235748
chr1	197146596	197147067	1:197146596-197147067	ENSG00000116785,ENSG00000244414,ENSG00000285986,ENSG00000134365,ENSG00000080910,ENSG00000273844,ENSG00000134389,ENSG00000143278,ENSG00000066279,ENSG00000235748
chr1	197200892	197201812	1:197200892-197201812	ENSG00000162687,ENSG00000265986,ENSG00000000971,ENSG00000116785,ENSG00000244414,ENSG00000285986,ENSG00000134365,ENSG00000080910,ENSG00000273844,ENSG00000134389,ENSG00000143278,ENSG00000066279,ENSG00000235748,ENSG00000177888,ENSG00000237861
chr1	197201934	197202161	1:197201934-197202161	ENSG00000285986,ENSG00000273844,ENSG00000134389,ENSG00000143278,ENSG00000177888,ENSG00000237861
chr1	197234653	197234826	1:197234653-197234826	ENSG00000116785,ENSG00000244414,ENSG00000134365,ENSG00000080910,ENSG00000273844,ENSG00000134389,ENSG00000143278,ENSG00000237861
chr1	197269217	197269360	1:197269217-197269360	ENSG00000134376
chr1	197304719	197304960	1:197304719-197304960	ENSG00000244414,ENSG00000134365,ENSG00000273844,ENSG00000134389,ENSG00000143278
chr1	197330287	197330513	1:197330287-197330513	ENSG00000265986,ENSG00000000971,ENSG00000116785,ENSG00000244414,ENSG00000285986,ENSG00000134365,ENSG00000080910,ENSG00000273844,ENSG00000134389,ENSG00000143278,ENSG00000237861,ENSG00000221879
chr1	197357043	197357203	1:197357043-197357203	ENSG00000116785,ENSG00000244414,ENSG00000285986,ENSG00000134365,ENSG00000273844,ENSG00000134389,ENSG00000143278,ENSG00000237861,ENSG00000134376,ENSG00000221879
chr1	197442071	197442394	1:197442071-197442394	ENSG00000116785,ENSG00000244414,ENSG00000285986,ENSG00000134365,ENSG00000080910,ENSG00000273844,ENSG00000134389,ENSG00000143278,ENSG00000134376,ENSG00000230260
chr1	197444910	197445051	1:197444910-197445051	ENSG00000134376,ENSG00000230260
chr1	197464093	197464247	1:197464093-197464247	ENSG00000134365,ENSG00000273844,ENSG00000134389
chr1	197487050	197487260	1:197487050-197487260	ENSG00000265986,ENSG00000000971,ENSG00000116785,ENSG00000244414,ENSG00000285986,ENSG00000134365,ENSG00000080910,ENSG00000273844,ENSG00000134389,ENSG00000143278,ENSG00000235582,ENSG00000287989,ENSG00000151418
chr1	197559788	197559941	1:197559788-197559941	ENSG00000213047,ENSG00000235582,ENSG00000224901
chr1	197615281	197615444	1:197615281-197615444	ENSG00000207139,ENSG00000213046,ENSG00000235582,ENSG00000233040,ENSG00000224901
chr1	197618218	197618326	1:197618218-197618326	ENSG00000207139,ENSG00000213046,ENSG00000235582,ENSG00000233040,ENSG00000224901
chr1	197637493	197637721	1:197637493-197637721	ENSG00000207139,ENSG00000213046,ENSG00000235582,ENSG00000233040,ENSG00000224901,ENSG00000151418
chr1	197638390	197638621	1:197638390-197638621	ENSG00000207139,ENSG00000213046,ENSG00000235582,ENSG00000233040,ENSG00000224901,ENSG00000151418
chr1	197675853	197676066	1:197675853-197676066	ENSG00000207139,ENSG00000213046,ENSG00000235582,ENSG00000233040,ENSG00000224901
chr1	197774717	197776156	1:197774717-197776156	ENSG00000213047,ENSG00000235582,ENSG00000233040,ENSG00000224901
chr1	197807371	197807475	1:197807371-197807475	ENSG00000235582,ENSG00000233040,ENSG00000224901
chr1	197869005	197869190	1:197869005-197869190	ENSG00000213047,ENSG00000207139,ENSG00000213046,ENSG00000235582,ENSG00000233040,ENSG00000224901
chr1	197902392	197903222	1:197902392-197903222	ENSG00000265986,ENSG00000244414,ENSG00000285986,ENSG00000273844,ENSG00000143278,ENSG00000213047,ENSG00000207139,ENSG00000213046,ENSG00000235582,ENSG00000233040,ENSG00000224901,ENSG00000203724,ENSG00000143355,ENSG00000287989,ENSG00000151418,ENSG00000223881
chr1	197915903	197916065	1:197915903-197916065	ENSG00000143355
chr1	198105318	198105458	1:198105318-198105458	ENSG00000287989,ENSG00000151418,ENSG00000223881
chr1	198118177	198118329	1:198118177-198118329	ENSG00000151418
chr1	198126072	198126181	1:198126072-198126181	-
chr1	198153201	198153464	1:198153201-198153464	ENSG00000151414,ENSG00000287989,ENSG00000151418
chr1	198156219	198156409	1:198156219-198156409	ENSG00000151414
chr1	198156718	198157838	1:198156718-198157838	ENSG00000151414,ENSG00000232824,ENSG00000287989,ENSG00000151418,ENSG00000223881,ENSG00000236278
chr1	198157975	198158114	1:198157975-198158114	ENSG00000151414
chr1	198158843	198159309	1:198158843-198159309	ENSG00000151414,ENSG00000232824,ENSG00000287989,ENSG00000151418,ENSG00000223881,ENSG00000236278
chr1	198159346	198159451	1:198159346-198159451	ENSG00000151414
chr1	198162589	198162697	1:198162589-198162697	ENSG00000151414
chr1	198167029	198167187	1:198167029-198167187	ENSG00000232824
chr1	198167711	198167923	1:198167711-198167923	ENSG00000232824
chr1	198202057	198202270	1:198202057-198202270	ENSG00000151414,ENSG00000232824
chr1	198205109	198205694	1:198205109-198205694	ENSG00000151414,ENSG00000232824
chr1	198245334	198245701	1:198245334-198245701	ENSG00000287989
chr1	198246203	198246710	1:198246203-198246710	ENSG00000232824,ENSG00000287989,ENSG00000151418
chr1	198253755	198253927	1:198253755-198253927	ENSG00000287989,ENSG00000151418
chr1	198264957	198265623	1:198264957-198265623	ENSG00000080910,ENSG00000134389,ENSG00000151414,ENSG00000232824,ENSG00000287989,ENSG00000151418,ENSG00000223881
chr1	198296041	198296292	1:198296041-198296292	ENSG00000287989,ENSG00000151418,ENSG00000223881
chr1	198669214	198669358	1:198669214-198669358	ENSG00000287989,ENSG00000151418,ENSG00000223881,ENSG00000081237,ENSG00000261573,ENSG00000236278
chr1	198699578	198699678	1:198699578-198699678	ENSG00000287989,ENSG00000151418,ENSG00000223881,ENSG00000081237,ENSG00000236278
chr1	198864855	198864955	1:198864855-198864955	ENSG00000207975,ENSG00000207759,ENSG00000225172,ENSG00000286541,ENSG00000236468
chr1	198930079	198930207	1:198930079-198930207	ENSG00000229989,ENSG00000227747,ENSG00000225172
chr1	198936981	198937107	1:198936981-198937107	ENSG00000229989,ENSG00000227747,ENSG00000225172,ENSG00000286541
chr1	198937309	198937671	1:198937309-198937671	ENSG00000229989,ENSG00000227747,ENSG00000225172,ENSG00000233410,ENSG00000235492,ENSG00000286541,ENSG00000228190
chr1	199009636	199009736	1:199009636-199009736	ENSG00000227747,ENSG00000225172,ENSG00000233410,ENSG00000235492,ENSG00000286541,ENSG00000236468
chr1	199171003	199171116	1:199171003-199171116	ENSG00000225172,ENSG00000233410,ENSG00000286541,ENSG00000231718,ENSG00000228190,ENSG00000236468
chr1	199179824	199180023	1:199179824-199180023	ENSG00000287989,ENSG00000151418,ENSG00000223881,ENSG00000225172,ENSG00000233410,ENSG00000286541,ENSG00000231718,ENSG00000228190,ENSG00000236468,ENSG00000231984,ENSG00000228530,ENSG00000200139,ENSG00000229747
chr1	199182574	199182739	1:199182574-199182739	ENSG00000287989,ENSG00000151418,ENSG00000223881,ENSG00000225172,ENSG00000233410,ENSG00000235492,ENSG00000286541,ENSG00000231718,ENSG00000228190,ENSG00000236468,ENSG00000231984,ENSG00000228530,ENSG00000229747
chr1	199243507	199243726	1:199243507-199243726	ENSG00000080910,ENSG00000287989,ENSG00000151418,ENSG00000223881,ENSG00000081237,ENSG00000225172,ENSG00000233410,ENSG00000235492,ENSG00000286541,ENSG00000231718,ENSG00000228190,ENSG00000236468,ENSG00000231984,ENSG00000228530,ENSG00000200139,ENSG00000229747
chr1	199272813	199272956	1:199272813-199272956	ENSG00000286541,ENSG00000231718,ENSG00000228190,ENSG00000236468,ENSG00000228530
chr1	199684798	199684904	1:199684798-199684904	ENSG00000231984,ENSG00000228530,ENSG00000200139,ENSG00000229747,ENSG00000202491,ENSG00000202329,ENSG00000116833,ENSG00000229220,ENSG00000233827,ENSG00000273093,ENSG00000213045
chr1	200072727	200072847	1:200072727-200072847	ENSG00000231984,ENSG00000228530,ENSG00000200139,ENSG00000229747,ENSG00000202491,ENSG00000202329,ENSG00000116833,ENSG00000252860,ENSG00000229220,ENSG00000233827,ENSG00000273093,ENSG00000213045
chr1	200075637	200075802	1:200075637-200075802	ENSG00000231984,ENSG00000228530,ENSG00000200139,ENSG00000229747,ENSG00000202491,ENSG00000202329,ENSG00000116833,ENSG00000252860,ENSG00000229220,ENSG00000233827,ENSG00000273093,ENSG00000213045
chr1	200099092	200099273	1:200099092-200099273	ENSG00000231984,ENSG00000228530,ENSG00000200139,ENSG00000229747,ENSG00000202491,ENSG00000202329,ENSG00000116833,ENSG00000252860,ENSG00000229220,ENSG00000233827,ENSG00000273093,ENSG00000213045
chr1	200184217	200184538	1:200184217-200184538	ENSG00000236468,ENSG00000231984,ENSG00000228530,ENSG00000200139,ENSG00000229747,ENSG00000202491,ENSG00000202329,ENSG00000116833,ENSG00000252860,ENSG00000229220,ENSG00000233827,ENSG00000273093,ENSG00000213045
chr1	200368234	200368462	1:200368234-200368462	ENSG00000231984,ENSG00000203721,ENSG00000273093,ENSG00000213045
chr1	200409499	200410342	1:200409499-200410342	ENSG00000231984,ENSG00000200139,ENSG00000203721,ENSG00000273093,ENSG00000213045,ENSG00000230623,ENSG00000162702
chr1	200488806	200488921	1:200488806-200488921	ENSG00000231984,ENSG00000228530,ENSG00000229747,ENSG00000229220,ENSG00000273093,ENSG00000213045,ENSG00000230623,ENSG00000282849
chr1	200620598	200620993	1:200620598-200620993	ENSG00000118193,ENSG00000118197,ENSG00000231333,ENSG00000170128
chr1	200641016	200641141	1:200641016-200641141	ENSG00000118197,ENSG00000231333,ENSG00000170128
chr1	200669328	200670592	1:200669328-200670592	ENSG00000118193,ENSG00000118197,ENSG00000260088,ENSG00000118200,ENSG00000231333,ENSG00000170128
chr1	200738589	200739754	1:200738589-200739754	ENSG00000118200,ENSG00000231333,ENSG00000170128
chr1	200786899	200787095	1:200786899-200787095	ENSG00000231333,ENSG00000170128
chr1	200803000	200803153	1:200803000-200803153	ENSG00000118193,ENSG00000231333,ENSG00000170128
chr1	200917562	200917860	1:200917562-200917860	ENSG00000231333,ENSG00000170128,ENSG00000163362,ENSG00000233217,ENSG00000201032
chr1	201023578	201023880	1:201023578-201023880	ENSG00000231333,ENSG00000170128,ENSG00000201032,ENSG00000116852,ENSG00000229191,ENSG00000234132
chr1	201042988	201043122	1:201042988-201043122	ENSG00000231333,ENSG00000170128,ENSG00000234132
chr1	201114214	201114603	1:201114214-201114603	ENSG00000081248,ENSG00000232237
chr1	201137786	201137891	1:201137786-201137891	ENSG00000232237,ENSG00000116857
chr1	201154049	201154689	1:201154049-201154689	ENSG00000232237,ENSG00000116857
chr1	201170470	201171767	1:201170470-201171767	ENSG00000232237,ENSG00000116857,ENSG00000163395
chr1	201172414	201172676	1:201172414-201172676	ENSG00000116857
chr1	201184919	201185208	1:201184919-201185208	ENSG00000232237,ENSG00000163395
chr1	201223016	201223130	1:201223016-201223130	ENSG00000229821
chr1	201254674	201254792	1:201254674-201254792	-
chr1	201275301	201275667	1:201275301-201275667	ENSG00000081277
chr1	201299979	201300102	1:201299979-201300102	-
chr1	201309523	201309832	1:201309523-201309832	-
chr1	201329417	201329642	1:201329417-201329642	ENSG00000081277
chr1	201329867	201330089	1:201329867-201330089	ENSG00000081277
chr1	201346650	201346879	1:201346650-201346879	-
chr1	201348154	201348576	1:201348154-201348576	-
chr1	201349289	201349519	1:201349289-201349519	-
chr1	201349849	201350047	1:201349849-201350047	-
chr1	201350131	201350269	1:201350131-201350269	-
chr1	201350511	201350718	1:201350511-201350718	-
chr1	201350764	201351387	1:201350764-201351387	-
chr1	201352316	201352425	1:201352316-201352425	-
chr1	201352770	201360307	1:201352770-201360307	ENSG00000118194
chr1	201360442	201360972	1:201360442-201360972	ENSG00000118194
chr1	201361097	201362400	1:201361097-201362400	ENSG00000118194
chr1	201362434	201362746	1:201362434-201362746	ENSG00000118194
chr1	201362873	201363271	1:201362873-201363271	ENSG00000118194
chr1	201364010	201371672	1:201364010-201371672	ENSG00000118194
chr1	201371725	201376236	1:201371725-201376236	ENSG00000118194
chr1	201376851	201377195	1:201376851-201377195	ENSG00000118194,ENSG00000286600,ENSG00000159166
chr1	201377290	201378352	1:201377290-201378352	ENSG00000118194,ENSG00000286600,ENSG00000159166
chr1	201378500	201379259	1:201378500-201379259	ENSG00000118194,ENSG00000286600,ENSG00000159166
chr1	201379764	201380576	1:201379764-201380576	ENSG00000118194,ENSG00000286600,ENSG00000159166
chr1	201383067	201383251	1:201383067-201383251	ENSG00000118194,ENSG00000286600,ENSG00000159166
chr1	201383721	201383862	1:201383721-201383862	ENSG00000118194,ENSG00000286600,ENSG00000159166
chr1	201384026	201384367	1:201384026-201384367	ENSG00000118194,ENSG00000286600,ENSG00000159166
chr1	201385377	201385605	1:201385377-201385605	ENSG00000286600,ENSG00000159166,ENSG00000282221
chr1	201400973	201401136	1:201400973-201401136	ENSG00000159166,ENSG00000282221
chr1	201401779	201401974	1:201401779-201401974	ENSG00000159166,ENSG00000282221
chr1	201408249	201408554	1:201408249-201408554	ENSG00000159166,ENSG00000282221,ENSG00000159173
chr1	201409502	201409687	1:201409502-201409687	ENSG00000159166,ENSG00000282221,ENSG00000159173
chr1	201426425	201426679	1:201426425-201426679	ENSG00000159173,ENSG00000227048
chr1	201435789	201435912	1:201435789-201435912	ENSG00000159173,ENSG00000227048
chr1	201448205	201448319	1:201448205-201448319	-
chr1	201456992	201457196	1:201456992-201457196	ENSG00000174307,ENSG00000224818
chr1	201461216	201461493	1:201461216-201461493	ENSG00000174307,ENSG00000224818
chr1	201462030	201462170	1:201462030-201462170	ENSG00000174307,ENSG00000224818
chr1	201468742	201468947	1:201468742-201468947	ENSG00000174307,ENSG00000224818
chr1	201469051	201469402	1:201469051-201469402	ENSG00000174307,ENSG00000224818
chr1	201480318	201480958	1:201480318-201480958	ENSG00000159176,ENSG00000224536,ENSG00000223396
chr1	201481795	201482403	1:201481795-201482403	ENSG00000159176,ENSG00000224536,ENSG00000223396
chr1	201494450	201494582	1:201494450-201494582	ENSG00000159176,ENSG00000224536
chr1	201495944	201496247	1:201495944-201496247	ENSG00000159176,ENSG00000224536,ENSG00000223396
chr1	201503546	201503800	1:201503546-201503800	ENSG00000159176,ENSG00000224536
chr1	201506832	201507354	1:201506832-201507354	ENSG00000159176,ENSG00000224536,ENSG00000223396
chr1	201513039	201513185	1:201513039-201513185	ENSG00000159176,ENSG00000224536,ENSG00000223396
chr1	201530906	201531006	1:201530906-201531006	ENSG00000223396,ENSG00000221028
chr1	201559794	201559909	1:201559794-201559909	ENSG00000235121,ENSG00000221028
chr1	201608764	201608911	1:201608764-201608911	ENSG00000134369
chr1	201633381	201633565	1:201633381-201633565	ENSG00000134369,ENSG00000221028
chr1	201648055	201648274	1:201648055-201648274	ENSG00000134369
chr1	201650437	201650671	1:201650437-201650671	ENSG00000134369,ENSG00000236390
chr1	201675378	201675487	1:201675378-201675487	ENSG00000236390,ENSG00000221028
chr1	201696483	201696630	1:201696483-201696630	ENSG00000235121,ENSG00000221028
chr1	201704301	201704422	1:201704301-201704422	ENSG00000134369,ENSG00000235121,ENSG00000200942,ENSG00000221028
chr1	201709596	201709746	1:201709596-201709746	ENSG00000134369,ENSG00000264802,ENSG00000235121,ENSG00000200942,ENSG00000221028
chr1	201713503	201713726	1:201713503-201713726	ENSG00000134369,ENSG00000264802,ENSG00000235121,ENSG00000200942,ENSG00000221028
chr1	201724018	201724759	1:201724018-201724759	ENSG00000134369,ENSG00000264802,ENSG00000235121,ENSG00000200942,ENSG00000221028
chr1	201828973	201829535	1:201828973-201829535	ENSG00000231871,ENSG00000221028,ENSG00000198700,ENSG00000277681
chr1	201878014	201878128	1:201878014-201878128	ENSG00000198700,ENSG00000277681
chr1	201882879	201883049	1:201882879-201883049	ENSG00000277681,ENSG00000198892
chr1	201883786	201884172	1:201883786-201884172	ENSG00000198700,ENSG00000277681,ENSG00000198892
chr1	201884314	201884841	1:201884314-201884841	ENSG00000198700,ENSG00000277681,ENSG00000198892
chr1	201885722	201885850	1:201885722-201885850	ENSG00000277681,ENSG00000198892,ENSG00000223774
chr1	201888186	201889068	1:201888186-201889068	ENSG00000221028,ENSG00000198700,ENSG00000277681,ENSG00000198892,ENSG00000223774,ENSG00000206637,ENSG00000238003,ENSG00000176393
chr1	201895918	201896224	1:201895918-201896224	ENSG00000277681,ENSG00000223774,ENSG00000206637,ENSG00000238003,ENSG00000176393
chr1	201897187	201897428	1:201897187-201897428	ENSG00000277681,ENSG00000223774,ENSG00000206637,ENSG00000238003,ENSG00000176393
chr1	201904765	201904900	1:201904765-201904900	ENSG00000277681,ENSG00000223774
chr1	201938718	201938844	1:201938718-201938844	ENSG00000163431
chr1	201946383	201946828	1:201946383-201946828	ENSG00000163431,ENSG00000134375
chr1	201955202	201955718	1:201955202-201955718	ENSG00000277681,ENSG00000163431,ENSG00000134375,ENSG00000206637,ENSG00000238003,ENSG00000176393,ENSG00000234678,ENSG00000275207
chr1	201972730	201972887	1:201972730-201972887	ENSG00000206637,ENSG00000238003,ENSG00000176393
chr1	201982419	201983359	1:201982419-201983359	ENSG00000206637,ENSG00000238003,ENSG00000176393,ENSG00000275207
chr1	201990373	201990737	1:201990373-201990737	ENSG00000176393,ENSG00000234678,ENSG00000275207,ENSG00000163435,ENSG00000249007,ENSG00000232296,ENSG00000235811
chr1	202057003	202057224	1:202057003-202057224	ENSG00000234678,ENSG00000275207,ENSG00000163435,ENSG00000249007,ENSG00000232296,ENSG00000235811,ENSG00000212512,ENSG00000227109
chr1	202107363	202107566	1:202107363-202107566	ENSG00000234678,ENSG00000275207,ENSG00000163435,ENSG00000249007,ENSG00000232296,ENSG00000235811,ENSG00000212512,ENSG00000227109
chr1	202108361	202108663	1:202108361-202108663	ENSG00000234678,ENSG00000275207,ENSG00000163435,ENSG00000249007,ENSG00000232296,ENSG00000235811,ENSG00000212512,ENSG00000227109,ENSG00000170075
chr1	202112896	202113283	1:202112896-202113283	ENSG00000234678,ENSG00000275207,ENSG00000163435,ENSG00000249007,ENSG00000232296,ENSG00000235811,ENSG00000212512,ENSG00000227109,ENSG00000170075
chr1	202118148	202118269	1:202118148-202118269	ENSG00000234678,ENSG00000275207,ENSG00000163435,ENSG00000249007,ENSG00000232296,ENSG00000235811,ENSG00000227109,ENSG00000170075
chr1	202118995	202119209	1:202118995-202119209	ENSG00000234678,ENSG00000275207,ENSG00000163435,ENSG00000249007,ENSG00000232296,ENSG00000235811,ENSG00000212512,ENSG00000227109,ENSG00000170075
chr1	202122750	202122900	1:202122750-202122900	ENSG00000234678,ENSG00000275207,ENSG00000163435,ENSG00000249007,ENSG00000232296,ENSG00000170075
chr1	202132635	202132766	1:202132635-202132766	ENSG00000234678,ENSG00000275207,ENSG00000163435,ENSG00000249007,ENSG00000170075,ENSG00000143862
chr1	202135292	202135392	1:202135292-202135392	ENSG00000234678,ENSG00000275207,ENSG00000163435,ENSG00000249007,ENSG00000143862,ENSG00000143851
chr1	202143482	202143659	1:202143482-202143659	ENSG00000143862,ENSG00000143851
chr1	202143988	202144492	1:202143988-202144492	ENSG00000143862,ENSG00000143851
chr1	202144560	202144972	1:202144560-202144972	ENSG00000234678,ENSG00000163435,ENSG00000249007,ENSG00000143862,ENSG00000143851
chr1	202184827	202184927	1:202184827-202184927	ENSG00000143851,ENSG00000243323
chr1	202189058	202189163	1:202189058-202189163	ENSG00000143851,ENSG00000243323,ENSG00000133067
chr1	202192963	202193063	1:202192963-202193063	ENSG00000143851,ENSG00000243323,ENSG00000133067
chr1	202200696	202200985	1:202200696-202200985	ENSG00000143851,ENSG00000243323,ENSG00000133067
chr1	202202764	202203077	1:202202764-202203077	ENSG00000143851,ENSG00000243323,ENSG00000133067
chr1	202230365	202230485	1:202230365-202230485	ENSG00000133067
chr1	202286805	202286983	1:202286805-202286983	ENSG00000133067
chr1	202289094	202289281	1:202289094-202289281	-
chr1	202292438	202292550	1:202292438-202292550	-
chr1	202304500	202304654	1:202304500-202304654	-
chr1	202305229	202305442	1:202305229-202305442	-
chr1	202315715	202315822	1:202315715-202315822	ENSG00000243323
chr1	202330129	202330259	1:202330129-202330259	ENSG00000229120
chr1	202341762	202342224	1:202341762-202342224	ENSG00000143851,ENSG00000077152,ENSG00000077157,ENSG00000229120,ENSG00000232626
chr1	202348408	202349339	1:202348408-202349339	ENSG00000077152,ENSG00000077157,ENSG00000229120,ENSG00000232626
chr1	202406061	202406207	1:202406061-202406207	ENSG00000229120,ENSG00000272262,ENSG00000232626
chr1	202407507	202407651	1:202407507-202407651	ENSG00000229120,ENSG00000272262,ENSG00000232626
chr1	202411005	202411226	1:202411005-202411226	ENSG00000077157,ENSG00000229120,ENSG00000272262,ENSG00000232626
chr1	202459592	202459792	1:202459592-202459792	ENSG00000077157,ENSG00000229120,ENSG00000232626
chr1	202459831	202460110	1:202459831-202460110	ENSG00000077157,ENSG00000229120,ENSG00000232626
chr1	202462244	202462796	1:202462244-202462796	ENSG00000077157,ENSG00000229120,ENSG00000232626,ENSG00000236439,ENSG00000226862
chr1	202470766	202470866	1:202470766-202470866	ENSG00000232626,ENSG00000236439
chr1	202472526	202472643	1:202472526-202472643	ENSG00000232626,ENSG00000236439
chr1	202505476	202505742	1:202505476-202505742	ENSG00000253042,ENSG00000226862
chr1	202505956	202506202	1:202505956-202506202	ENSG00000253042,ENSG00000226862
chr1	202532159	202532383	1:202532159-202532383	ENSG00000077157,ENSG00000253042
chr1	202543709	202543809	1:202543709-202543809	ENSG00000077157,ENSG00000253042
chr1	202560544	202560667	1:202560544-202560667	ENSG00000077157
chr1	202578645	202578775	1:202578645-202578775	ENSG00000077157,ENSG00000226862
chr1	202580039	202580149	1:202580039-202580149	ENSG00000226862
chr1	202580421	202580544	1:202580421-202580544	ENSG00000226862
chr1	202584861	202585297	1:202584861-202585297	ENSG00000226862
chr1	202586117	202586275	1:202586117-202586275	ENSG00000226862
chr1	202587883	202588254	1:202587883-202588254	ENSG00000226862
chr1	202588888	202590128	1:202588888-202590128	ENSG00000226862
chr1	202590165	202590465	1:202590165-202590465	ENSG00000226862
chr1	202590741	202590849	1:202590741-202590849	ENSG00000226862
chr1	202590955	202591684	1:202590955-202591684	ENSG00000226862
chr1	202615391	202615741	1:202615391-202615741	ENSG00000226862
chr1	202619105	202619296	1:202619105-202619296	ENSG00000226862
chr1	202623191	202623379	1:202623191-202623379	ENSG00000143858,ENSG00000226862,ENSG00000225620
chr1	202625484	202625704	1:202625484-202625704	ENSG00000143858,ENSG00000226862,ENSG00000225620
chr1	202719687	202719818	1:202719687-202719818	ENSG00000143858,ENSG00000235449
chr1	202808326	202808554	1:202808326-202808554	ENSG00000117139,ENSG00000235449,ENSG00000226148,ENSG00000260021,ENSG00000228288,ENSG00000184774
chr1	202810574	202811093	1:202810574-202811093	ENSG00000117139,ENSG00000235449,ENSG00000226148,ENSG00000260021,ENSG00000228288,ENSG00000184774
chr1	202861511	202861805	1:202861511-202861805	ENSG00000117139,ENSG00000235449,ENSG00000226148,ENSG00000260021,ENSG00000228288,ENSG00000184774,ENSG00000214796,ENSG00000234996,ENSG00000183155,ENSG00000230280,ENSG00000199471,ENSG00000234761,ENSG00000231547
chr1	202888588	202889321	1:202888588-202889321	ENSG00000235449,ENSG00000226148,ENSG00000260021,ENSG00000228288,ENSG00000184774,ENSG00000234996,ENSG00000183155,ENSG00000230280,ENSG00000199471,ENSG00000234761,ENSG00000231547
chr1	202926863	202927447	1:202926863-202927447	ENSG00000235449,ENSG00000117153,ENSG00000230280,ENSG00000199471,ENSG00000159346,ENSG00000234761,ENSG00000231547,ENSG00000163444
chr1	202927539	202927646	1:202927539-202927646	ENSG00000235449,ENSG00000117153,ENSG00000230280,ENSG00000199471,ENSG00000234761,ENSG00000231547
chr1	202957785	202957885	1:202957785-202957885	ENSG00000159346,ENSG00000159348,ENSG00000234761
chr1	202957920	202958078	1:202957920-202958078	ENSG00000159346,ENSG00000159348,ENSG00000234761,ENSG00000231547
chr1	202958112	202958572	1:202958112-202958572	ENSG00000235449,ENSG00000226148,ENSG00000117153,ENSG00000230280,ENSG00000199471,ENSG00000159346,ENSG00000159348,ENSG00000234761,ENSG00000231547
chr1	202964775	202965372	1:202964775-202965372	ENSG00000230280,ENSG00000199471,ENSG00000159346,ENSG00000159348,ENSG00000234761,ENSG00000231547
chr1	202966814	202967752	1:202966814-202967752	ENSG00000230280,ENSG00000199471,ENSG00000159346,ENSG00000159348,ENSG00000234761,ENSG00000231547
chr1	202969102	202969240	1:202969102-202969240	ENSG00000159346,ENSG00000159348,ENSG00000234761,ENSG00000231547
chr1	203007066	203007793	1:203007066-203007793	ENSG00000234761,ENSG00000231547,ENSG00000163444
chr1	203026220	203026968	1:203026220-203026968	ENSG00000234761,ENSG00000231547,ENSG00000163444,ENSG00000143847
chr1	203028751	203028998	1:203028751-203028998	ENSG00000163444,ENSG00000143847
chr1	203029142	203029583	1:203029142-203029583	ENSG00000234761,ENSG00000231547,ENSG00000163444,ENSG00000143847
chr1	203038053	203039004	1:203038053-203039004	ENSG00000143847,ENSG00000122180,ENSG00000133048,ENSG00000236523
chr1	203039383	203039766	1:203039383-203039766	ENSG00000143847,ENSG00000122180,ENSG00000133048
chr1	203040207	203040375	1:203040207-203040375	ENSG00000143847,ENSG00000122180
chr1	203065907	203066262	1:203065907-203066262	ENSG00000143847,ENSG00000122180
chr1	203069462	203069795	1:203069462-203069795	ENSG00000143847,ENSG00000122180,ENSG00000133048
chr1	203117948	203118073	1:203117948-203118073	ENSG00000122180,ENSG00000163485,ENSG00000234775,ENSG00000224671,ENSG00000133048
chr1	203127848	203128735	1:203127848-203128735	ENSG00000122180,ENSG00000163485,ENSG00000234775,ENSG00000224671,ENSG00000133048
chr1	203129823	203130168	1:203129823-203130168	ENSG00000122180,ENSG00000163485,ENSG00000234775,ENSG00000224671,ENSG00000133048
chr1	203141206	203141389	1:203141206-203141389	ENSG00000122180,ENSG00000163485,ENSG00000224671,ENSG00000133048
chr1	203143748	203143950	1:203143748-203143950	ENSG00000122180,ENSG00000163485,ENSG00000234775,ENSG00000224671,ENSG00000133048
chr1	203172345	203172445	1:203172345-203172445	ENSG00000122180,ENSG00000224671,ENSG00000133055,ENSG00000133048
chr1	203267399	203267505	1:203267399-203267505	ENSG00000133063,ENSG00000236523
chr1	203271146	203271260	1:203271146-203271260	ENSG00000133063,ENSG00000236523
chr1	203273119	203273706	1:203273119-203273706	ENSG00000133063,ENSG00000236523,ENSG00000231507
chr1	203273914	203274032	1:203273914-203274032	ENSG00000133063,ENSG00000236523
chr1	203274843	203275347	1:203274843-203275347	ENSG00000133063,ENSG00000236523,ENSG00000231507
chr1	203276027	203276348	1:203276027-203276348	ENSG00000133063,ENSG00000231507
chr1	203277034	203277152	1:203277034-203277152	ENSG00000133063,ENSG00000231507
chr1	203277204	203277453	1:203277204-203277453	ENSG00000133063,ENSG00000231507
chr1	203277955	203279240	1:203277955-203279240	ENSG00000133063,ENSG00000236523,ENSG00000231507,ENSG00000188783
chr1	203282239	203282479	1:203282239-203282479	ENSG00000231507
chr1	203282845	203282972	1:203282845-203282972	ENSG00000231507
chr1	203286212	203286473	1:203286212-203286473	ENSG00000231507
chr1	203290273	203290963	1:203290273-203290963	ENSG00000236523,ENSG00000231507,ENSG00000233791
chr1	203291348	203291625	1:203291348-203291625	ENSG00000231507,ENSG00000233791
chr1	203300527	203300660	1:203300527-203300660	ENSG00000233791
chr1	203305047	203306145	1:203305047-203306145	ENSG00000133063,ENSG00000236523,ENSG00000231507,ENSG00000233791,ENSG00000159388,ENSG00000202300
chr1	203306192	203307582	1:203306192-203307582	ENSG00000233791,ENSG00000159388,ENSG00000202300
chr1	203307618	203307930	1:203307618-203307930	ENSG00000233791,ENSG00000159388,ENSG00000202300
chr1	203308375	203309272	1:203308375-203309272	ENSG00000233791,ENSG00000159388,ENSG00000202300
chr1	203309310	203311464	1:203309310-203311464	ENSG00000233791,ENSG00000159388,ENSG00000202300
chr1	203311508	203311832	1:203311508-203311832	ENSG00000233791,ENSG00000159388,ENSG00000202300
chr1	203311863	203312167	1:203311863-203312167	ENSG00000233791,ENSG00000159388,ENSG00000202300
chr1	203312399	203312682	1:203312399-203312682	ENSG00000233791,ENSG00000159388,ENSG00000202300
chr1	203312769	203312929	1:203312769-203312929	ENSG00000233791,ENSG00000159388,ENSG00000202300
chr1	203327152	203328051	1:203327152-203328051	ENSG00000133063,ENSG00000236523,ENSG00000202300
chr1	203328902	203329077	1:203328902-203329077	ENSG00000202300
chr1	203340179	203340316	1:203340179-203340316	ENSG00000236523,ENSG00000122176,ENSG00000229652,ENSG00000188783,ENSG00000188770
chr1	203342580	203342710	1:203342580-203342710	ENSG00000236523,ENSG00000122176,ENSG00000229652,ENSG00000188783,ENSG00000188770
chr1	203345722	203345862	1:203345722-203345862	ENSG00000122176,ENSG00000229652,ENSG00000188783
chr1	203408608	203408720	1:203408608-203408720	ENSG00000271588,ENSG00000188783
chr1	203440918	203441095	1:203440918-203441095	ENSG00000122176,ENSG00000229652,ENSG00000188783
chr1	203487470	203487941	1:203487470-203487941	ENSG00000188783,ENSG00000188770
chr1	203507463	203507570	1:203507463-203507570	ENSG00000188770,ENSG00000221643
chr1	203508467	203508765	1:203508467-203508765	ENSG00000188770,ENSG00000221643
chr1	203538244	203538386	1:203538244-203538386	-
chr1	203555142	203555277	1:203555142-203555277	ENSG00000221643
chr1	203555859	203556394	1:203555859-203556394	ENSG00000221643
chr1	203556536	203556787	1:203556536-203556787	ENSG00000221643
chr1	203557557	203557709	1:203557557-203557709	ENSG00000221643
chr1	203558325	203558766	1:203558325-203558766	ENSG00000221643
chr1	203597511	203597682	1:203597511-203597682	ENSG00000221643
chr1	203625737	203625882	1:203625737-203625882	ENSG00000058668,ENSG00000221643
chr1	203626603	203627149	1:203626603-203627149	ENSG00000058668,ENSG00000221643
chr1	203627913	203628013	1:203627913-203628013	ENSG00000058668
chr1	203628547	203628701	1:203628547-203628701	ENSG00000058668
chr1	203629555	203629777	1:203629555-203629777	ENSG00000058668,ENSG00000221643
chr1	203629893	203630093	1:203629893-203630093	ENSG00000058668
chr1	203630822	203630997	1:203630822-203630997	ENSG00000058668,ENSG00000221643
chr1	203644918	203645340	1:203644918-203645340	ENSG00000236035,ENSG00000221643
chr1	203650493	203650715	1:203650493-203650715	ENSG00000236035
chr1	203661700	203661804	1:203661700-203661804	ENSG00000236035,ENSG00000221643
chr1	203663450	203663574	1:203663450-203663574	ENSG00000236035
chr1	203672412	203672681	1:203672412-203672681	ENSG00000058668,ENSG00000236035,ENSG00000221643
chr1	203692697	203692907	1:203692697-203692907	ENSG00000221643
chr1	203698299	203698432	1:203698299-203698432	ENSG00000188770,ENSG00000221643
chr1	203769569	203769909	1:203769569-203769909	ENSG00000221643,ENSG00000122188,ENSG00000223505
chr1	203795388	203796127	1:203795388-203796127	ENSG00000221643,ENSG00000058673,ENSG00000257315,ENSG00000288644,ENSG00000227417,ENSG00000223505
chr1	203798407	203798507	1:203798407-203798507	ENSG00000058673,ENSG00000257315,ENSG00000288644,ENSG00000227417,ENSG00000223505
chr1	203800052	203800159	1:203800052-203800159	ENSG00000058673,ENSG00000257315,ENSG00000288644,ENSG00000227417,ENSG00000223505
chr1	203861292	203861855	1:203861292-203861855	ENSG00000223505,ENSG00000182004,ENSG00000236430,ENSG00000232917,ENSG00000237379,ENSG00000286383,ENSG00000176754,ENSG00000261065,ENSG00000230550,ENSG00000225522,ENSG00000280924
chr1	204073009	204073214	1:204073009-204073214	ENSG00000236430,ENSG00000232917,ENSG00000237379,ENSG00000286383,ENSG00000176754,ENSG00000286572,ENSG00000143842
chr1	204073281	204073424	1:204073281-204073424	ENSG00000236430,ENSG00000232917,ENSG00000237379,ENSG00000286383,ENSG00000176754,ENSG00000286572,ENSG00000143842
chr1	204074593	204074708	1:204074593-204074708	ENSG00000236430,ENSG00000232917,ENSG00000237379,ENSG00000286383,ENSG00000176754,ENSG00000286572,ENSG00000143842
chr1	204084467	204084567	1:204084467-204084567	ENSG00000232917,ENSG00000237379,ENSG00000286383,ENSG00000176754,ENSG00000286572,ENSG00000143842
chr1	204127756	204127878	1:204127756-204127878	ENSG00000223505,ENSG00000182004,ENSG00000236430,ENSG00000232917,ENSG00000237379,ENSG00000286383,ENSG00000176754,ENSG00000143842,ENSG00000261065,ENSG00000230550
chr1	204129148	204129252	1:204129148-204129252	ENSG00000182004,ENSG00000236430,ENSG00000232917,ENSG00000237379,ENSG00000286383,ENSG00000176754,ENSG00000143842,ENSG00000261065,ENSG00000230550
chr1	204151869	204151969	1:204151869-204151969	ENSG00000143845,ENSG00000230550,ENSG00000225522
chr1	204152085	204152322	1:204152085-204152322	ENSG00000143845,ENSG00000230550,ENSG00000225522
chr1	204198745	204198911	1:204198745-204198911	ENSG00000143839,ENSG00000225522,ENSG00000170498,ENSG00000174567,ENSG00000280924
chr1	204250700	204250957	1:204250700-204250957	ENSG00000237379,ENSG00000286383,ENSG00000230550,ENSG00000225522,ENSG00000174567,ENSG00000143850,ENSG00000219133,ENSG00000280924,ENSG00000226330
chr1	204263389	204263498	1:204263389-204263498	ENSG00000143850,ENSG00000219133,ENSG00000280924
chr1	204263610	204263804	1:204263610-204263804	ENSG00000225522,ENSG00000143850,ENSG00000231691,ENSG00000219133,ENSG00000280924,ENSG00000226330
chr1	204276690	204276815	1:204276690-204276815	ENSG00000143850,ENSG00000231691,ENSG00000219133,ENSG00000280924
chr1	204284389	204284554	1:204284389-204284554	ENSG00000143850,ENSG00000231691,ENSG00000219133,ENSG00000280924
chr1	204285852	204285970	1:204285852-204285970	ENSG00000143850,ENSG00000231691,ENSG00000219133,ENSG00000280924
chr1	204288299	204288591	1:204288299-204288591	ENSG00000143850,ENSG00000231691,ENSG00000219133,ENSG00000280924
chr1	204323956	204324101	1:204323956-204324101	ENSG00000225522,ENSG00000219133,ENSG00000280924
chr1	204385088	204385202	1:204385088-204385202	ENSG00000225522,ENSG00000219133,ENSG00000280924,ENSG00000226330,ENSG00000237848
chr1	204398644	204398747	1:204398644-204398747	ENSG00000225522,ENSG00000280924,ENSG00000226330,ENSG00000237848
chr1	204410597	204410715	1:204410597-204410715	ENSG00000226330,ENSG00000158615
chr1	204411176	204412339	1:204411176-204412339	ENSG00000219133,ENSG00000280924,ENSG00000226330,ENSG00000158615,ENSG00000236779
chr1	204417174	204417383	1:204417174-204417383	ENSG00000158615
chr1	204446496	204446691	1:204446496-204446691	ENSG00000133056
chr1	204450802	204451264	1:204450802-204451264	ENSG00000133056,ENSG00000236779
chr1	204466659	204466950	1:204466659-204466950	ENSG00000133056
chr1	204467112	204467373	1:204467112-204467373	ENSG00000133056
chr1	204494563	204494958	1:204494563-204494958	ENSG00000133056,ENSG00000236779
chr1	204506223	204506823	1:204506223-204506823	ENSG00000198625,ENSG00000236779
chr1	204506945	204507207	1:204506945-204507207	ENSG00000198625,ENSG00000236779,ENSG00000196550
chr1	204515954	204516693	1:204515954-204516693	ENSG00000198625,ENSG00000236779
chr1	204574806	204575109	1:204574806-204575109	ENSG00000236779,ENSG00000200408,ENSG00000240710,ENSG00000240219,ENSG00000228153
chr1	204584312	204584476	1:204584312-204584476	ENSG00000200408,ENSG00000240710,ENSG00000240219,ENSG00000228153
chr1	204680592	204680766	1:204680592-204680766	ENSG00000240710,ENSG00000170382,ENSG00000240219,ENSG00000228153
chr1	204685306	204685627	1:204685306-204685627	ENSG00000240710,ENSG00000170382,ENSG00000240219,ENSG00000228153
chr1	204698019	204698142	1:204698019-204698142	ENSG00000240710,ENSG00000170382,ENSG00000240219,ENSG00000228153,ENSG00000252650
chr1	204712087	204712502	1:204712087-204712502	ENSG00000240710,ENSG00000240219,ENSG00000228153,ENSG00000252650,ENSG00000251861
chr1	204712567	204712671	1:204712567-204712671	ENSG00000240710,ENSG00000240219,ENSG00000228153,ENSG00000252650
chr1	204733959	204734245	1:204733959-204734245	ENSG00000240710,ENSG00000240219,ENSG00000228153,ENSG00000251861
chr1	204734355	204734455	1:204734355-204734455	ENSG00000240710,ENSG00000240219,ENSG00000228153,ENSG00000251861
chr1	204763861	204764053	1:204763861-204764053	ENSG00000200408,ENSG00000240710,ENSG00000240219,ENSG00000228153
chr1	204807042	204807445	1:204807042-204807445	ENSG00000200408,ENSG00000240710,ENSG00000240219,ENSG00000229657
chr1	204814254	204814795	1:204814254-204814795	ENSG00000200408
chr1	204819090	204819230	1:204819090-204819230	ENSG00000287197
chr1	204828487	204828806	1:204828487-204828806	ENSG00000287197,ENSG00000163531
chr1	204829301	204829450	1:204829301-204829450	ENSG00000287197,ENSG00000163531
chr1	204830948	204831048	1:204830948-204831048	ENSG00000287197,ENSG00000163531
chr1	204863105	204863262	1:204863105-204863262	-
chr1	204868330	204868581	1:204868330-204868581	ENSG00000163531
chr1	204889724	204889957	1:204889724-204889957	-
chr1	204902818	204902952	1:204902818-204902952	-
chr1	204915932	204916109	1:204915932-204916109	ENSG00000163531
chr1	204928404	204928508	1:204928404-204928508	ENSG00000163531,ENSG00000229657
chr1	204959238	204959856	1:204959238-204959856	ENSG00000163531,ENSG00000229657,ENSG00000184144,ENSG00000271580
chr1	204959892	204960168	1:204959892-204960168	ENSG00000163531,ENSG00000229657,ENSG00000184144
chr1	204962189	204962289	1:204962189-204962289	ENSG00000163531,ENSG00000229657
chr1	204962944	204963249	1:204962944-204963249	ENSG00000163531,ENSG00000229657,ENSG00000184144
chr1	204969076	204969269	1:204969076-204969269	ENSG00000229657,ENSG00000184144
chr1	204989387	204989580	1:204989387-204989580	ENSG00000163531,ENSG00000184144
chr1	205077213	205077393	1:205077213-205077393	ENSG00000184144,ENSG00000174529,ENSG00000271580
chr1	205121856	205122501	1:205121856-205122501	ENSG00000184144,ENSG00000117222,ENSG00000271580,ENSG00000236108,ENSG00000213041
chr1	205175451	205175725	1:205175451-205175725	ENSG00000271580,ENSG00000236108,ENSG00000133059,ENSG00000213041
chr1	205211078	205211910	1:205211078-205211910	ENSG00000271580,ENSG00000236108,ENSG00000133059,ENSG00000213041,ENSG00000133069,ENSG00000225063
chr1	205227713	205228054	1:205227713-205228054	ENSG00000271580,ENSG00000236108,ENSG00000133059,ENSG00000213041,ENSG00000133069,ENSG00000225063
chr1	205229566	205229735	1:205229566-205229735	ENSG00000133059,ENSG00000213041,ENSG00000133069,ENSG00000225063
chr1	205236567	205236799	1:205236567-205236799	ENSG00000213041,ENSG00000133069,ENSG00000225063
chr1	205247664	205247827	1:205247664-205247827	ENSG00000133069,ENSG00000225063
chr1	205255945	205256427	1:205255945-205256427	ENSG00000184144,ENSG00000271580,ENSG00000236108,ENSG00000213041,ENSG00000133069,ENSG00000225063,ENSG00000235363
chr1	205258944	205259062	1:205258944-205259062	ENSG00000133069
chr1	205273577	205273803	1:205273577-205273803	ENSG00000133069,ENSG00000163545,ENSG00000162873,ENSG00000235363
chr1	205284808	205285046	1:205284808-205285046	ENSG00000163545,ENSG00000162873,ENSG00000235363,ENSG00000229509
chr1	205314064	205314204	1:205314064-205314204	ENSG00000163545
chr1	205316164	205316469	1:205316164-205316469	ENSG00000163545,ENSG00000162873,ENSG00000235363,ENSG00000226235
chr1	205317520	205317849	1:205317520-205317849	ENSG00000163545,ENSG00000235363
chr1	205319639	205319788	1:205319639-205319788	ENSG00000163545
chr1	205321236	205321478	1:205321236-205321478	ENSG00000163545,ENSG00000162873,ENSG00000235363
chr1	205321635	205322002	1:205321635-205322002	ENSG00000133069,ENSG00000163545,ENSG00000162873,ENSG00000235363,ENSG00000226235
chr1	205335720	205335841	1:205335720-205335841	ENSG00000162873,ENSG00000235363,ENSG00000226235
chr1	205385549	205385649	1:205385549-205385649	ENSG00000162873,ENSG00000235363,ENSG00000226235,ENSG00000281406,ENSG00000224717
chr1	205421818	205421935	1:205421818-205421935	ENSG00000226235,ENSG00000186007,ENSG00000281406,ENSG00000199059,ENSG00000224717
chr1	205438811	205438961	1:205438811-205438961	ENSG00000162873,ENSG00000235363,ENSG00000226235,ENSG00000186007,ENSG00000281406,ENSG00000199059,ENSG00000224717
chr1	205478014	205478124	1:205478014-205478124	ENSG00000162873,ENSG00000235363,ENSG00000226235,ENSG00000281406,ENSG00000199059,ENSG00000224717
chr1	205488177	205488353	1:205488177-205488353	ENSG00000162873,ENSG00000235363,ENSG00000226235,ENSG00000186007,ENSG00000281406,ENSG00000199059,ENSG00000224717
chr1	205493379	205493502	1:205493379-205493502	ENSG00000281406,ENSG00000224717
chr1	205495435	205495725	1:205495435-205495725	ENSG00000281406,ENSG00000224717,ENSG00000117266
chr1	205504351	205504654	1:205504351-205504654	ENSG00000117266
chr1	205504721	205504840	1:205504721-205504840	ENSG00000117266
chr1	205505805	205506222	1:205505805-205506222	ENSG00000281406,ENSG00000224717,ENSG00000117266
chr1	205510398	205510627	1:205510398-205510627	ENSG00000117266
chr1	205512149	205512667	1:205512149-205512667	ENSG00000117266
chr1	205519009	205519119	1:205519009-205519119	ENSG00000117266
chr1	205519527	205519734	1:205519527-205519734	ENSG00000281406,ENSG00000224717,ENSG00000117266
chr1	205519919	205520131	1:205519919-205520131	ENSG00000162873,ENSG00000235363,ENSG00000117266
chr1	205524319	205524538	1:205524319-205524538	ENSG00000162873,ENSG00000235363,ENSG00000117266
chr1	205529029	205529204	1:205529029-205529204	ENSG00000117266,ENSG00000253097
chr1	205536736	205536941	1:205536736-205536941	ENSG00000117266,ENSG00000253097,ENSG00000174514
chr1	205543596	205543796	1:205543596-205543796	ENSG00000253097,ENSG00000174514
chr1	205591935	205592094	1:205591935-205592094	ENSG00000253097,ENSG00000174514,ENSG00000206762,ENSG00000158711
chr1	205631380	205631673	1:205631380-205631673	ENSG00000253097,ENSG00000174514,ENSG00000206762,ENSG00000158711,ENSG00000236942
chr1	205631793	205632356	1:205631793-205632356	ENSG00000253097,ENSG00000174514,ENSG00000206762,ENSG00000158711,ENSG00000236942
chr1	205659035	205659216	1:205659035-205659216	ENSG00000253097,ENSG00000174514,ENSG00000206762,ENSG00000158715
chr1	205676710	205676915	1:205676710-205676915	ENSG00000158715,ENSG00000275213
chr1	205680037	205680490	1:205680037-205680490	ENSG00000158715,ENSG00000275213
chr1	205701199	205701311	1:205701199-205701311	ENSG00000158715,ENSG00000275213,ENSG00000201944
chr1	205711227	205711364	1:205711227-205711364	ENSG00000158715,ENSG00000069275,ENSG00000201944
chr1	205748979	205750067	1:205748979-205750067	ENSG00000069275,ENSG00000201944,ENSG00000117280,ENSG00000285521,ENSG00000196550,ENSG00000229509
chr1	205750132	205750633	1:205750132-205750633	ENSG00000069275,ENSG00000201944,ENSG00000117280,ENSG00000285521
chr1	205775223	205775565	1:205775223-205775565	ENSG00000117280,ENSG00000285521
chr1	205784084	205784217	1:205784084-205784217	ENSG00000117280,ENSG00000285521
chr1	205786699	205786818	1:205786699-205786818	ENSG00000117280,ENSG00000285521
chr1	205787403	205787740	1:205787403-205787740	ENSG00000117280,ENSG00000285521
chr1	205791687	205791851	1:205791687-205791851	ENSG00000133065
chr1	205800638	205800787	1:205800638-205800787	ENSG00000133065
chr1	205811652	205811920	1:205811652-205811920	ENSG00000133065,ENSG00000286619
chr1	205812477	205812735	1:205812477-205812735	ENSG00000133065,ENSG00000286619
chr1	205812788	205812895	1:205812788-205812895	ENSG00000133065,ENSG00000286619
chr1	205812940	205813832	1:205812940-205813832	ENSG00000133065,ENSG00000286619
chr1	205826452	205826642	1:205826452-205826642	ENSG00000286619,ENSG00000162877
chr1	205827750	205827935	1:205827750-205827935	ENSG00000162877
chr1	205850030	205850354	1:205850030-205850354	ENSG00000286619,ENSG00000162877
chr1	205913522	205913958	1:205913522-205913958	ENSG00000227687,ENSG00000263961,ENSG00000225483
chr1	205914544	205915170	1:205914544-205915170	ENSG00000227687,ENSG00000263961,ENSG00000225483
chr1	205915499	205915772	1:205915499-205915772	ENSG00000174502,ENSG00000227687
chr1	205916674	205916793	1:205916674-205916793	ENSG00000174502,ENSG00000227687
chr1	205919008	205919286	1:205919008-205919286	ENSG00000174502,ENSG00000227687,ENSG00000287432
chr1	205919564	205919671	1:205919564-205919671	ENSG00000174502,ENSG00000227687
chr1	205920215	205920497	1:205920215-205920497	ENSG00000174502,ENSG00000227687,ENSG00000196188
chr1	205975581	205975725	1:205975581-205975725	ENSG00000227687
chr1	205976762	205977156	1:205976762-205977156	ENSG00000174502,ENSG00000227687,ENSG00000276600,ENSG00000196188,ENSG00000285417,ENSG00000263961,ENSG00000252692,ENSG00000287432,ENSG00000229509
chr1	205977425	205977636	1:205977425-205977636	ENSG00000174502,ENSG00000227687,ENSG00000196188,ENSG00000263961,ENSG00000252692,ENSG00000229509
chr1	205983913	205984102	1:205983913-205984102	ENSG00000196188,ENSG00000263961,ENSG00000225483
chr1	205984156	205984414	1:205984156-205984414	ENSG00000227687,ENSG00000276600,ENSG00000196188,ENSG00000263961,ENSG00000252692,ENSG00000287432,ENSG00000225483
chr1	205998495	205998735	1:205998495-205998735	ENSG00000276600,ENSG00000196188,ENSG00000285417,ENSG00000263961,ENSG00000252692,ENSG00000287432,ENSG00000225483
chr1	206067594	206067731	1:206067594-206067731	ENSG00000196188,ENSG00000285417,ENSG00000263961,ENSG00000252692,ENSG00000287432,ENSG00000229509
chr1	206117312	206117629	1:206117312-206117629	ENSG00000196188,ENSG00000263961,ENSG00000252692,ENSG00000198049,ENSG00000226780,ENSG00000287432,ENSG00000225483
chr1	206202972	206203343	1:206202972-206203343	ENSG00000143839,ENSG00000253097,ENSG00000174514,ENSG00000286619,ENSG00000285417,ENSG00000252692,ENSG00000287432,ENSG00000236889,ENSG00000196550,ENSG00000266028,ENSG00000263528,ENSG00000278465,ENSG00000266094,ENSG00000234981,ENSG00000224462
chr1	206312021	206312147	1:206312021-206312147	ENSG00000266028
chr1	206365385	206365500	1:206365385-206365500	ENSG00000263961,ENSG00000287432,ENSG00000229509,ENSG00000263528,ENSG00000278465,ENSG00000123838
chr1	206490190	206490361	1:206490190-206490361	ENSG00000263528,ENSG00000278465,ENSG00000162888,ENSG00000261000,ENSG00000234981,ENSG00000279946
chr1	206501375	206501565	1:206501375-206501565	ENSG00000225483,ENSG00000263528,ENSG00000278465,ENSG00000162888,ENSG00000261000,ENSG00000266094,ENSG00000234981,ENSG00000279946
chr1	206506892	206507171	1:206506892-206507171	ENSG00000263528,ENSG00000278465,ENSG00000162888,ENSG00000261000,ENSG00000266094,ENSG00000234981,ENSG00000279946
chr1	206507334	206507763	1:206507334-206507763	ENSG00000225483,ENSG00000263528,ENSG00000278465,ENSG00000162888,ENSG00000261000,ENSG00000266094,ENSG00000234981,ENSG00000279946
chr1	206507806	206508068	1:206507806-206508068	ENSG00000263528,ENSG00000278465,ENSG00000162888,ENSG00000261000,ENSG00000266094,ENSG00000234981,ENSG00000279946
chr1	206555600	206555838	1:206555600-206555838	ENSG00000196550,ENSG00000266028,ENSG00000263528,ENSG00000278465,ENSG00000266094,ENSG00000234981,ENSG00000279946
chr1	206557222	206557332	1:206557222-206557332	ENSG00000196550,ENSG00000266028,ENSG00000266094,ENSG00000234981,ENSG00000279946
chr1	206557460	206557597	1:206557460-206557597	ENSG00000196550,ENSG00000266028,ENSG00000266094,ENSG00000234981,ENSG00000279946
chr1	206560128	206560322	1:206560128-206560322	ENSG00000225483,ENSG00000196550,ENSG00000263528,ENSG00000278465,ENSG00000266094,ENSG00000234981,ENSG00000279946
chr1	206579807	206580061	1:206579807-206580061	ENSG00000263528,ENSG00000278465,ENSG00000266094,ENSG00000234981,ENSG00000279946
chr1	206612133	206612835	1:206612133-206612835	ENSG00000263528,ENSG00000278465,ENSG00000234981,ENSG00000279946,ENSG00000143486
chr1	206631208	206631324	1:206631208-206631324	ENSG00000237605,ENSG00000143479
chr1	206634406	206634543	1:206634406-206634543	ENSG00000237605,ENSG00000143479
chr1	206635280	206635983	1:206635280-206635983	ENSG00000196550,ENSG00000237605,ENSG00000143479
chr1	206655690	206655887	1:206655690-206655887	ENSG00000237605,ENSG00000143479
chr1	206658569	206658818	1:206658569-206658818	ENSG00000237605,ENSG00000143479
chr1	206658870	206659934	1:206658870-206659934	ENSG00000263528,ENSG00000278465,ENSG00000237605,ENSG00000143479,ENSG00000136634,ENSG00000142224,ENSG00000162896
chr1	206663896	206664521	1:206663896-206664521	ENSG00000263528,ENSG00000278465,ENSG00000237605,ENSG00000143479
chr1	206664612	206665202	1:206664612-206665202	ENSG00000263528,ENSG00000278465,ENSG00000237605,ENSG00000143479
chr1	206666976	206667244	1:206666976-206667244	-
chr1	206674953	206675053	1:206674953-206675053	ENSG00000162889
chr1	206684676	206685327	1:206684676-206685327	ENSG00000162889,ENSG00000224114,ENSG00000136634,ENSG00000142224
chr1	206685391	206685839	1:206685391-206685839	ENSG00000162889
chr1	206685872	206686369	1:206685872-206686369	ENSG00000162889,ENSG00000224114,ENSG00000136634,ENSG00000142224
chr1	206686972	206687136	1:206686972-206687136	ENSG00000162889
chr1	206690596	206690942	1:206690596-206690942	ENSG00000224114
chr1	206691586	206691822	1:206691586-206691822	ENSG00000224114
chr1	206692899	206693414	1:206692899-206693414	ENSG00000162889,ENSG00000224114,ENSG00000136634,ENSG00000142224
chr1	206693589	206694015	1:206693589-206694015	ENSG00000224114
chr1	206697074	206697289	1:206697074-206697289	ENSG00000224114
chr1	206699739	206699855	1:206699739-206699855	ENSG00000224114
chr1	206700797	206701049	1:206700797-206701049	ENSG00000196550,ENSG00000266028,ENSG00000224114
chr1	206705315	206705502	1:206705315-206705502	-
chr1	206708118	206708234	1:206708118-206708234	-
chr1	206709080	206709199	1:206709080-206709199	-
chr1	206710266	206710369	1:206710266-206710369	ENSG00000136634
chr1	206714872	206715043	1:206714872-206715043	ENSG00000136634,ENSG00000142224
chr1	206723047	206723229	1:206723047-206723229	ENSG00000162889
chr1	206723744	206724490	1:206723744-206724490	ENSG00000162889,ENSG00000199349,ENSG00000136634,ENSG00000142224,ENSG00000162896
chr1	206726373	206726536	1:206726373-206726536	ENSG00000162889,ENSG00000199349,ENSG00000136634,ENSG00000142224,ENSG00000162896
chr1	206728640	206728883	1:206728640-206728883	ENSG00000162889,ENSG00000199349,ENSG00000136634,ENSG00000142224,ENSG00000162896
chr1	206734669	206734798	1:206734669-206734798	ENSG00000162889,ENSG00000199349,ENSG00000136634,ENSG00000142224
chr1	206737476	206737877	1:206737476-206737877	ENSG00000162889,ENSG00000199349,ENSG00000136634,ENSG00000142224,ENSG00000162896
chr1	206737982	206738096	1:206737982-206738096	ENSG00000162889,ENSG00000199349,ENSG00000136634,ENSG00000142224
chr1	206872258	206872375	1:206872258-206872375	ENSG00000142224,ENSG00000162891,ENSG00000162892,ENSG00000162896
chr1	206904579	206904694	1:206904579-206904694	ENSG00000162892,ENSG00000162894,ENSG00000271680,ENSG00000226945,ENSG00000162896
chr1	206909230	206909496	1:206909230-206909496	ENSG00000162892,ENSG00000162894,ENSG00000271680,ENSG00000226945,ENSG00000162896
chr1	206909642	206909747	1:206909642-206909747	ENSG00000162892,ENSG00000162894,ENSG00000271680,ENSG00000226945,ENSG00000162896
chr1	206982235	206982346	1:206982235-206982346	ENSG00000162894,ENSG00000162896,ENSG00000162897
chr1	207005113	207005241	1:207005113-207005241	ENSG00000162896,ENSG00000162897
chr1	207025233	207025443	1:207025233-207025443	ENSG00000182795,ENSG00000123836
chr1	207025474	207025699	1:207025474-207025699	ENSG00000182795,ENSG00000123836
chr1	207049998	207050151	1:207049998-207050151	ENSG00000123836,ENSG00000180667,ENSG00000123838,ENSG00000283044,ENSG00000203710
chr1	207050689	207051274	1:207050689-207051274	ENSG00000123836,ENSG00000180667,ENSG00000123838,ENSG00000283044,ENSG00000203710
chr1	207051313	207051570	1:207051313-207051570	ENSG00000123836,ENSG00000180667,ENSG00000203710
chr1	207052847	207053779	1:207052847-207053779	ENSG00000123836,ENSG00000180667,ENSG00000123843,ENSG00000123838,ENSG00000275392,ENSG00000226565,ENSG00000224462,ENSG00000243636,ENSG00000232621,ENSG00000237074,ENSG00000283044,ENSG00000117322,ENSG00000203710
chr1	207055669	207055867	1:207055669-207055867	ENSG00000123836,ENSG00000180667
chr1	207058341	207058528	1:207058341-207058528	ENSG00000123836,ENSG00000180667,ENSG00000123838,ENSG00000275392,ENSG00000226565,ENSG00000224462,ENSG00000243636,ENSG00000283044,ENSG00000117322,ENSG00000203710
chr1	207064600	207065064	1:207064600-207065064	ENSG00000123836,ENSG00000123843,ENSG00000123838,ENSG00000275392,ENSG00000226565,ENSG00000224462,ENSG00000243636,ENSG00000283044,ENSG00000117322,ENSG00000203710
chr1	207069181	207069483	1:207069181-207069483	ENSG00000123836,ENSG00000123843,ENSG00000123838,ENSG00000275392,ENSG00000226565,ENSG00000224462,ENSG00000243636,ENSG00000237074,ENSG00000283044,ENSG00000117322,ENSG00000203710
chr1	207070186	207070499	1:207070186-207070499	ENSG00000123836,ENSG00000123843,ENSG00000123838,ENSG00000275392,ENSG00000226565,ENSG00000224462,ENSG00000243636,ENSG00000232621,ENSG00000237074,ENSG00000283044,ENSG00000117322,ENSG00000203710
chr1	207070585	207070736	1:207070585-207070736	ENSG00000123836,ENSG00000123843,ENSG00000123838,ENSG00000275392,ENSG00000226565,ENSG00000224462,ENSG00000283044,ENSG00000117322
chr1	207077850	207078051	1:207077850-207078051	ENSG00000123836,ENSG00000123843,ENSG00000123838,ENSG00000275392,ENSG00000226565,ENSG00000224462,ENSG00000243636,ENSG00000237074,ENSG00000283044,ENSG00000117322,ENSG00000203710
chr1	207084817	207084938	1:207084817-207084938	ENSG00000123843,ENSG00000123838,ENSG00000275392,ENSG00000226565,ENSG00000224462,ENSG00000243636,ENSG00000283044,ENSG00000117322,ENSG00000203710
chr1	207309776	207309963	1:207309776-207309963	ENSG00000275392,ENSG00000226565,ENSG00000224462,ENSG00000243636,ENSG00000232621,ENSG00000237074,ENSG00000196352,ENSG00000283044,ENSG00000117322,ENSG00000236911
chr1	207311352	207311505	1:207311352-207311505	ENSG00000226565,ENSG00000224462,ENSG00000243636,ENSG00000232621,ENSG00000237074,ENSG00000196352,ENSG00000283044
chr1	207320970	207322029	1:207320970-207322029	ENSG00000123843,ENSG00000123838,ENSG00000275392,ENSG00000226565,ENSG00000224462,ENSG00000243636,ENSG00000232621,ENSG00000237074,ENSG00000196352,ENSG00000283044,ENSG00000117322,ENSG00000203710
chr1	207346600	207346866	1:207346600-207346866	ENSG00000123838,ENSG00000275392,ENSG00000226565,ENSG00000224462,ENSG00000243636,ENSG00000232621,ENSG00000237074,ENSG00000196352,ENSG00000283044,ENSG00000117322,ENSG00000203710
chr1	207644945	207645135	1:207644945-207645135	ENSG00000236911,ENSG00000197721,ENSG00000244703,ENSG00000226289,ENSG00000274059,ENSG00000285239
chr1	207751642	207752459	1:207751642-207752459	ENSG00000274059,ENSG00000285239,ENSG00000117335,ENSG00000234219
chr1	207752575	207752911	1:207752575-207752911	ENSG00000274059,ENSG00000285239,ENSG00000117335,ENSG00000234219
chr1	207797420	207797741	1:207797420-207797741	ENSG00000274059,ENSG00000285239,ENSG00000234219,ENSG00000284214,ENSG00000284203
chr1	207798906	207799055	1:207798906-207799055	ENSG00000274059,ENSG00000285239,ENSG00000234219,ENSG00000284214,ENSG00000284203
chr1	207800356	207800598	1:207800356-207800598	ENSG00000274059,ENSG00000284214,ENSG00000284203
chr1	207800794	207801246	1:207800794-207801246	ENSG00000274059,ENSG00000284214,ENSG00000284203
chr1	207801845	207802284	1:207801845-207802284	ENSG00000274059,ENSG00000284214,ENSG00000284203
chr1	207803826	207804038	1:207803826-207804038	ENSG00000274059,ENSG00000284214,ENSG00000284203
chr1	207805586	207805731	1:207805586-207805731	ENSG00000284214,ENSG00000284203
chr1	207805827	207806475	1:207805827-207806475	ENSG00000274059,ENSG00000285239,ENSG00000234219,ENSG00000284214,ENSG00000284203
chr1	207806687	207806947	1:207806687-207806947	ENSG00000284214,ENSG00000284203
chr1	207807145	207807646	1:207807145-207807646	ENSG00000284214,ENSG00000284203
chr1	207807729	207808689	1:207807729-207808689	ENSG00000274059,ENSG00000285239,ENSG00000234219,ENSG00000284214,ENSG00000284203
chr1	207809013	207809113	1:207809013-207809113	ENSG00000284214,ENSG00000284203
chr1	207809289	207809389	1:207809289-207809389	ENSG00000284214,ENSG00000284203
chr1	207811014	207811131	1:207811014-207811131	-
chr1	207811863	207812710	1:207811863-207812710	ENSG00000229509,ENSG00000236911,ENSG00000274059,ENSG00000285239,ENSG00000234219,ENSG00000203709,ENSG00000284214,ENSG00000284203
chr1	207812787	207813133	1:207812787-207813133	-
chr1	207813464	207813721	1:207813464-207813721	ENSG00000229509
chr1	207813884	207814214	1:207813884-207814214	-
chr1	207814500	207814797	1:207814500-207814797	ENSG00000229509
chr1	207815564	207815745	1:207815564-207815745	ENSG00000203709
chr1	207816347	207818258	1:207816347-207818258	ENSG00000203709
chr1	207818347	207818497	1:207818347-207818497	ENSG00000203709
chr1	207818545	207818775	1:207818545-207818775	ENSG00000203709
chr1	207819004	207819248	1:207819004-207819248	ENSG00000203709
chr1	207819416	207819585	1:207819416-207819585	ENSG00000203709
chr1	207820731	207821427	1:207820731-207821427	ENSG00000203709
chr1	207821615	207821974	1:207821615-207821974	ENSG00000203709
chr1	207822226	207822544	1:207822226-207822544	ENSG00000203709
chr1	207822589	207823523	1:207822589-207823523	ENSG00000203709
chr1	207823569	207824472	1:207823569-207824472	ENSG00000203709
chr1	207824921	207825021	1:207824921-207825021	ENSG00000203709
chr1	207825805	207825905	1:207825805-207825905	-
chr1	207826855	207827196	1:207826855-207827196	-
chr1	207828603	207828876	1:207828603-207828876	ENSG00000203709
chr1	207830778	207831303	1:207830778-207831303	-
chr1	207831483	207831789	1:207831483-207831789	-
chr1	207837099	207837251	1:207837099-207837251	-
chr1	207838488	207838929	1:207838488-207838929	ENSG00000285239
chr1	207864049	207864197	1:207864049-207864197	-
chr1	207867320	207867928	1:207867320-207867928	ENSG00000203709
chr1	207868277	207869592	1:207868277-207869592	ENSG00000203709
chr1	207873364	207873481	1:207873364-207873481	ENSG00000203709
chr1	207885176	207885307	1:207885176-207885307	ENSG00000174059
chr1	207910970	207911120	1:207910970-207911120	ENSG00000174059,ENSG00000285719
chr1	207922539	207923011	1:207922539-207923011	ENSG00000174059,ENSG00000285719
chr1	207925230	207925535	1:207925230-207925535	ENSG00000174059,ENSG00000285719
chr1	207938107	207938359	1:207938107-207938359	ENSG00000174059,ENSG00000285719
chr1	207959110	207959855	1:207959110-207959855	ENSG00000174059,ENSG00000285719,ENSG00000284237
chr1	207960132	207960327	1:207960132-207960327	ENSG00000174059,ENSG00000285719,ENSG00000284237
chr1	207963207	207963311	1:207963207-207963311	ENSG00000174059,ENSG00000284237
chr1	207963390	207964057	1:207963390-207964057	ENSG00000274059,ENSG00000174059,ENSG00000285719,ENSG00000284237
chr1	208021919	208022034	1:208021919-208022034	ENSG00000076356,ENSG00000287220,ENSG00000226843,ENSG00000286198
chr1	208043912	208044041	1:208043912-208044041	ENSG00000076356,ENSG00000287220,ENSG00000286198
chr1	208169225	208169363	1:208169225-208169363	ENSG00000287220,ENSG00000226843,ENSG00000286198
chr1	208243289	208243448	1:208243289-208243448	ENSG00000076356,ENSG00000287220,ENSG00000226843,ENSG00000286198
chr1	208243639	208243775	1:208243639-208243775	ENSG00000076356,ENSG00000287220,ENSG00000226843,ENSG00000286198
chr1	208244040	208244587	1:208244040-208244587	ENSG00000076356,ENSG00000287220,ENSG00000226843,ENSG00000286198
chr1	208245282	208245446	1:208245282-208245446	ENSG00000076356,ENSG00000287220,ENSG00000226843,ENSG00000286198
chr1	208652425	208652538	1:208652425-208652538	ENSG00000261453,ENSG00000259815,ENSG00000227887,ENSG00000232812,ENSG00000236950,ENSG00000278684,ENSG00000287046,ENSG00000232537,ENSG00000228081,ENSG00000224540,ENSG00000225712,ENSG00000227940,ENSG00000231648,ENSG00000230937,ENSG00000284485
chr1	208925039	208925239	1:208925039-208925239	ENSG00000261453,ENSG00000227887,ENSG00000232812,ENSG00000236950,ENSG00000278684,ENSG00000287046,ENSG00000232537,ENSG00000228081,ENSG00000225712,ENSG00000227940,ENSG00000231648
chr1	208944832	208944937	1:208944832-208944937	ENSG00000261453,ENSG00000259815,ENSG00000227887,ENSG00000232812,ENSG00000236950,ENSG00000278684,ENSG00000287046,ENSG00000232537,ENSG00000228081,ENSG00000225712,ENSG00000227940,ENSG00000231648
chr1	209207779	209207897	1:209207779-209207897	ENSG00000261453,ENSG00000259815,ENSG00000227887,ENSG00000232812,ENSG00000236950,ENSG00000278684,ENSG00000287046,ENSG00000232537,ENSG00000228081,ENSG00000224540,ENSG00000225712,ENSG00000227940,ENSG00000231648,ENSG00000230937,ENSG00000284485,ENSG00000287902
chr1	209485339	209485439	1:209485339-209485439	ENSG00000232537,ENSG00000228081,ENSG00000224540,ENSG00000225712,ENSG00000227940,ENSG00000231648,ENSG00000230937,ENSG00000284485,ENSG00000287902
chr1	209566189	209566304	1:209566189-209566304	ENSG00000225712,ENSG00000227940,ENSG00000231648,ENSG00000230937,ENSG00000284485,ENSG00000224260,ENSG00000287902
chr1	209576831	209576985	1:209576831-209576985	ENSG00000231648,ENSG00000230937,ENSG00000224260,ENSG00000287902,ENSG00000008118
chr1	209585712	209586025	1:209585712-209586025	ENSG00000225712,ENSG00000230937,ENSG00000284485,ENSG00000224260,ENSG00000287902,ENSG00000008118
chr1	209602188	209602301	1:209602188-209602301	ENSG00000287902,ENSG00000008118
chr1	209616747	209617033	1:209616747-209617033	ENSG00000225712,ENSG00000227940,ENSG00000230937,ENSG00000284485,ENSG00000287902,ENSG00000008118,ENSG00000196878,ENSG00000283876
chr1	209617365	209617519	1:209617365-209617519	ENSG00000196878,ENSG00000283876
chr1	209618414	209618554	1:209618414-209618554	ENSG00000196878,ENSG00000283876
chr1	209618798	209619033	1:209618798-209619033	ENSG00000225712,ENSG00000227940,ENSG00000231648,ENSG00000230937,ENSG00000284485,ENSG00000287902,ENSG00000008118,ENSG00000196878,ENSG00000283876
chr1	209625209	209625520	1:209625209-209625520	ENSG00000227940,ENSG00000231648,ENSG00000230937,ENSG00000284485,ENSG00000224260,ENSG00000287902,ENSG00000196878,ENSG00000283876,ENSG00000117594
chr1	209625774	209626203	1:209625774-209626203	ENSG00000283876
chr1	209627682	209628164	1:209627682-209628164	ENSG00000283876
chr1	209630929	209631079	1:209630929-209631079	-
chr1	209641697	209642118	1:209641697-209642118	ENSG00000225712,ENSG00000227940,ENSG00000231648,ENSG00000230937,ENSG00000284485,ENSG00000287902,ENSG00000196878,ENSG00000123689,ENSG00000117594
chr1	209642961	209643664	1:209642961-209643664	ENSG00000230937,ENSG00000196878,ENSG00000117594
chr1	209670783	209670989	1:209670783-209670989	ENSG00000227591,ENSG00000123689,ENSG00000117594
chr1	209674935	209676044	1:209674935-209676044	ENSG00000230937,ENSG00000287902,ENSG00000196878,ENSG00000227591,ENSG00000123689,ENSG00000117594
chr1	209693014	209693124	1:209693014-209693124	ENSG00000117594
chr1	209704654	209704868	1:209704654-209704868	ENSG00000287902,ENSG00000117594
chr1	209720463	209720722	1:209720463-209720722	ENSG00000227940,ENSG00000231648,ENSG00000287902,ENSG00000227591
chr1	209728569	209728796	1:209728569-209728796	ENSG00000227591
chr1	209741837	209742220	1:209741837-209742220	ENSG00000236136
chr1	209747580	209748109	1:209747580-209748109	ENSG00000227940,ENSG00000231648,ENSG00000230937,ENSG00000284485,ENSG00000224260,ENSG00000287902,ENSG00000117594,ENSG00000236136,ENSG00000009790
chr1	209761315	209761523	1:209761315-209761523	ENSG00000009790
chr1	209784326	209784888	1:209784326-209784888	ENSG00000009790,ENSG00000162757,ENSG00000117597
chr1	209787693	209787919	1:209787693-209787919	ENSG00000009790,ENSG00000162757,ENSG00000117595
chr1	209802102	209802321	1:209802102-209802321	ENSG00000117595
chr1	209805566	209805804	1:209805566-209805804	ENSG00000117595
chr1	209805993	209806609	1:209805993-209806609	ENSG00000117595,ENSG00000117597
chr1	209807949	209808413	1:209807949-209808413	ENSG00000117595,ENSG00000117597,ENSG00000143469
chr1	209827735	209828274	1:209827735-209828274	ENSG00000117597,ENSG00000143469,ENSG00000287343
chr1	209860447	209860556	1:209860447-209860556	ENSG00000143469,ENSG00000287343
chr1	209871153	209871253	1:209871153-209871253	ENSG00000143469,ENSG00000287343
chr1	210237008	210237374	1:210237008-210237374	ENSG00000203706,ENSG00000082497,ENSG00000228110,ENSG00000287354,ENSG00000200972
chr1	210292370	210292767	1:210292370-210292767	ENSG00000228110,ENSG00000233455,ENSG00000287354,ENSG00000200972
chr1	210295113	210295252	1:210295113-210295252	ENSG00000228110,ENSG00000233455,ENSG00000287354
chr1	210302568	210302838	1:210302568-210302838	ENSG00000143469,ENSG00000228110,ENSG00000233455,ENSG00000287354,ENSG00000200972,ENSG00000287157
chr1	210311221	210311352	1:210311221-210311352	ENSG00000287343,ENSG00000228110,ENSG00000233455,ENSG00000054392,ENSG00000287354,ENSG00000200972,ENSG00000287157
chr1	210328182	210328300	1:210328182-210328300	ENSG00000054392,ENSG00000287354,ENSG00000200972
chr1	210328726	210329443	1:210328726-210329443	ENSG00000228110,ENSG00000054392,ENSG00000287354,ENSG00000200972,ENSG00000287157
chr1	210400717	210400882	1:210400717-210400882	ENSG00000287354,ENSG00000200972,ENSG00000287157,ENSG00000270936,ENSG00000284376,ENSG00000234004,ENSG00000226986
chr1	210478959	210479107	1:210478959-210479107	ENSG00000270936,ENSG00000283952,ENSG00000284376,ENSG00000234004,ENSG00000226986
chr1	210584481	210584704	1:210584481-210584704	ENSG00000270936,ENSG00000143473,ENSG00000279333,ENSG00000284299,ENSG00000224668,ENSG00000283952,ENSG00000284376,ENSG00000234233,ENSG00000234004,ENSG00000226986
chr1	210631278	210631432	1:210631278-210631432	ENSG00000279333
chr1	210631594	210631764	1:210631594-210631764	ENSG00000279333,ENSG00000283952,ENSG00000284376,ENSG00000234004,ENSG00000226986
chr1	210633214	210633449	1:210633214-210633449	ENSG00000279333,ENSG00000284376,ENSG00000234004
chr1	210633643	210633975	1:210633643-210633975	ENSG00000270936,ENSG00000279333,ENSG00000224668,ENSG00000283952,ENSG00000284376,ENSG00000234004,ENSG00000226986
chr1	210842060	210842200	1:210842060-210842200	ENSG00000279333,ENSG00000224668,ENSG00000283952,ENSG00000284376,ENSG00000234004,ENSG00000226986
chr1	210906057	210906466	1:210906057-210906466	ENSG00000279333,ENSG00000224668,ENSG00000283952,ENSG00000284376,ENSG00000234004,ENSG00000226986
chr1	211134026	211134402	1:211134026-211134402	ENSG00000143473,ENSG00000284299,ENSG00000283952,ENSG00000284376,ENSG00000234233,ENSG00000234004,ENSG00000226986
chr1	211258290	211258566	1:211258290-211258566	ENSG00000283952,ENSG00000284376,ENSG00000234004,ENSG00000226986,ENSG00000117625
chr1	211258677	211259969	1:211258677-211259969	ENSG00000283952,ENSG00000284376,ENSG00000234004,ENSG00000226986,ENSG00000117625
chr1	211260208	211261067	1:211260208-211261067	ENSG00000283952,ENSG00000284376,ENSG00000234004,ENSG00000226986,ENSG00000117625
chr1	211305140	211305240	1:211305140-211305240	ENSG00000117625
chr1	211309748	211309925	1:211309748-211309925	ENSG00000226986,ENSG00000117625
chr1	211326739	211326902	1:211326739-211326902	ENSG00000082512
chr1	211382607	211383039	1:211382607-211383039	ENSG00000082512,ENSG00000287033,ENSG00000153363,ENSG00000238137
chr1	211383089	211383204	1:211383089-211383204	ENSG00000287033,ENSG00000153363
chr1	211416340	211416597	1:211416340-211416597	ENSG00000236809,ENSG00000238137
chr1	211416705	211416979	1:211416705-211416979	ENSG00000236809,ENSG00000238137
chr1	211470043	211470291	1:211470043-211470291	ENSG00000238137,ENSG00000198570,ENSG00000223649
chr1	211514079	211514295	1:211514079-211514295	ENSG00000238137,ENSG00000198570,ENSG00000223649
chr1	211515527	211515822	1:211515527-211515822	ENSG00000238137,ENSG00000198570,ENSG00000223649
chr1	211516560	211516700	1:211516560-211516700	ENSG00000238137,ENSG00000198570,ENSG00000223649
chr1	211549446	211549629	1:211549446-211549629	ENSG00000198570,ENSG00000223649
chr1	211577697	211578141	1:211577697-211578141	ENSG00000170385,ENSG00000261314
chr1	211578247	211578349	1:211578247-211578349	ENSG00000170385,ENSG00000261314
chr1	211578459	211578602	1:211578459-211578602	ENSG00000170385,ENSG00000261314
chr1	211578670	211579821	1:211578670-211579821	ENSG00000198570,ENSG00000223649,ENSG00000170385,ENSG00000261314,ENSG00000228792
chr1	211611238	211611595	1:211611238-211611595	-
chr1	211613253	211613763	1:211613253-211613763	-
chr1	211616601	211616884	1:211616601-211616884	-
chr1	211627415	211627556	1:211627415-211627556	-
chr1	211630220	211630611	1:211630220-211630611	ENSG00000228792,ENSG00000227764
chr1	211630652	211630810	1:211630652-211630810	ENSG00000227764
chr1	211630888	211631086	1:211630888-211631086	ENSG00000228792,ENSG00000227764
chr1	211633033	211633514	1:211633033-211633514	ENSG00000228792,ENSG00000227764
chr1	211644065	211644205	1:211644065-211644205	ENSG00000228792,ENSG00000227764
chr1	211649072	211649213	1:211649072-211649213	ENSG00000228792,ENSG00000227764
chr1	211655246	211655456	1:211655246-211655456	ENSG00000198570,ENSG00000223649,ENSG00000117650,ENSG00000224763
chr1	211675457	211675904	1:211675457-211675904	ENSG00000117650,ENSG00000231057,ENSG00000226868
chr1	211680834	211680987	1:211680834-211680987	ENSG00000117650,ENSG00000231057,ENSG00000226868
chr1	211698606	211698735	1:211698606-211698735	ENSG00000231057,ENSG00000226868,ENSG00000123684,ENSG00000241395,ENSG00000212205
chr1	211813725	211813852	1:211813725-211813852	ENSG00000226868,ENSG00000123684,ENSG00000241395,ENSG00000212205,ENSG00000229258
chr1	211829443	211829616	1:211829443-211829616	ENSG00000226868,ENSG00000123684,ENSG00000241395,ENSG00000212205,ENSG00000229258
chr1	211830121	211830967	1:211830121-211830967	ENSG00000226868,ENSG00000123684,ENSG00000241395,ENSG00000212205,ENSG00000229258
chr1	211874811	211874990	1:211874811-211874990	ENSG00000226868,ENSG00000241395
chr1	211920178	211920380	1:211920178-211920380	ENSG00000226868,ENSG00000241395
chr1	211932537	211932908	1:211932537-211932908	ENSG00000226868,ENSG00000241395,ENSG00000212205,ENSG00000233626
chr1	211944829	211945039	1:211944829-211945039	ENSG00000226868,ENSG00000241395,ENSG00000233626
chr1	212034843	212034950	1:212034843-212034950	ENSG00000143493,ENSG00000212187,ENSG00000143476,ENSG00000220749
chr1	212035016	212035867	1:212035016-212035867	ENSG00000143493,ENSG00000212187,ENSG00000143476,ENSG00000220749
chr1	212074360	212074670	1:212074360-212074670	ENSG00000143476,ENSG00000220749,ENSG00000264358,ENSG00000252879,ENSG00000066027,ENSG00000230063,ENSG00000234915,ENSG00000201544,ENSG00000229832
chr1	212074922	212075176	1:212074922-212075176	ENSG00000143476,ENSG00000220749,ENSG00000264358,ENSG00000252879,ENSG00000234915
chr1	212088383	212088912	1:212088383-212088912	ENSG00000143476,ENSG00000220749,ENSG00000264358,ENSG00000252879,ENSG00000234915,ENSG00000201544,ENSG00000229832
chr1	212119331	212119873	1:212119331-212119873	ENSG00000143476,ENSG00000220749,ENSG00000252879,ENSG00000234915,ENSG00000201544
chr1	212120011	212120148	1:212120011-212120148	ENSG00000252879
chr1	212162690	212162817	1:212162690-212162817	ENSG00000229983
chr1	212167157	212167348	1:212167157-212167348	ENSG00000229983
chr1	212234654	212234986	1:212234654-212234986	ENSG00000226251
chr1	212238670	212238819	1:212238670-212238819	ENSG00000226251
chr1	212272225	212272366	1:212272225-212272366	ENSG00000234915
chr1	212284524	212286707	1:212284524-212286707	ENSG00000220749,ENSG00000252879,ENSG00000066027,ENSG00000230063,ENSG00000234915,ENSG00000225338,ENSG00000201544,ENSG00000229832
chr1	212291599	212291732	1:212291599-212291732	ENSG00000066027,ENSG00000230063,ENSG00000234915,ENSG00000225338,ENSG00000201544
chr1	212301707	212301826	1:212301707-212301826	ENSG00000066027,ENSG00000230063,ENSG00000234915,ENSG00000225338,ENSG00000201544
chr1	212306096	212306289	1:212306096-212306289	ENSG00000066027,ENSG00000230063,ENSG00000234915,ENSG00000225338,ENSG00000201544
chr1	212316111	212316242	1:212316111-212316242	ENSG00000066027,ENSG00000234915,ENSG00000225338,ENSG00000201544,ENSG00000229832
chr1	212365018	212365316	1:212365018-212365316	ENSG00000220749,ENSG00000234915,ENSG00000201544,ENSG00000229832,ENSG00000065600
chr1	212368055	212368229	1:212368055-212368229	ENSG00000220749,ENSG00000234915,ENSG00000201544,ENSG00000229832,ENSG00000065600
chr1	212414782	212415016	1:212414782-212415016	ENSG00000065600
chr1	212432695	212433282	1:212432695-212433282	ENSG00000065600,ENSG00000287445,ENSG00000117691
chr1	212450388	212450711	1:212450388-212450711	ENSG00000220749,ENSG00000201544,ENSG00000287445,ENSG00000117691
chr1	212452898	212453193	1:212452898-212453193	ENSG00000220749
chr1	212453245	212453382	1:212453245-212453382	-
chr1	212455863	212456501	1:212455863-212456501	ENSG00000220749,ENSG00000224535
chr1	212470080	212470364	1:212470080-212470364	ENSG00000224535
chr1	212477267	212477461	1:212477267-212477461	ENSG00000224535,ENSG00000286213,ENSG00000162771,ENSG00000123685
chr1	212482078	212482203	1:212482078-212482203	ENSG00000224535,ENSG00000286213
chr1	212488696	212488901	1:212488696-212488901	ENSG00000286213
chr1	212514106	212514324	1:212514106-212514324	ENSG00000286213,ENSG00000228067
chr1	212518394	212518957	1:212518394-212518957	ENSG00000286213,ENSG00000228067,ENSG00000162771,ENSG00000123685
chr1	212525505	212526004	1:212525505-212526004	ENSG00000286213,ENSG00000228067
chr1	212558329	212558626	1:212558329-212558626	ENSG00000228067,ENSG00000260805,ENSG00000288007
chr1	212558753	212559250	1:212558753-212559250	ENSG00000228067,ENSG00000260805,ENSG00000288007,ENSG00000162772,ENSG00000162771,ENSG00000123685
chr1	212561657	212561840	1:212561657-212561840	ENSG00000260805,ENSG00000288007,ENSG00000162772
chr1	212567198	212567337	1:212567198-212567337	ENSG00000228067,ENSG00000260805,ENSG00000288007,ENSG00000162772
chr1	212607815	212609026	1:212607815-212609026	ENSG00000286213,ENSG00000228067,ENSG00000260805,ENSG00000288007,ENSG00000162772,ENSG00000235862,ENSG00000162771,ENSG00000226036,ENSG00000123685
chr1	212609115	212609708	1:212609115-212609708	ENSG00000162772,ENSG00000162771
chr1	212630130	212630284	1:212630130-212630284	ENSG00000235862,ENSG00000162771,ENSG00000226036,ENSG00000123685
chr1	212636634	212637019	1:212636634-212637019	ENSG00000235862,ENSG00000162771,ENSG00000226036,ENSG00000123685
chr1	212637177	212637295	1:212637177-212637295	ENSG00000235862,ENSG00000162771,ENSG00000226036,ENSG00000123685
chr1	212638810	212639247	1:212638810-212639247	ENSG00000235862,ENSG00000162771,ENSG00000226036,ENSG00000237980,ENSG00000123685
chr1	212665338	212665760	1:212665338-212665760	ENSG00000282718,ENSG00000226036,ENSG00000237980,ENSG00000123685,ENSG00000117697,ENSG00000203705,ENSG00000236905
chr1	212791469	212792114	1:212791469-212792114	ENSG00000185523,ENSG00000123685,ENSG00000117697,ENSG00000203705,ENSG00000236905
chr1	212857627	212858711	1:212857627-212858711	ENSG00000282718,ENSG00000162769,ENSG00000236317,ENSG00000235182,ENSG00000198468,ENSG00000185523,ENSG00000117697,ENSG00000203705,ENSG00000236905
chr1	212950328	212950615	1:212950328-212950615	ENSG00000143494,ENSG00000282718,ENSG00000185523,ENSG00000236905
chr1	212979292	212979769	1:212979292-212979769	ENSG00000143494,ENSG00000282718,ENSG00000185523,ENSG00000236905
chr1	212979969	212980357	1:212979969-212980357	ENSG00000143494,ENSG00000282718,ENSG00000185523,ENSG00000236905
chr1	212981036	212981450	1:212981036-212981450	ENSG00000143494,ENSG00000282718,ENSG00000185523,ENSG00000236905
chr1	212982067	212982214	1:212982067-212982214	ENSG00000143494,ENSG00000282718,ENSG00000236905
chr1	212982479	212982683	1:212982479-212982683	ENSG00000143494,ENSG00000282718,ENSG00000185523,ENSG00000236905
chr1	213015143	213015997	1:213015143-213015997	ENSG00000136643,ENSG00000174606,ENSG00000282718,ENSG00000236905
chr1	213050985	213051751	1:213050985-213051751	ENSG00000136643
chr1	213374436	213374554	1:213374436-213374554	ENSG00000228255,ENSG00000228646
chr1	213381515	213382006	1:213381515-213382006	ENSG00000228255,ENSG00000225233,ENSG00000228646
chr1	213399705	213400189	1:213399705-213400189	ENSG00000228255,ENSG00000225233,ENSG00000228646
chr1	213457237	213457366	1:213457237-213457366	ENSG00000225233,ENSG00000228646
chr1	213474060	213474334	1:213474060-213474334	ENSG00000185221,ENSG00000283518,ENSG00000228255,ENSG00000225233,ENSG00000228646
chr1	213524138	213524274	1:213524138-213524274	ENSG00000228255,ENSG00000225233,ENSG00000228646
chr1	213550136	213550244	1:213550136-213550244	ENSG00000228255,ENSG00000225233
chr1	213606323	213606501	1:213606323-213606501	ENSG00000228255
chr1	213820416	213820518	1:213820416-213820518	ENSG00000228255
chr1	213905362	213905673	1:213905362-213905673	ENSG00000281664,ENSG00000228255
chr1	213934723	213935009	1:213934723-213935009	ENSG00000281664,ENSG00000230461,ENSG00000228255
chr1	213982750	213983511	1:213982750-213983511	ENSG00000274895,ENSG00000117707,ENSG00000230461
chr1	213985317	213985623	1:213985317-213985623	ENSG00000274895,ENSG00000117707,ENSG00000230461
chr1	213987501	213988908	1:213987501-213988908	ENSG00000274895,ENSG00000117707,ENSG00000230461
chr1	213989280	213989984	1:213989280-213989984	ENSG00000274895,ENSG00000117707,ENSG00000230461
chr1	213990205	213990345	1:213990205-213990345	ENSG00000274895,ENSG00000117707,ENSG00000230461
chr1	213990447	213990817	1:213990447-213990817	ENSG00000274895,ENSG00000117707,ENSG00000230461
chr1	213994028	213994243	1:213994028-213994243	ENSG00000274895,ENSG00000117707,ENSG00000230461
chr1	213996420	213996730	1:213996420-213996730	ENSG00000274895,ENSG00000117707,ENSG00000230461
chr1	214012470	214012683	1:214012470-214012683	-
chr1	214013701	214013926	1:214013701-214013926	-
chr1	214014124	214014232	1:214014124-214014232	-
chr1	214014817	214015071	1:214014817-214015071	-
chr1	214029850	214030290	1:214029850-214030290	ENSG00000283518,ENSG00000272167,ENSG00000228255
chr1	214030494	214031212	1:214030494-214031212	ENSG00000272167,ENSG00000228255
chr1	214031297	214031565	1:214031297-214031565	ENSG00000272167
chr1	214051203	214051351	1:214051203-214051351	ENSG00000228255
chr1	214106493	214106653	1:214106493-214106653	ENSG00000283518
chr1	214107327	214108428	1:214107327-214108428	ENSG00000283518,ENSG00000228255
chr1	214111791	214112015	1:214111791-214112015	ENSG00000228255
chr1	214123253	214123409	1:214123253-214123409	ENSG00000283518,ENSG00000228255
chr1	214229017	214229382	1:214229017-214229382	ENSG00000282265,ENSG00000232809,ENSG00000082482,ENSG00000287008,ENSG00000223869,ENSG00000185221,ENSG00000213036,ENSG00000283518,ENSG00000228255
chr1	214261616	214261847	1:214261616-214261847	ENSG00000185221,ENSG00000143499,ENSG00000283518
chr1	214277759	214277957	1:214277759-214277957	ENSG00000143499
chr1	214277992	214278112	1:214277992-214278112	ENSG00000143499
chr1	214278871	214279036	1:214278871-214279036	ENSG00000143499
chr1	214280842	214281701	1:214280842-214281701	ENSG00000143499
chr1	214316636	214316753	1:214316636-214316753	ENSG00000283518
chr1	214328891	214329091	1:214328891-214329091	ENSG00000143499,ENSG00000283518
chr1	214362192	214362524	1:214362192-214362524	ENSG00000213036,ENSG00000228470
chr1	214439571	214439671	1:214439571-214439671	ENSG00000215819,ENSG00000213036
chr1	214464668	214464772	1:214464668-214464772	ENSG00000213036
chr1	214540516	214540704	1:214540516-214540704	ENSG00000215819,ENSG00000213036,ENSG00000152104
chr1	214549096	214549267	1:214549096-214549267	ENSG00000215819,ENSG00000213036,ENSG00000152104
chr1	214550936	214552579	1:214550936-214552579	ENSG00000215819,ENSG00000213036,ENSG00000152104
chr1	214602895	214603303	1:214602895-214603303	ENSG00000232809,ENSG00000082482,ENSG00000287008,ENSG00000223869,ENSG00000224584,ENSG00000250536,ENSG00000117724,ENSG00000213036,ENSG00000283518
chr1	214670202	214670470	1:214670202-214670470	ENSG00000282265,ENSG00000232809,ENSG00000082482,ENSG00000287008,ENSG00000223869,ENSG00000185221
chr1	215567128	215568124	1:215567128-215568124	ENSG00000202498,ENSG00000136636,ENSG00000282265,ENSG00000232809,ENSG00000082482,ENSG00000287008,ENSG00000223869,ENSG00000185221
chr1	215569606	215569743	1:215569606-215569743	ENSG00000202498,ENSG00000136636,ENSG00000282265,ENSG00000232809
chr1	215583229	215583585	1:215583229-215583585	ENSG00000202498,ENSG00000136636,ENSG00000282265,ENSG00000232809,ENSG00000082482,ENSG00000287008,ENSG00000223869,ENSG00000185221
chr1	215719047	215719197	1:215719047-215719197	ENSG00000229242,ENSG00000202498,ENSG00000282265,ENSG00000232809,ENSG00000082482,ENSG00000287008,ENSG00000223869,ENSG00000185221
chr1	215970530	215970661	1:215970530-215970661	ENSG00000236292,ENSG00000233620,ENSG00000229242,ENSG00000042781,ENSG00000282265,ENSG00000232809,ENSG00000082482,ENSG00000287008,ENSG00000223869,ENSG00000185221
chr1	216216440	216216551	1:216216440-216216551	ENSG00000226013,ENSG00000236292,ENSG00000233620,ENSG00000229242,ENSG00000042781,ENSG00000282265
chr1	216221250	216221506	1:216221250-216221506	ENSG00000226013,ENSG00000236292,ENSG00000233620,ENSG00000229242,ENSG00000042781,ENSG00000282265,ENSG00000082482
chr1	216223472	216223730	1:216223472-216223730	ENSG00000226013,ENSG00000236292,ENSG00000233620,ENSG00000229242,ENSG00000042781,ENSG00000282265,ENSG00000082482
chr1	216250986	216251182	1:216250986-216251182	ENSG00000226013,ENSG00000236292,ENSG00000233620,ENSG00000229242,ENSG00000042781
chr1	216310913	216311022	1:216310913-216311022	ENSG00000233620,ENSG00000229242,ENSG00000042781
chr1	216531369	216531507	1:216531369-216531507	ENSG00000042781
chr1	216560666	216560824	1:216560666-216560824	ENSG00000233620,ENSG00000042781
chr1	216570651	216570789	1:216570651-216570789	ENSG00000042781
chr1	216600776	216601483	1:216600776-216601483	ENSG00000234070,ENSG00000233620,ENSG00000202498,ENSG00000042781,ENSG00000282265,ENSG00000232809,ENSG00000082482,ENSG00000185221
chr1	216617193	216617332	1:216617193-216617332	ENSG00000042781
chr1	216627407	216627520	1:216627407-216627520	ENSG00000042781
chr1	216640271	216640405	1:216640271-216640405	ENSG00000042781
chr1	216660646	216660879	1:216660646-216660879	ENSG00000042781
chr1	216682958	216683058	1:216682958-216683058	-
chr1	216686920	216687034	1:216686920-216687034	-
chr1	216687278	216687457	1:216687278-216687457	-
chr1	216710120	216710306	1:216710120-216710306	ENSG00000196482
chr1	216718662	216718762	1:216718662-216718762	ENSG00000196482
chr1	216721977	216722158	1:216721977-216722158	ENSG00000196482
chr1	216722929	216723143	1:216722929-216723143	ENSG00000196482
chr1	216723257	216723717	1:216723257-216723717	ENSG00000196482
chr1	216750159	216750345	1:216750159-216750345	-
chr1	216751035	216751164	1:216751035-216751164	-
chr1	216765637	216765932	1:216765637-216765932	ENSG00000234070
chr1	216785837	216786146	1:216785837-216786146	-
chr1	216804231	216804355	1:216804231-216804355	ENSG00000196482
chr1	216805294	216805713	1:216805294-216805713	ENSG00000196482
chr1	216813034	216813285	1:216813034-216813285	ENSG00000196482
chr1	216815360	216816021	1:216815360-216816021	ENSG00000234070
chr1	216818419	216818594	1:216818419-216818594	ENSG00000234070
chr1	216818815	216818915	1:216818815-216818915	-
chr1	216826344	216826454	1:216826344-216826454	-
chr1	216892702	216892864	1:216892702-216892864	-
chr1	216902766	216902961	1:216902766-216902961	-
chr1	216958649	216958864	1:216958649-216958864	-
chr1	216983923	216984118	1:216983923-216984118	-
chr1	217032871	217033032	1:217032871-217033032	-
chr1	217063183	217063523	1:217063183-217063523	-
chr1	217078146	217078691	1:217078146-217078691	ENSG00000196482
chr1	217088918	217089152	1:217088918-217089152	ENSG00000196482
chr1	217089573	217090359	1:217089573-217090359	ENSG00000196482
chr1	217090405	217090583	1:217090405-217090583	ENSG00000196482
chr1	217134658	217134793	1:217134658-217134793	ENSG00000196482
chr1	217135476	217135846	1:217135476-217135846	ENSG00000196482
chr1	217140703	217140816	1:217140703-217140816	ENSG00000196482
chr1	217188426	217188732	1:217188426-217188732	-
chr1	217344864	217344987	1:217344864-217344987	ENSG00000234070
chr1	217394009	217394109	1:217394009-217394109	ENSG00000234070
chr1	217453708	217454184	1:217453708-217454184	ENSG00000232100,ENSG00000230714,ENSG00000228247,ENSG00000234070,ENSG00000092978,ENSG00000282265
chr1	217456167	217456573	1:217456167-217456573	ENSG00000234070
chr1	217523351	217523456	1:217523351-217523456	-
chr1	217602502	217602631	1:217602502-217602631	ENSG00000234070,ENSG00000092978
chr1	217630782	217631436	1:217630782-217631436	ENSG00000162814,ENSG00000092978
chr1	217889533	217889633	1:217889533-217889633	ENSG00000232100,ENSG00000230714,ENSG00000231814,ENSG00000228247,ENSG00000234070
chr1	217895915	217896113	1:217895915-217896113	ENSG00000286775,ENSG00000232100,ENSG00000230714,ENSG00000231814,ENSG00000228247,ENSG00000234070
chr1	217925112	217925302	1:217925112-217925302	ENSG00000286775,ENSG00000232100,ENSG00000230714,ENSG00000228247,ENSG00000234070
chr1	218079365	218079721	1:218079365-218079721	ENSG00000201493,ENSG00000286775,ENSG00000232100,ENSG00000230714,ENSG00000228247,ENSG00000234070
chr1	218156645	218157053	1:218156645-218157053	ENSG00000226693,ENSG00000201493,ENSG00000286775,ENSG00000232100,ENSG00000230714,ENSG00000228247,ENSG00000234070
chr1	218163959	218165774	1:218163959-218165774	ENSG00000225561,ENSG00000226693,ENSG00000201493,ENSG00000286775,ENSG00000232100,ENSG00000230714,ENSG00000228247,ENSG00000234070
chr1	218183187	218183322	1:218183187-218183322	ENSG00000201493,ENSG00000286775,ENSG00000232100,ENSG00000230714,ENSG00000234070
chr1	218284805	218285519	1:218284805-218285519	ENSG00000238232,ENSG00000226693,ENSG00000212610,ENSG00000223375,ENSG00000067533
chr1	218304643	218305065	1:218304643-218305065	ENSG00000196660,ENSG00000238232,ENSG00000277007,ENSG00000225561,ENSG00000226693,ENSG00000212610,ENSG00000223375,ENSG00000229016,ENSG00000067533
chr1	218305613	218306389	1:218305613-218306389	ENSG00000223375,ENSG00000229016
chr1	218345107	218345347	1:218345107-218345347	ENSG00000226693,ENSG00000212610,ENSG00000092969,ENSG00000232480,ENSG00000223375
chr1	218345409	218346278	1:218345409-218346278	ENSG00000226693,ENSG00000212610,ENSG00000092969,ENSG00000232480,ENSG00000223375
chr1	218365836	218365975	1:218365836-218365975	ENSG00000225561,ENSG00000226693,ENSG00000212610,ENSG00000223375
chr1	218371993	218372123	1:218371993-218372123	ENSG00000225561,ENSG00000226693,ENSG00000212610,ENSG00000223375
chr1	218394454	218394679	1:218394454-218394679	ENSG00000225561,ENSG00000226693,ENSG00000212610,ENSG00000223375
chr1	218439599	218439856	1:218439599-218439856	ENSG00000225561,ENSG00000226693,ENSG00000212610,ENSG00000281453,ENSG00000092969
chr1	218459976	218460207	1:218459976-218460207	ENSG00000226693,ENSG00000212610,ENSG00000228208,ENSG00000281453
chr1	218460537	218460724	1:218460537-218460724	ENSG00000226693,ENSG00000212610,ENSG00000228208
chr1	218475379	218475584	1:218475379-218475584	ENSG00000225561,ENSG00000226693,ENSG00000212610,ENSG00000228208,ENSG00000223375
chr1	218476488	218476660	1:218476488-218476660	ENSG00000225561,ENSG00000226693,ENSG00000212610,ENSG00000228208,ENSG00000223375
chr1	218480158	218480356	1:218480158-218480356	ENSG00000225561,ENSG00000226693,ENSG00000212610,ENSG00000228208,ENSG00000223375
chr1	219118541	219118663	1:219118541-219118663	ENSG00000277007,ENSG00000225561,ENSG00000226693
chr1	219173718	219174263	1:219173718-219174263	ENSG00000143353,ENSG00000228063
chr1	219174792	219174972	1:219174792-219174972	ENSG00000143353,ENSG00000228063
chr1	219175171	219175444	1:219175171-219175444	ENSG00000143353,ENSG00000228063
chr1	219209669	219209815	1:219209669-219209815	ENSG00000277007,ENSG00000225920,ENSG00000143353
chr1	219221112	219221281	1:219221112-219221281	ENSG00000238232,ENSG00000287676,ENSG00000277007,ENSG00000223842,ENSG00000225920,ENSG00000225561
chr1	219304367	219304496	1:219304367-219304496	ENSG00000238232,ENSG00000287676,ENSG00000277007,ENSG00000225561,ENSG00000226693
chr1	219398832	219399212	1:219398832-219399212	ENSG00000221673,ENSG00000196660,ENSG00000238232,ENSG00000228536,ENSG00000287676,ENSG00000277007,ENSG00000225561,ENSG00000226693,ENSG00000212610
chr1	219413663	219413841	1:219413663-219413841	ENSG00000238232,ENSG00000277007,ENSG00000225561,ENSG00000226693
chr1	219417728	219417884	1:219417728-219417884	ENSG00000238232,ENSG00000228536,ENSG00000277007,ENSG00000225561
chr1	219433054	219433282	1:219433054-219433282	ENSG00000238232,ENSG00000228536
chr1	219626964	219627219	1:219626964-219627219	ENSG00000215817,ENSG00000238232,ENSG00000225561
chr1	219661148	219661340	1:219661148-219661340	ENSG00000196660,ENSG00000215817,ENSG00000238232,ENSG00000277007,ENSG00000225561,ENSG00000226693,ENSG00000223375
chr1	219670838	219671128	1:219670838-219671128	ENSG00000221673,ENSG00000196660,ENSG00000215817,ENSG00000238232,ENSG00000277007,ENSG00000225561,ENSG00000226693
chr1	219754040	219754223	1:219754040-219754223	ENSG00000221673,ENSG00000252086,ENSG00000196660,ENSG00000238232
chr1	219771213	219771313	1:219771213-219771313	ENSG00000252086,ENSG00000196660,ENSG00000238232
chr1	219772247	219772662	1:219772247-219772662	ENSG00000221673,ENSG00000252086,ENSG00000196660,ENSG00000215817,ENSG00000238232,ENSG00000225561,ENSG00000226693
chr1	219792755	219792943	1:219792755-219792943	ENSG00000221673,ENSG00000196660,ENSG00000238232
chr1	220046066	220046792	1:220046066-220046792	ENSG00000270585,ENSG00000222370,ENSG00000281696,ENSG00000232134,ENSG00000207624,ENSG00000207590,ENSG00000067704,ENSG00000162813,ENSG00000136628,ENSG00000221673,ENSG00000196660
chr1	220089713	220089944	1:220089713-220089944	ENSG00000232134,ENSG00000207624,ENSG00000207590,ENSG00000067704,ENSG00000162813,ENSG00000221673
chr1	220093911	220094578	1:220093911-220094578	ENSG00000232134,ENSG00000207624,ENSG00000207590,ENSG00000067704,ENSG00000162813,ENSG00000221673,ENSG00000196660
chr1	220151568	220151747	1:220151568-220151747	ENSG00000218283,ENSG00000270585,ENSG00000222370,ENSG00000281696,ENSG00000118873,ENSG00000232134,ENSG00000207624,ENSG00000207590,ENSG00000067704,ENSG00000221673
chr1	220218784	220218925	1:220218784-220218925	ENSG00000233012,ENSG00000218283,ENSG00000270708,ENSG00000270585,ENSG00000222370,ENSG00000281696,ENSG00000118873,ENSG00000207624,ENSG00000207590
chr1	220272146	220272797	1:220272146-220272797	ENSG00000213033,ENSG00000218283,ENSG00000270585,ENSG00000222370,ENSG00000281696,ENSG00000118873
chr1	220300477	220300721	1:220300477-220300721	ENSG00000233012,ENSG00000243872,ENSG00000231529,ENSG00000226226,ENSG00000234863,ENSG00000235163,ENSG00000260505,ENSG00000218283,ENSG00000270585,ENSG00000222370,ENSG00000281696
chr1	220315214	220315406	1:220315214-220315406	ENSG00000233012,ENSG00000243872,ENSG00000231529,ENSG00000226226,ENSG00000234863,ENSG00000235163,ENSG00000260505,ENSG00000232883,ENSG00000230318,ENSG00000218283
chr1	220315491	220315690	1:220315491-220315690	ENSG00000243872,ENSG00000226226,ENSG00000234863,ENSG00000235163,ENSG00000260505,ENSG00000232883,ENSG00000230318
chr1	220318775	220318976	1:220318775-220318976	ENSG00000233012,ENSG00000243872,ENSG00000231529,ENSG00000226226,ENSG00000234863,ENSG00000235163,ENSG00000260505,ENSG00000232883,ENSG00000230318,ENSG00000218283
chr1	220357548	220357689	1:220357548-220357689	ENSG00000243872,ENSG00000231529,ENSG00000226226,ENSG00000234863,ENSG00000235163,ENSG00000260505,ENSG00000226927
chr1	220370384	220370652	1:220370384-220370652	ENSG00000233012,ENSG00000243872,ENSG00000231529,ENSG00000226226,ENSG00000234863,ENSG00000235163,ENSG00000260505,ENSG00000226927,ENSG00000218283
chr1	220511905	220512059	1:220511905-220512059	ENSG00000233012,ENSG00000243872,ENSG00000116141,ENSG00000231529,ENSG00000226226,ENSG00000234863,ENSG00000235163,ENSG00000260505
chr1	220527307	220527748	1:220527307-220527748	ENSG00000243872,ENSG00000116141,ENSG00000231529,ENSG00000226226,ENSG00000234863,ENSG00000235163
chr1	220527810	220528995	1:220527810-220528995	ENSG00000233012,ENSG00000243872,ENSG00000116141,ENSG00000231529,ENSG00000226226,ENSG00000234863,ENSG00000235163,ENSG00000260505
chr1	220532871	220533000	1:220532871-220533000	ENSG00000233012,ENSG00000243872,ENSG00000116141,ENSG00000231529
chr1	220680221	220680333	1:220680221-220680333	ENSG00000162817,ENSG00000233012,ENSG00000243872
chr1	220690051	220690632	1:220690051-220690632	ENSG00000162817,ENSG00000233012,ENSG00000243872
chr1	220700955	220701060	1:220700955-220701060	ENSG00000162817,ENSG00000233012,ENSG00000243872
chr1	220709514	220709680	1:220709514-220709680	ENSG00000162817,ENSG00000233012,ENSG00000243872
chr1	220721396	220721542	1:220721396-220721542	ENSG00000267305,ENSG00000233012,ENSG00000243872,ENSG00000226226
chr1	220732732	220732955	1:220732732-220732955	ENSG00000117791,ENSG00000162817,ENSG00000233012,ENSG00000243872,ENSG00000222370,ENSG00000281696
chr1	220733097	220733326	1:220733097-220733326	ENSG00000117791,ENSG00000162817,ENSG00000233012,ENSG00000243872,ENSG00000222370,ENSG00000281696
chr1	220747913	220748994	1:220747913-220748994	ENSG00000117791,ENSG00000233012
chr1	220776815	220776945	1:220776815-220776945	ENSG00000286231,ENSG00000117791,ENSG00000233012,ENSG00000243872
chr1	220786191	220787514	1:220786191-220787514	ENSG00000286231,ENSG00000186205
chr1	220788953	220789181	1:220788953-220789181	ENSG00000286231,ENSG00000186205
chr1	220796649	220796760	1:220796649-220796760	ENSG00000286231,ENSG00000186205
chr1	220797585	220797817	1:220797585-220797817	ENSG00000238078,ENSG00000272823,ENSG00000276642,ENSG00000221571,ENSG00000286231,ENSG00000186205
chr1	220809000	220809185	1:220809000-220809185	ENSG00000238078,ENSG00000272823,ENSG00000276642,ENSG00000221571
chr1	220810283	220810435	1:220810283-220810435	ENSG00000238078,ENSG00000272823,ENSG00000276642,ENSG00000221571
chr1	220843763	220844045	1:220843763-220844045	ENSG00000234754,ENSG00000238078,ENSG00000272823,ENSG00000276642,ENSG00000221571
chr1	220879125	220879818	1:220879125-220879818	ENSG00000234754,ENSG00000136630,ENSG00000257551,ENSG00000238078,ENSG00000272823,ENSG00000276642,ENSG00000221571
chr1	220879985	220880165	1:220879985-220880165	ENSG00000136630,ENSG00000257551
chr1	221117633	221117894	1:221117633-221117894	ENSG00000234754,ENSG00000226211
chr1	221119013	221119242	1:221119013-221119242	ENSG00000234754,ENSG00000226211
chr1	221174731	221174891	1:221174731-221174891	ENSG00000267305,ENSG00000234754,ENSG00000226211
chr1	221230696	221230978	1:221230696-221230978	ENSG00000234754,ENSG00000226211
chr1	221439439	221439640	1:221439439-221439640	ENSG00000267305,ENSG00000232436,ENSG00000234754
chr1	221440158	221440352	1:221440158-221440352	ENSG00000234754
chr1	221440686	221440961	1:221440686-221440961	ENSG00000232436,ENSG00000234754
chr1	221458614	221458714	1:221458614-221458714	ENSG00000236230,ENSG00000232436,ENSG00000234754
chr1	221478170	221478299	1:221478170-221478299	ENSG00000227613,ENSG00000236230,ENSG00000228437,ENSG00000238042,ENSG00000227925,ENSG00000286398,ENSG00000232436,ENSG00000234754
chr1	221555797	221555914	1:221555797-221555914	ENSG00000286421,ENSG00000227585,ENSG00000286398,ENSG00000232436
chr1	221565822	221566032	1:221565822-221566032	ENSG00000228437,ENSG00000238042,ENSG00000200033,ENSG00000286421,ENSG00000227585,ENSG00000286398,ENSG00000232436
chr1	221573796	221573976	1:221573796-221573976	ENSG00000236230,ENSG00000228437,ENSG00000238042,ENSG00000200033,ENSG00000227925,ENSG00000286421,ENSG00000227585,ENSG00000286398,ENSG00000232436
chr1	221612583	221612746	1:221612583-221612746	ENSG00000222399,ENSG00000276997,ENSG00000227613,ENSG00000238042,ENSG00000200033,ENSG00000227925,ENSG00000286398,ENSG00000232436
chr1	221687797	221688159	1:221687797-221688159	ENSG00000222399,ENSG00000276997,ENSG00000227613,ENSG00000236230,ENSG00000228437,ENSG00000238042,ENSG00000200033,ENSG00000227925,ENSG00000286398,ENSG00000232436
chr1	221709114	221709224	1:221709114-221709224	ENSG00000228437,ENSG00000200033,ENSG00000227925,ENSG00000143507
chr1	221722349	221722539	1:221722349-221722539	ENSG00000238042,ENSG00000200033,ENSG00000227925,ENSG00000143507
chr1	221723226	221723326	1:221723226-221723326	ENSG00000200033,ENSG00000143507
chr1	221734304	221734437	1:221734304-221734437	ENSG00000200033,ENSG00000227925,ENSG00000143507
chr1	221736115	221736232	1:221736115-221736232	ENSG00000200033,ENSG00000143507
chr1	221741685	221743486	1:221741685-221743486	ENSG00000236230,ENSG00000228437,ENSG00000238042,ENSG00000200033,ENSG00000227925,ENSG00000143507,ENSG00000286398,ENSG00000232436
chr1	221887149	221887436	1:221887149-221887436	ENSG00000267305,ENSG00000227613,ENSG00000236230,ENSG00000228437,ENSG00000238042,ENSG00000200033,ENSG00000227925,ENSG00000286398,ENSG00000232436
chr1	222026396	222026603	1:222026396-222026603	ENSG00000227613,ENSG00000236230,ENSG00000232679,ENSG00000228437,ENSG00000238042,ENSG00000200033,ENSG00000227925,ENSG00000232436
chr1	222035011	222035111	1:222035011-222035111	ENSG00000232679,ENSG00000228437,ENSG00000238042
chr1	222037644	222037760	1:222037644-222037760	ENSG00000232679,ENSG00000228437,ENSG00000238042
chr1	222037794	222038047	1:222037794-222038047	ENSG00000227613,ENSG00000236230,ENSG00000232679,ENSG00000228437,ENSG00000238042
chr1	222071455	222071570	1:222071455-222071570	ENSG00000222399,ENSG00000227613,ENSG00000236230,ENSG00000232679,ENSG00000228437,ENSG00000238042
chr1	222106538	222106704	1:222106538-222106704	ENSG00000267305,ENSG00000227613,ENSG00000236230,ENSG00000232679,ENSG00000228437,ENSG00000238042
chr1	222310909	222311095	1:222310909-222311095	ENSG00000143512,ENSG00000222399,ENSG00000227613,ENSG00000236230
chr1	222441143	222441281	1:222441143-222441281	ENSG00000143512,ENSG00000267305,ENSG00000222399,ENSG00000276997,ENSG00000226643,ENSG00000227613,ENSG00000236230
chr1	222455176	222455404	1:222455176-222455404	ENSG00000233771,ENSG00000272750,ENSG00000143512,ENSG00000267305,ENSG00000222399,ENSG00000276997,ENSG00000234419,ENSG00000226643,ENSG00000227613,ENSG00000236230
chr1	222465365	222465748	1:222465365-222465748	ENSG00000233771,ENSG00000272750,ENSG00000229399,ENSG00000154305,ENSG00000225265,ENSG00000143498,ENSG00000143512,ENSG00000267305,ENSG00000222399,ENSG00000276997,ENSG00000234419,ENSG00000227613,ENSG00000236230
chr1	222589709	222590027	1:222589709-222590027	ENSG00000225265,ENSG00000143498,ENSG00000143512,ENSG00000267305
chr1	222590076	222590178	1:222590076-222590178	ENSG00000225265,ENSG00000143498,ENSG00000143512,ENSG00000267305,ENSG00000222399,ENSG00000276997
chr1	222617613	222618221	1:222617613-222618221	ENSG00000272750,ENSG00000229399,ENSG00000154305,ENSG00000225265,ENSG00000143498,ENSG00000143512,ENSG00000267305,ENSG00000222399,ENSG00000276997,ENSG00000234419
chr1	222618351	222618470	1:222618351-222618470	ENSG00000272750,ENSG00000154305,ENSG00000225265,ENSG00000143498,ENSG00000143512,ENSG00000276997
chr1	222643739	222644668	1:222643739-222644668	ENSG00000287684,ENSG00000162819,ENSG00000186063,ENSG00000272750,ENSG00000229399,ENSG00000154305,ENSG00000225265,ENSG00000143498,ENSG00000143512,ENSG00000222399,ENSG00000276997,ENSG00000234419
chr1	222711948	222713551	1:222711948-222713551	ENSG00000287684,ENSG00000197520,ENSG00000162819,ENSG00000186063,ENSG00000272750
chr1	222814792	222815274	1:222814792-222815274	ENSG00000154309,ENSG00000287684
chr1	222928322	222928557	1:222928322-222928557	ENSG00000287338,ENSG00000234523,ENSG00000154309,ENSG00000287684,ENSG00000197520
chr1	222975661	222975813	1:222975661-222975813	ENSG00000234523,ENSG00000287684
chr1	222979703	222979833	1:222979703-222979833	ENSG00000287338,ENSG00000234523,ENSG00000287684
chr1	223041625	223041821	1:223041625-223041821	ENSG00000287338,ENSG00000234523,ENSG00000287684,ENSG00000197520,ENSG00000222399
chr1	223074671	223074776	1:223074671-223074776	ENSG00000287338,ENSG00000287684,ENSG00000197520
chr1	223076490	223076702	1:223076490-223076702	ENSG00000287338,ENSG00000234523,ENSG00000287684,ENSG00000197520,ENSG00000222399,ENSG00000276997
chr1	223081250	223081694	1:223081250-223081694	ENSG00000287338,ENSG00000234523,ENSG00000154309,ENSG00000287684,ENSG00000197520,ENSG00000272750
chr1	223129425	223129536	1:223129425-223129536	ENSG00000187554,ENSG00000287338,ENSG00000287684,ENSG00000197520
chr1	223133800	223134005	1:223133800-223134005	ENSG00000212398,ENSG00000236846,ENSG00000187554,ENSG00000287338,ENSG00000287684
chr1	223135320	223135427	1:223135320-223135427	ENSG00000236846,ENSG00000187554
chr1	223143008	223143417	1:223143008-223143417	ENSG00000236846,ENSG00000187554
chr1	223175152	223175273	1:223175152-223175273	ENSG00000229930,ENSG00000226601
chr1	223203064	223203248	1:223203064-223203248	ENSG00000233771,ENSG00000226601
chr1	223233647	223233827	1:223233647-223233827	ENSG00000143502
chr1	223341173	223341571	1:223341173-223341571	ENSG00000178395,ENSG00000251789,ENSG00000143502
chr1	223343770	223343971	1:223343770-223343971	ENSG00000178395,ENSG00000251789,ENSG00000143502
chr1	223350556	223350786	1:223350556-223350786	ENSG00000178395,ENSG00000251789,ENSG00000143502
chr1	223353100	223353200	1:223353100-223353200	ENSG00000178395,ENSG00000251789,ENSG00000143502
chr1	223363591	223363748	1:223363591-223363748	ENSG00000178395,ENSG00000251789,ENSG00000143502
chr1	223364052	223364865	1:223364052-223364865	ENSG00000178395,ENSG00000251789,ENSG00000143502
chr1	223365235	223365368	1:223365235-223365368	ENSG00000178395,ENSG00000251789,ENSG00000143502
chr1	223408412	223408593	1:223408412-223408593	ENSG00000212157,ENSG00000233771,ENSG00000178395,ENSG00000251789
chr1	223429530	223429673	1:223429530-223429673	ENSG00000178395,ENSG00000251789
chr1	223628186	223628440	1:223628186-223628440	ENSG00000212398,ENSG00000227002,ENSG00000203697
chr1	223650566	223650765	1:223650566-223650765	ENSG00000212398,ENSG00000227002,ENSG00000203697
chr1	223705570	223705829	1:223705570-223705829	ENSG00000229930,ENSG00000162909,ENSG00000212398
chr1	223707242	223707484	1:223707242-223707484	ENSG00000162909,ENSG00000212398
chr1	223712243	223713081	1:223712243-223713081	ENSG00000212157,ENSG00000233771,ENSG00000162909,ENSG00000212398
chr1	223748962	223749369	1:223748962-223749369	ENSG00000162909,ENSG00000212398
chr1	223832687	223832876	1:223832687-223832876	ENSG00000233771,ENSG00000188460,ENSG00000227621,ENSG00000143514
chr1	223837310	223837453	1:223837310-223837453	ENSG00000233771,ENSG00000188460,ENSG00000227621,ENSG00000143514
chr1	223845380	223846569	1:223845380-223846569	ENSG00000229930,ENSG00000233771,ENSG00000188460,ENSG00000227621,ENSG00000143514,ENSG00000212398
chr1	223887878	223888411	1:223887878-223888411	ENSG00000233771,ENSG00000188460,ENSG00000227621,ENSG00000212398
chr1	223898315	223898422	1:223898315-223898422	ENSG00000229930,ENSG00000212157,ENSG00000233771,ENSG00000188460,ENSG00000227621
chr1	223992370	223992882	1:223992370-223992882	ENSG00000206887,ENSG00000229742,ENSG00000221406,ENSG00000143748,ENSG00000229930,ENSG00000278467,ENSG00000185495,ENSG00000212157,ENSG00000272645,ENSG00000233771,ENSG00000212398
chr1	224106814	224106914	1:224106814-224106914	ENSG00000206887,ENSG00000229742,ENSG00000221406,ENSG00000143756,ENSG00000252484,ENSG00000212157
chr1	224113923	224114320	1:224113923-224114320	ENSG00000206887,ENSG00000229742,ENSG00000221406,ENSG00000143748,ENSG00000143756,ENSG00000252484,ENSG00000229930,ENSG00000233771
chr1	224182918	224184004	1:224182918-224184004	ENSG00000206887,ENSG00000229742,ENSG00000221406,ENSG00000143748,ENSG00000232628,ENSG00000201898,ENSG00000143753,ENSG00000236773
chr1	224185407	224185574	1:224185407-224185574	ENSG00000206887,ENSG00000229742,ENSG00000221406,ENSG00000232628,ENSG00000201898,ENSG00000143753,ENSG00000236773
chr1	224215909	224216031	1:224215909-224216031	ENSG00000206887,ENSG00000229742,ENSG00000221406,ENSG00000237101,ENSG00000232628
chr1	224329948	224330570	1:224329948-224330570	ENSG00000206887,ENSG00000229742,ENSG00000221406,ENSG00000143748
chr1	224356663	224357581	1:224356663-224357581	ENSG00000266618,ENSG00000143771,ENSG00000206887,ENSG00000229742,ENSG00000221406,ENSG00000143748
chr1	224377757	224377958	1:224377757-224377958	ENSG00000266618,ENSG00000143771,ENSG00000206887,ENSG00000229742,ENSG00000221406
chr1	224433839	224434368	1:224433839-224434368	ENSG00000143786,ENSG00000266618,ENSG00000162923
chr1	224434729	224435195	1:224434729-224435195	ENSG00000143786,ENSG00000266618,ENSG00000162923,ENSG00000206887
chr1	224448550	224448876	1:224448550-224448876	ENSG00000143786,ENSG00000266618,ENSG00000162923,ENSG00000206887,ENSG00000229742
chr1	224503326	224503985	1:224503326-224503985	ENSG00000286719,ENSG00000225334,ENSG00000286174,ENSG00000233384,ENSG00000229991,ENSG00000143786,ENSG00000266618,ENSG00000162923,ENSG00000206887,ENSG00000229742,ENSG00000221406
chr1	224513830	224513961	1:224513830-224513961	ENSG00000286719,ENSG00000225334,ENSG00000286174,ENSG00000233384,ENSG00000229991,ENSG00000143786
chr1	224669119	224669227	1:224669119-224669227	ENSG00000286719,ENSG00000225334,ENSG00000286174,ENSG00000234247,ENSG00000233384,ENSG00000229991
chr1	224733265	224733633	1:224733265-224733633	ENSG00000286719,ENSG00000225334,ENSG00000229400,ENSG00000286174,ENSG00000233384,ENSG00000229991
chr1	224922672	224922772	1:224922672-224922772	ENSG00000185842,ENSG00000286719
chr1	224929573	224930069	1:224929573-224930069	ENSG00000185842,ENSG00000286719,ENSG00000225334,ENSG00000233384,ENSG00000229991
chr1	225158409	225158561	1:225158409-225158561	ENSG00000286719
chr1	225379020	225379239	1:225379020-225379239	ENSG00000185842,ENSG00000286719,ENSG00000229991
chr1	225427014	225427166	1:225427014-225427166	ENSG00000282418,ENSG00000234476,ENSG00000143815
chr1	225427432	225428694	1:225427432-225428694	ENSG00000282418,ENSG00000234476,ENSG00000143815
chr1	225435837	225436157	1:225435837-225436157	ENSG00000282418,ENSG00000234476,ENSG00000143815
chr1	225444942	225445250	1:225444942-225445250	ENSG00000282418,ENSG00000234476,ENSG00000143815
chr1	225447385	225448096	1:225447385-225448096	ENSG00000282418,ENSG00000234476,ENSG00000143815
chr1	225454876	225455020	1:225454876-225455020	ENSG00000282418,ENSG00000234476
chr1	225475064	225475278	1:225475064-225475278	ENSG00000213032,ENSG00000143768,ENSG00000248322,ENSG00000282418,ENSG00000234476
chr1	225484127	225484338	1:225484127-225484338	ENSG00000213032,ENSG00000143768,ENSG00000234112,ENSG00000282418,ENSG00000234476
chr1	225508580	225508874	1:225508580-225508874	ENSG00000213032,ENSG00000143768,ENSG00000248322,ENSG00000234112,ENSG00000154380
chr1	225590604	225590801	1:225590604-225590801	ENSG00000154380
chr1	225593538	225593675	1:225593538-225593675	-
chr1	225627448	225627592	1:225627448-225627592	-
chr1	225652586	225654080	1:225652586-225654080	ENSG00000154380
chr1	225694230	225694357	1:225694230-225694357	ENSG00000227496
chr1	225697600	225697728	1:225697600-225697728	ENSG00000227496
chr1	225735720	225736095	1:225735720-225736095	ENSG00000223306,ENSG00000226349,ENSG00000227496
chr1	225746704	225747068	1:225746704-225747068	ENSG00000223306,ENSG00000226349,ENSG00000227496
chr1	225750574	225750712	1:225750574-225750712	-
chr1	225754805	225755067	1:225754805-225755067	-
chr1	225755428	225755559	1:225755428-225755559	-
chr1	225766995	225767293	1:225766995-225767293	ENSG00000234112,ENSG00000143742
chr1	225767759	225767902	1:225767759-225767902	-
chr1	225772367	225772560	1:225772367-225772560	ENSG00000234112,ENSG00000143742
chr1	225777415	225778162	1:225777415-225778162	ENSG00000213032,ENSG00000143768,ENSG00000248322,ENSG00000242861,ENSG00000143819,ENSG00000234112,ENSG00000143742,ENSG00000282418,ENSG00000234476
chr1	225809940	225810455	1:225809940-225810455	ENSG00000143768,ENSG00000242861,ENSG00000143819,ENSG00000234112
chr1	225817753	225817862	1:225817753-225817862	ENSG00000143819,ENSG00000234112
chr1	225845834	225846032	1:225845834-225846032	ENSG00000196187,ENSG00000242861,ENSG00000234112
chr1	225877613	225877830	1:225877613-225877830	ENSG00000243709,ENSG00000196187
chr1	225880312	225880514	1:225880312-225880514	ENSG00000213032,ENSG00000143768,ENSG00000248322,ENSG00000243709,ENSG00000196187,ENSG00000234112
chr1	225882207	225883132	1:225882207-225883132	ENSG00000213032,ENSG00000143768,ENSG00000248322,ENSG00000243709,ENSG00000196187,ENSG00000234112
chr1	225911435	225911552	1:225911435-225911552	ENSG00000213032,ENSG00000143768,ENSG00000248322,ENSG00000284519,ENSG00000143811,ENSG00000255835,ENSG00000243709
chr1	225924000	225924627	1:225924000-225924627	ENSG00000213032,ENSG00000143768,ENSG00000248322,ENSG00000284519,ENSG00000143811,ENSG00000255835,ENSG00000243709,ENSG00000282418,ENSG00000234476
chr1	225976118	225976218	1:225976118-225976218	ENSG00000213032,ENSG00000143768,ENSG00000248322,ENSG00000282418,ENSG00000234476
chr1	225999069	225999930	1:225999069-225999930	ENSG00000163041,ENSG00000272562,ENSG00000143751,ENSG00000213032,ENSG00000143768,ENSG00000248322,ENSG00000282418,ENSG00000234476
chr1	226002364	226002494	1:226002364-226002494	ENSG00000163041,ENSG00000272562,ENSG00000143751
chr1	226034600	226034814	1:226034600-226034814	-
chr1	226061518	226061639	1:226061518-226061639	ENSG00000163041,ENSG00000272562
chr1	226061694	226063302	1:226061694-226063302	ENSG00000225518,ENSG00000163041,ENSG00000272562,ENSG00000143751
chr1	226063562	226063713	1:226063562-226063713	ENSG00000163041,ENSG00000272562
chr1	226083363	226083773	1:226083363-226083773	ENSG00000225518
chr1	226109633	226110884	1:226109633-226110884	ENSG00000185155,ENSG00000234478,ENSG00000270598,ENSG00000225518,ENSG00000163041,ENSG00000272562
chr1	226121526	226121800	1:226121526-226121800	ENSG00000275406,ENSG00000185155,ENSG00000234478,ENSG00000270598,ENSG00000225518,ENSG00000163041,ENSG00000272562
chr1	226135093	226135408	1:226135093-226135408	ENSG00000185155,ENSG00000234478,ENSG00000182827,ENSG00000270598
chr1	226186154	226187083	1:226186154-226187083	ENSG00000275406,ENSG00000185155,ENSG00000223570,ENSG00000234478,ENSG00000182827,ENSG00000270598
chr1	226197120	226197232	1:226197120-226197232	ENSG00000275406,ENSG00000236994,ENSG00000185155,ENSG00000223570,ENSG00000234478,ENSG00000182827,ENSG00000270598
chr1	226308525	226309541	1:226308525-226309541	ENSG00000275406,ENSG00000236994,ENSG00000183814,ENSG00000185155
chr1	226356281	226356565	1:226356281-226356565	ENSG00000143799,ENSG00000275406,ENSG00000236994,ENSG00000185155
chr1	226364285	226364832	1:226364285-226364832	ENSG00000143799,ENSG00000275406,ENSG00000236994,ENSG00000185155
chr1	226372949	226373222	1:226372949-226373222	ENSG00000223282,ENSG00000143799,ENSG00000275406,ENSG00000236994,ENSG00000185155
chr1	226400571	226400838	1:226400571-226400838	ENSG00000270287,ENSG00000143799
chr1	226400884	226401044	1:226400884-226401044	ENSG00000270287,ENSG00000143799
chr1	226407714	226408462	1:226407714-226408462	ENSG00000223282,ENSG00000270287,ENSG00000143799
chr1	226430201	226430381	1:226430201-226430381	ENSG00000223282,ENSG00000229965,ENSG00000270287
chr1	226485282	226485491	1:226485282-226485491	ENSG00000177770,ENSG00000223282
chr1	226547828	226547969	1:226547828-226547969	ENSG00000203685,ENSG00000287627,ENSG00000223282
chr1	226548728	226548880	1:226548728-226548880	ENSG00000203685,ENSG00000287627
chr1	226579163	226579385	1:226579163-226579385	ENSG00000238183,ENSG00000203685,ENSG00000223282
chr1	226634230	226634344	1:226634230-226634344	ENSG00000287259,ENSG00000238183
chr1	226677229	226677456	1:226677229-226677456	ENSG00000238183,ENSG00000228548,ENSG00000228382,ENSG00000143772
chr1	226679941	226680349	1:226679941-226680349	ENSG00000238183,ENSG00000228548,ENSG00000228382
chr1	226695471	226695576	1:226695471-226695576	ENSG00000238183,ENSG00000228548
chr1	226703359	226703669	1:226703359-226703669	ENSG00000238183,ENSG00000228548,ENSG00000228382,ENSG00000143772
chr1	226737333	226737523	1:226737333-226737523	ENSG00000238183,ENSG00000143772
chr1	226815166	226815363	1:226815166-226815363	ENSG00000287259,ENSG00000238183
chr1	226828106	226828316	1:226828106-226828316	ENSG00000287259,ENSG00000238183,ENSG00000143772
chr1	226870258	226871047	1:226870258-226871047	ENSG00000288674,ENSG00000143801
chr1	226912716	226912871	1:226912716-226912871	ENSG00000224834,ENSG00000242757,ENSG00000287532
chr1	226919702	226919826	1:226919702-226919826	ENSG00000287532
chr1	226920137	226920320	1:226920137-226920320	-
chr1	226920367	226920926	1:226920367-226920926	ENSG00000233003,ENSG00000224834,ENSG00000242757,ENSG00000234277,ENSG00000287525,ENSG00000228625,ENSG00000287532,ENSG00000288674,ENSG00000143801
chr1	226939355	226940696	1:226939355-226940696	ENSG00000201355,ENSG00000202526,ENSG00000287532,ENSG00000228525,ENSG00000163050,ENSG00000143801
chr1	226945617	226945779	1:226945617-226945779	ENSG00000228525,ENSG00000163050
chr1	226957855	226957958	1:226957855-226957958	ENSG00000228525
chr1	226963885	226963996	1:226963885-226963996	ENSG00000228525
chr1	226964133	226964318	1:226964133-226964318	ENSG00000228525
chr1	226967677	226968006	1:226967677-226968006	ENSG00000228625,ENSG00000287532,ENSG00000228525,ENSG00000163050
chr1	226973036	226973261	1:226973036-226973261	ENSG00000163050
chr1	226974197	226974481	1:226974197-226974481	ENSG00000163050
chr1	226974660	226974899	1:226974660-226974899	ENSG00000163050
chr1	226975064	226975199	1:226975064-226975199	ENSG00000163050
chr1	226975233	226975394	1:226975233-226975394	ENSG00000163050
chr1	226975647	226975786	1:226975647-226975786	ENSG00000163050
chr1	226979257	226979357	1:226979257-226979357	ENSG00000163050
chr1	226979460	226980383	1:226979460-226980383	ENSG00000228625,ENSG00000287532,ENSG00000163050
chr1	226980826	226980994	1:226980826-226980994	ENSG00000163050
chr1	226984156	226984278	1:226984156-226984278	ENSG00000163050
chr1	226984952	226985340	1:226984952-226985340	ENSG00000228625,ENSG00000287532,ENSG00000233706,ENSG00000163050
chr1	226985874	226986092	1:226985874-226986092	ENSG00000287532,ENSG00000233706,ENSG00000163050
chr1	226990311	226990474	1:226990311-226990474	ENSG00000287532,ENSG00000233706
chr1	226990524	226990628	1:226990524-226990628	ENSG00000287532,ENSG00000233706
chr1	226994045	226994284	1:226994045-226994284	ENSG00000287532,ENSG00000233706
chr1	227243021	227243250	1:227243021-227243250	ENSG00000224834,ENSG00000242757,ENSG00000232864,ENSG00000234277,ENSG00000287525,ENSG00000236636,ENSG00000228729,ENSG00000228625,ENSG00000287532,ENSG00000143776
chr1	227246015	227246236	1:227246015-227246236	ENSG00000224834,ENSG00000242757,ENSG00000232864,ENSG00000234277,ENSG00000287525,ENSG00000236636,ENSG00000228729,ENSG00000228625,ENSG00000287532,ENSG00000143776
chr1	227318060	227319015	1:227318060-227319015	ENSG00000224834,ENSG00000242757,ENSG00000232864,ENSG00000234277,ENSG00000287525,ENSG00000236636,ENSG00000228729,ENSG00000228625,ENSG00000287532,ENSG00000143776
chr1	227319235	227319372	1:227319235-227319372	ENSG00000224834,ENSG00000242757,ENSG00000232864,ENSG00000234277,ENSG00000287525,ENSG00000236636,ENSG00000228625,ENSG00000287532,ENSG00000143776
chr1	227357502	227357641	1:227357502-227357641	ENSG00000224834,ENSG00000242757,ENSG00000232864,ENSG00000234277,ENSG00000287525,ENSG00000236636,ENSG00000228625,ENSG00000287532
chr1	227481667	227481796	1:227481667-227481796	ENSG00000233003,ENSG00000143816,ENSG00000287205,ENSG00000227711,ENSG00000235827,ENSG00000237469,ENSG00000237193
chr1	227489646	227489872	1:227489646-227489872	ENSG00000233003,ENSG00000185888,ENSG00000215812,ENSG00000287205,ENSG00000227711,ENSG00000235827,ENSG00000237469,ENSG00000278180,ENSG00000237193
chr1	227542322	227542865	1:227542322-227542865	ENSG00000215812,ENSG00000181450,ENSG00000202264,ENSG00000287205,ENSG00000227711,ENSG00000235827,ENSG00000237469
chr1	227546155	227546376	1:227546155-227546376	ENSG00000233003,ENSG00000215812,ENSG00000181450,ENSG00000202264,ENSG00000287205,ENSG00000227711,ENSG00000235827,ENSG00000237469
chr1	227563403	227563636	1:227563403-227563636	ENSG00000215812,ENSG00000225934,ENSG00000181450,ENSG00000202264,ENSG00000287205,ENSG00000227711,ENSG00000235827,ENSG00000237469
chr1	227563681	227563932	1:227563681-227563932	ENSG00000215812,ENSG00000225934,ENSG00000181450,ENSG00000202264,ENSG00000287205,ENSG00000227711,ENSG00000235827
chr1	227572887	227572989	1:227572887-227572989	ENSG00000215812,ENSG00000225934,ENSG00000181450,ENSG00000202264,ENSG00000287205,ENSG00000227711,ENSG00000235827
chr1	227606392	227606519	1:227606392-227606519	ENSG00000215812,ENSG00000225934,ENSG00000287205,ENSG00000227711,ENSG00000235827
chr1	227606651	227606753	1:227606651-227606753	ENSG00000215812,ENSG00000225934,ENSG00000287205,ENSG00000227711,ENSG00000235827
chr1	227725129	227725311	1:227725129-227725311	ENSG00000081692,ENSG00000143740,ENSG00000215812
chr1	227728151	227728525	1:227728151-227728525	ENSG00000081692,ENSG00000143740,ENSG00000215812
chr1	227728607	227728784	1:227728607-227728784	ENSG00000081692,ENSG00000143740,ENSG00000215812
chr1	227734894	227735646	1:227734894-227735646	ENSG00000230005,ENSG00000081692,ENSG00000143740,ENSG00000215812
chr1	227744014	227744114	1:227744014-227744114	ENSG00000230005,ENSG00000081692,ENSG00000143740
chr1	227750345	227750573	1:227750345-227750573	ENSG00000274886,ENSG00000230005,ENSG00000143740,ENSG00000215812
chr1	227754094	227754331	1:227754094-227754331	ENSG00000274886,ENSG00000233003,ENSG00000185888,ENSG00000230005,ENSG00000081692,ENSG00000143740,ENSG00000215812
chr1	227759448	227759682	1:227759448-227759682	ENSG00000274886,ENSG00000233003,ENSG00000143816,ENSG00000185888,ENSG00000230005,ENSG00000143740,ENSG00000215812
chr1	227762544	227762742	1:227762544-227762742	ENSG00000233003,ENSG00000264483,ENSG00000143816,ENSG00000185888,ENSG00000143740,ENSG00000215812
chr1	227787579	227787768	1:227787579-227787768	ENSG00000185888,ENSG00000286389
chr1	227787927	227788573	1:227787927-227788573	ENSG00000274886,ENSG00000233003,ENSG00000185888,ENSG00000286389,ENSG00000215812
chr1	227946705	227946868	1:227946705-227946868	ENSG00000233003,ENSG00000264483,ENSG00000143816,ENSG00000185888
chr1	227999488	227999601	1:227999488-227999601	ENSG00000280157,ENSG00000287895,ENSG00000154342,ENSG00000274886,ENSG00000233003
chr1	228082174	228083134	1:228082174-228083134	ENSG00000227625,ENSG00000280157,ENSG00000287895,ENSG00000224566,ENSG00000162910,ENSG00000143793,ENSG00000284163,ENSG00000143761,ENSG00000276255,ENSG00000154342,ENSG00000274886,ENSG00000233003
chr1	228085446	228085658	1:228085446-228085658	ENSG00000280157,ENSG00000287895,ENSG00000143793,ENSG00000284163,ENSG00000143761
chr1	228088076	228088311	1:228088076-228088311	ENSG00000143793,ENSG00000284163,ENSG00000143761
chr1	228102844	228103541	1:228102844-228103541	ENSG00000280157,ENSG00000287895,ENSG00000224566,ENSG00000162910,ENSG00000143793,ENSG00000284163
chr1	228109097	228109665	1:228109097-228109665	ENSG00000202521,ENSG00000200624,ENSG00000227625,ENSG00000280157,ENSG00000287895,ENSG00000224566,ENSG00000162910,ENSG00000143793,ENSG00000284163
chr1	228139753	228140729	1:228139753-228140729	ENSG00000203684,ENSG00000198835,ENSG00000143774,ENSG00000227625,ENSG00000280157,ENSG00000287895,ENSG00000224566
chr1	228165266	228166877	1:228165266-228166877	ENSG00000202521,ENSG00000200624,ENSG00000181873,ENSG00000203684,ENSG00000198835,ENSG00000143774,ENSG00000227625,ENSG00000280157,ENSG00000287895,ENSG00000224566,ENSG00000162910
chr1	228176489	228176619	1:228176489-228176619	ENSG00000181873,ENSG00000203684,ENSG00000227625,ENSG00000280157,ENSG00000287895,ENSG00000224566
chr1	228197874	228198087	1:228197874-228198087	ENSG00000280157,ENSG00000287895,ENSG00000224566
chr1	228205911	228206019	1:228205911-228206019	ENSG00000154358,ENSG00000162913
chr1	228206890	228207050	1:228206890-228207050	ENSG00000154358,ENSG00000162913
chr1	228207551	228208825	1:228207551-228208825	ENSG00000154358,ENSG00000162913
chr1	228209174	228209514	1:228209174-228209514	ENSG00000154358,ENSG00000162913
chr1	228209882	228210583	1:228209882-228210583	ENSG00000202257,ENSG00000201925,ENSG00000154358,ENSG00000162913,ENSG00000227625,ENSG00000280157,ENSG00000287895
chr1	228213048	228213148	1:228213048-228213148	ENSG00000202257,ENSG00000201925,ENSG00000154358,ENSG00000162913
chr1	228213450	228213772	1:228213450-228213772	ENSG00000202257,ENSG00000201925,ENSG00000154358,ENSG00000162913,ENSG00000227625
chr1	228216251	228216645	1:228216251-228216645	ENSG00000154358,ENSG00000162913
chr1	228268029	228268330	1:228268029-228268330	ENSG00000286773,ENSG00000270110,ENSG00000269934
chr1	228282453	228282611	1:228282453-228282611	ENSG00000286773,ENSG00000270110,ENSG00000269934,ENSG00000154358
chr1	228314771	228315114	1:228314771-228315114	ENSG00000286773,ENSG00000270110
chr1	228346796	228347126	1:228346796-228347126	ENSG00000168148,ENSG00000286773,ENSG00000270110,ENSG00000154358
chr1	228358368	228362717	1:228358368-228362717	ENSG00000202521,ENSG00000200624,ENSG00000168148,ENSG00000287315,ENSG00000286773,ENSG00000270110
chr1	228363787	228364020	1:228363787-228364020	ENSG00000202521,ENSG00000200624,ENSG00000287315,ENSG00000286773
chr1	228367880	228368111	1:228367880-228368111	ENSG00000287315,ENSG00000154358
chr1	228368174	228368443	1:228368174-228368443	ENSG00000287315,ENSG00000154358
chr1	228368524	228368667	1:228368524-228368667	ENSG00000287315,ENSG00000154358
chr1	228368813	228369877	1:228368813-228369877	ENSG00000168148,ENSG00000162931,ENSG00000270104,ENSG00000287315,ENSG00000286773,ENSG00000270110,ENSG00000154358
chr1	228370158	228370483	1:228370158-228370483	ENSG00000168148,ENSG00000162931,ENSG00000270104,ENSG00000287315,ENSG00000286773,ENSG00000154358
chr1	228370563	228370686	1:228370563-228370686	ENSG00000287315,ENSG00000154358
chr1	228371152	228371899	1:228371152-228371899	ENSG00000168148,ENSG00000162931,ENSG00000270094,ENSG00000270104,ENSG00000287315,ENSG00000286773,ENSG00000154358
chr1	228374763	228375520	1:228374763-228375520	ENSG00000201355,ENSG00000202526,ENSG00000202521,ENSG00000200624,ENSG00000168148,ENSG00000162931,ENSG00000284311,ENSG00000270094,ENSG00000270104,ENSG00000286773,ENSG00000154358
chr1	228378222	228378408	1:228378222-228378408	ENSG00000270104,ENSG00000154358
chr1	228378535	228378799	1:228378535-228378799	ENSG00000202521,ENSG00000200624,ENSG00000168148,ENSG00000162931,ENSG00000270094,ENSG00000270104,ENSG00000154358
chr1	228393519	228393681	1:228393519-228393681	ENSG00000168148,ENSG00000162931,ENSG00000231563,ENSG00000284311,ENSG00000270094,ENSG00000154370,ENSG00000270104
chr1	228406723	228407079	1:228406723-228407079	ENSG00000230841,ENSG00000168148,ENSG00000162931,ENSG00000231563,ENSG00000284311,ENSG00000270094,ENSG00000154370
chr1	228457418	228457726	1:228457418-228457726	ENSG00000181201,ENSG00000266174,ENSG00000196890,ENSG00000181218,ENSG00000230841,ENSG00000168148,ENSG00000162931
chr1	228457797	228458144	1:228457797-228458144	ENSG00000181201,ENSG00000266174,ENSG00000196890,ENSG00000181218,ENSG00000230841,ENSG00000168148,ENSG00000162931
chr1	228486670	228487460	1:228486670-228487460	ENSG00000201321,ENSG00000200343,ENSG00000251823,ENSG00000202056,ENSG00000168159,ENSG00000279306
chr1	228487505	228487616	1:228487505-228487616	ENSG00000201321,ENSG00000200343,ENSG00000168159,ENSG00000279306
chr1	228490561	228491056	1:228490561-228491056	ENSG00000251823,ENSG00000202056,ENSG00000168159,ENSG00000279306,ENSG00000230841,ENSG00000168148,ENSG00000162931,ENSG00000280157,ENSG00000287895
chr1	228501075	228501175	1:228501075-228501175	ENSG00000201355,ENSG00000202526,ENSG00000202521,ENSG00000200624,ENSG00000251823,ENSG00000202056,ENSG00000215811
chr1	228514610	228514733	1:228514610-228514733	ENSG00000201321,ENSG00000200343,ENSG00000251823,ENSG00000202056,ENSG00000215811,ENSG00000227625
chr1	228541853	228541993	1:228541853-228541993	ENSG00000201355,ENSG00000202526,ENSG00000202521,ENSG00000200624,ENSG00000251823,ENSG00000202056
chr1	228735094	228735205	1:228735094-228735205	ENSG00000177800,ENSG00000271399,ENSG00000271475,ENSG00000116574,ENSG00000234975,ENSG00000206878,ENSG00000183929,ENSG00000212237,ENSG00000200370
chr1	228735238	228735586	1:228735238-228735586	ENSG00000177800,ENSG00000233920,ENSG00000236975,ENSG00000282111,ENSG00000271399,ENSG00000271475,ENSG00000116574,ENSG00000234975,ENSG00000206878,ENSG00000183929,ENSG00000212237,ENSG00000200370
chr1	228830373	228830485	1:228830373-228830485	ENSG00000271399,ENSG00000271475,ENSG00000234975
chr1	228842348	228842482	1:228842348-228842482	ENSG00000271399,ENSG00000271475,ENSG00000234975,ENSG00000206878,ENSG00000183929,ENSG00000201355,ENSG00000202526
chr1	228918407	228918677	1:228918407-228918677	ENSG00000177800,ENSG00000236975,ENSG00000229840,ENSG00000282111,ENSG00000271399,ENSG00000271475,ENSG00000234975,ENSG00000206878,ENSG00000183929,ENSG00000212237,ENSG00000200370,ENSG00000199270,ENSG00000199334,ENSG00000199910,ENSG00000199396,ENSG00000200381,ENSG00000199337,ENSG00000201588,ENSG00000199352
chr1	228938722	228938831	1:228938722-228938831	ENSG00000229840,ENSG00000282111,ENSG00000271399,ENSG00000271475
chr1	229011139	229011369	1:229011139-229011369	ENSG00000236975,ENSG00000229840,ENSG00000282111,ENSG00000271399,ENSG00000271475,ENSG00000234975,ENSG00000206878,ENSG00000183929
chr1	229062252	229062437	1:229062252-229062437	ENSG00000236975,ENSG00000229840,ENSG00000282111,ENSG00000271475,ENSG00000234975,ENSG00000206878,ENSG00000183929,ENSG00000212237,ENSG00000200370
chr1	229070214	229070514	1:229070214-229070514	ENSG00000177800,ENSG00000236975,ENSG00000229840,ENSG00000282111,ENSG00000271399,ENSG00000271475,ENSG00000234975,ENSG00000206878,ENSG00000183929,ENSG00000212237,ENSG00000200370,ENSG00000199270,ENSG00000199334,ENSG00000199910,ENSG00000199396,ENSG00000200381,ENSG00000199337,ENSG00000201588,ENSG00000199352
chr1	229229667	229230189	1:229229667-229230189	ENSG00000177800,ENSG00000233920,ENSG00000236975,ENSG00000271475,ENSG00000234975,ENSG00000206878,ENSG00000183929,ENSG00000212237,ENSG00000200370,ENSG00000201355,ENSG00000202526,ENSG00000202521,ENSG00000200624
chr1	229270918	229271381	1:229270918-229271381	ENSG00000168118,ENSG00000177788,ENSG00000177800,ENSG00000206878,ENSG00000183929,ENSG00000212237,ENSG00000200370,ENSG00000201321,ENSG00000200343
chr1	229271443	229271625	1:229271443-229271625	ENSG00000168118,ENSG00000177788,ENSG00000177800
chr1	229283211	229283339	1:229283211-229283339	ENSG00000168118,ENSG00000177788,ENSG00000177800
chr1	229296517	229296980	1:229296517-229296980	ENSG00000237481,ENSG00000168118,ENSG00000177788,ENSG00000177800,ENSG00000234975,ENSG00000206878,ENSG00000183929,ENSG00000212237,ENSG00000200370
chr1	229310953	229311087	1:229310953-229311087	ENSG00000237481,ENSG00000177800
chr1	229342040	229343179	1:229342040-229343179	ENSG00000154429,ENSG00000212237,ENSG00000200370
chr1	229370632	229371017	1:229370632-229371017	ENSG00000252506,ENSG00000177800,ENSG00000206878,ENSG00000183929,ENSG00000201355,ENSG00000202526,ENSG00000202521,ENSG00000200624
chr1	229408439	229409065	1:229408439-229409065	ENSG00000226920,ENSG00000069248,ENSG00000143632,ENSG00000230331,ENSG00000252051,ENSG00000252506,ENSG00000154429,ENSG00000177800,ENSG00000234975,ENSG00000206878,ENSG00000183929,ENSG00000212237,ENSG00000200370,ENSG00000199270,ENSG00000199334,ENSG00000199910,ENSG00000199396,ENSG00000200381,ENSG00000199337,ENSG00000201588,ENSG00000199352
chr1	229410913	229411391	1:229410913-229411391	ENSG00000230331,ENSG00000252051,ENSG00000252506,ENSG00000177800,ENSG00000234975,ENSG00000206878,ENSG00000183929,ENSG00000212237,ENSG00000200370
chr1	229430846	229431058	1:229430846-229431058	ENSG00000226920,ENSG00000143632,ENSG00000230331,ENSG00000206878,ENSG00000183929,ENSG00000201355,ENSG00000202526
chr1	229434246	229434451	1:229434246-229434451	ENSG00000226920,ENSG00000143632,ENSG00000230331
chr1	229434719	229435096	1:229434719-229435096	ENSG00000226920,ENSG00000143632,ENSG00000230331,ENSG00000201355,ENSG00000202526
chr1	229435211	229435384	1:229435211-229435384	ENSG00000226920,ENSG00000143632
chr1	229440833	229441138	1:229440833-229441138	ENSG00000226920,ENSG00000069248,ENSG00000143632,ENSG00000177800,ENSG00000201355,ENSG00000202526
chr1	229461110	229461351	1:229461110-229461351	ENSG00000199672,ENSG00000069248,ENSG00000177800,ENSG00000234975,ENSG00000206878,ENSG00000183929,ENSG00000212237,ENSG00000200370,ENSG00000201355,ENSG00000202526
chr1	229508062	229508553	1:229508062-229508553	ENSG00000201492,ENSG00000199672,ENSG00000135776,ENSG00000223635,ENSG00000069248,ENSG00000177800,ENSG00000206878,ENSG00000183929,ENSG00000212237,ENSG00000200370
chr1	229557999	229559367	1:229557999-229559367	ENSG00000135763,ENSG00000135801,ENSG00000201492,ENSG00000199672,ENSG00000135776,ENSG00000223635,ENSG00000206878,ENSG00000183929
chr1	229563770	229564025	1:229563770-229564025	ENSG00000229367,ENSG00000201492,ENSG00000199672,ENSG00000135776
chr1	229579284	229579518	1:229579284-229579518	ENSG00000229367,ENSG00000201492,ENSG00000199672
chr1	229582122	229582248	1:229582122-229582248	ENSG00000229367,ENSG00000201492,ENSG00000199672
chr1	229582476	229582587	1:229582476-229582587	ENSG00000229367,ENSG00000201492,ENSG00000199672
chr1	229597375	229597631	1:229597375-229597631	ENSG00000201492,ENSG00000199672
chr1	229625613	229625767	1:229625613-229625767	ENSG00000135763,ENSG00000135801
chr1	229625875	229626477	1:229625875-229626477	ENSG00000135763,ENSG00000135801,ENSG00000201492,ENSG00000199672,ENSG00000135776
chr1	229661371	229661532	1:229661371-229661532	ENSG00000224407,ENSG00000227006,ENSG00000228058,ENSG00000225984,ENSG00000135763,ENSG00000201355,ENSG00000202526
chr1	229691460	229691619	1:229691460-229691619	ENSG00000225984,ENSG00000213028
chr1	229843892	229844022	1:229843892-229844022	ENSG00000228058,ENSG00000225984
chr1	229860243	229860432	1:229860243-229860432	ENSG00000228058,ENSG00000225984
chr1	229864237	229864529	1:229864237-229864529	ENSG00000224407,ENSG00000228058,ENSG00000225984
chr1	229887428	229887781	1:229887428-229887781	ENSG00000228058,ENSG00000227043
chr1	229888628	229888907	1:229888628-229888907	ENSG00000227043
chr1	229888990	229889508	1:229888990-229889508	ENSG00000227043
chr1	230066712	230067569	1:230066712-230067569	ENSG00000224407,ENSG00000227006,ENSG00000143641,ENSG00000228058,ENSG00000225984
chr1	230067601	230067722	1:230067601-230067722	ENSG00000143641,ENSG00000228058
chr1	230067999	230068404	1:230067999-230068404	ENSG00000143641,ENSG00000228058
chr1	230080845	230081108	1:230080845-230081108	ENSG00000224407,ENSG00000227006,ENSG00000143641,ENSG00000228058,ENSG00000225984
chr1	230104710	230104899	1:230104710-230104899	ENSG00000227006,ENSG00000228058,ENSG00000201355,ENSG00000202526
chr1	230120310	230120648	1:230120310-230120648	ENSG00000224407,ENSG00000227006,ENSG00000228058,ENSG00000225984
chr1	230143684	230143810	1:230143684-230143810	ENSG00000227006,ENSG00000228058
chr1	230147803	230147991	1:230147803-230147991	-
chr1	230186118	230186390	1:230186118-230186390	ENSG00000224407,ENSG00000227006,ENSG00000228058,ENSG00000225984
chr1	230191101	230191390	1:230191101-230191390	ENSG00000224407,ENSG00000227006,ENSG00000228058,ENSG00000225984
chr1	230194653	230194806	1:230194653-230194806	ENSG00000224407,ENSG00000227006,ENSG00000228058
chr1	230208591	230208798	1:230208591-230208798	ENSG00000224407,ENSG00000227006,ENSG00000228058
chr1	230215157	230215343	1:230215157-230215343	ENSG00000224407,ENSG00000227006,ENSG00000225984,ENSG00000201321,ENSG00000200343
chr1	230303983	230304141	1:230303983-230304141	ENSG00000224407,ENSG00000227006
chr1	230310661	230310792	1:230310661-230310792	ENSG00000224407,ENSG00000227006,ENSG00000225984
chr1	230321843	230322618	1:230321843-230322618	ENSG00000224407,ENSG00000227006,ENSG00000225984
chr1	230334643	230334753	1:230334643-230334753	ENSG00000177614
chr1	230340917	230341024	1:230340917-230341024	ENSG00000177614
chr1	230342156	230342610	1:230342156-230342610	ENSG00000177614
chr1	230350672	230350803	1:230350672-230350803	-
chr1	230375700	230376293	1:230375700-230376293	ENSG00000235817,ENSG00000232964,ENSG00000177614
chr1	230382084	230382215	1:230382084-230382215	ENSG00000177614
chr1	230398166	230398354	1:230398166-230398354	ENSG00000235817,ENSG00000232964
chr1	230401282	230401449	1:230401282-230401449	ENSG00000232964
chr1	230401782	230401980	1:230401782-230401980	ENSG00000232964
chr1	230415569	230415674	1:230415569-230415674	ENSG00000235817,ENSG00000201321,ENSG00000200343
chr1	230426230	230426794	1:230426230-230426794	ENSG00000235817,ENSG00000232964,ENSG00000282564,ENSG00000177614
chr1	230463865	230464078	1:230463865-230464078	ENSG00000235817,ENSG00000232964
chr1	230493376	230493502	1:230493376-230493502	ENSG00000235817,ENSG00000232964
chr1	230508193	230508298	1:230508193-230508298	ENSG00000235817,ENSG00000232964
chr1	230642226	230642886	1:230642226-230642886	ENSG00000135775,ENSG00000235817,ENSG00000232964
chr1	230714038	230714595	1:230714038-230714595	ENSG00000135744
chr1	230729179	230729304	1:230729179-230729304	ENSG00000135744
chr1	230731063	230731269	1:230731063-230731269	ENSG00000135773,ENSG00000135744,ENSG00000235817
chr1	230747980	230748154	1:230747980-230748154	ENSG00000135773,ENSG00000135744
chr1	230752552	230752720	1:230752552-230752720	ENSG00000135773,ENSG00000135744
chr1	230754907	230755134	1:230754907-230755134	ENSG00000135773,ENSG00000235817
chr1	230760390	230760633	1:230760390-230760633	-
chr1	230772108	230772244	1:230772108-230772244	-
chr1	230772502	230772805	1:230772502-230772805	ENSG00000235817,ENSG00000232964
chr1	230772928	230773390	1:230772928-230773390	ENSG00000235817
chr1	230797942	230798141	1:230797942-230798141	ENSG00000287395,ENSG00000135773,ENSG00000244137
chr1	230806983	230807452	1:230806983-230807452	ENSG00000229595,ENSG00000227934,ENSG00000283799,ENSG00000182118,ENSG00000240502,ENSG00000287395,ENSG00000288037,ENSG00000225656,ENSG00000202063,ENSG00000244137,ENSG00000235817
chr1	230815432	230815532	1:230815432-230815532	ENSG00000287395,ENSG00000225656,ENSG00000202063
chr1	230825060	230825527	1:230825060-230825527	ENSG00000240502,ENSG00000287395,ENSG00000288037,ENSG00000225656,ENSG00000202063
chr1	230842818	230843202	1:230842818-230843202	ENSG00000240502,ENSG00000287395,ENSG00000288037
chr1	230849472	230849812	1:230849472-230849812	ENSG00000182118,ENSG00000240502,ENSG00000287395,ENSG00000288037,ENSG00000119280
chr1	230849890	230850066	1:230849890-230850066	ENSG00000240502,ENSG00000287395,ENSG00000288037
chr1	230862001	230862342	1:230862001-230862342	ENSG00000227934,ENSG00000240502,ENSG00000287395,ENSG00000288037,ENSG00000223393,ENSG00000119280
chr1	230863543	230863802	1:230863543-230863802	ENSG00000240502,ENSG00000287395,ENSG00000288037,ENSG00000223393,ENSG00000119280
chr1	230864650	230864776	1:230864650-230864776	ENSG00000240502,ENSG00000287395,ENSG00000288037,ENSG00000223393,ENSG00000119280
chr1	230866491	230866696	1:230866491-230866696	ENSG00000240502,ENSG00000287395,ENSG00000288037,ENSG00000223393,ENSG00000119280
chr1	230868192	230869122	1:230868192-230869122	ENSG00000240502,ENSG00000287395,ENSG00000288037,ENSG00000223393,ENSG00000119280
chr1	230910332	230910689	1:230910332-230910689	ENSG00000229595,ENSG00000227934,ENSG00000283799,ENSG00000182118,ENSG00000143643,ENSG00000240502,ENSG00000287395,ENSG00000288037
chr1	230917883	230917998	1:230917883-230917998	ENSG00000227934,ENSG00000283799,ENSG00000182118,ENSG00000143643,ENSG00000240502,ENSG00000287395,ENSG00000288037,ENSG00000244137
chr1	230978479	230979196	1:230978479-230979196	ENSG00000229595,ENSG00000227934,ENSG00000283799,ENSG00000182118,ENSG00000173409,ENSG00000143643
chr1	231162338	231162467	1:231162338-231162467	ENSG00000119283,ENSG00000229595,ENSG00000227934,ENSG00000283799,ENSG00000182118
chr1	231172460	231172678	1:231172460-231172678	ENSG00000235710,ENSG00000119283,ENSG00000229595,ENSG00000227934,ENSG00000283799,ENSG00000182118
chr1	231178120	231178220	1:231178120-231178220	ENSG00000235710,ENSG00000119283,ENSG00000229595,ENSG00000227934,ENSG00000283799,ENSG00000182118
chr1	231192654	231193096	1:231192654-231193096	ENSG00000235710,ENSG00000229595,ENSG00000227934,ENSG00000283799,ENSG00000182118
chr1	231241096	231241481	1:231241096-231241481	ENSG00000116906,ENSG00000143633
chr1	231273026	231273330	1:231273026-231273330	ENSG00000229228,ENSG00000222407,ENSG00000116906
chr1	231278102	231278563	1:231278102-231278563	ENSG00000229228,ENSG00000222407,ENSG00000116906,ENSG00000143633,ENSG00000283799
chr1	231337457	231337593	1:231337457-231337593	ENSG00000229228,ENSG00000287450,ENSG00000010072,ENSG00000116903
chr1	231337626	231338396	1:231337626-231338396	ENSG00000162946,ENSG00000229228,ENSG00000287450,ENSG00000010072,ENSG00000116903
chr1	231357946	231358074	1:231357946-231358074	ENSG00000229228,ENSG00000223982
chr1	231362466	231362575	1:231362466-231362575	ENSG00000162946,ENSG00000229228,ENSG00000223982
chr1	231421053	231421168	1:231421053-231421168	ENSG00000135766
chr1	231421234	231421431	1:231421234-231421431	ENSG00000223982,ENSG00000135766
chr1	231421562	231422831	1:231421562-231422831	ENSG00000229228,ENSG00000270106,ENSG00000116918,ENSG00000233461,ENSG00000223982,ENSG00000287856,ENSG00000135766
chr1	231425558	231425711	1:231425558-231425711	ENSG00000229228,ENSG00000223982,ENSG00000135766
chr1	231500747	231500988	1:231500747-231500988	ENSG00000229228,ENSG00000270106,ENSG00000116918,ENSG00000233461,ENSG00000223982,ENSG00000287856
chr1	231528158	231528781	1:231528158-231528781	ENSG00000229228,ENSG00000270106,ENSG00000116918,ENSG00000233461,ENSG00000223982,ENSG00000287856
chr1	231709561	231709670	1:231709561-231709670	ENSG00000222986,ENSG00000162946,ENSG00000229228
chr1	231756941	231757051	1:231756941-231757051	ENSG00000222986,ENSG00000162946,ENSG00000229228
chr1	231806777	231806930	1:231806777-231806930	ENSG00000274121,ENSG00000222986,ENSG00000162946
chr1	231818404	231818740	1:231818404-231818740	ENSG00000274121,ENSG00000286071,ENSG00000162946
chr1	231847698	231847954	1:231847698-231847954	ENSG00000286071
chr1	231850834	231851120	1:231850834-231851120	ENSG00000286071
chr1	231862187	231862369	1:231862187-231862369	ENSG00000235152,ENSG00000286071,ENSG00000238382
chr1	231920026	231920126	1:231920026-231920126	ENSG00000226758
chr1	231927574	231927695	1:231927574-231927695	ENSG00000226758
chr1	231934926	231935074	1:231934926-231935074	ENSG00000235152,ENSG00000226758
chr1	231937504	231937671	1:231937504-231937671	ENSG00000235152,ENSG00000226758,ENSG00000222986
chr1	231981798	231981908	1:231981798-231981908	-
chr1	232013239	232013353	1:232013239-232013353	ENSG00000235152
chr1	232199253	232199699	1:232199253-232199699	ENSG00000235152,ENSG00000242794,ENSG00000224436,ENSG00000236372
chr1	232319077	232319540	1:232319077-232319540	ENSG00000235152,ENSG00000222986,ENSG00000232175,ENSG00000286774,ENSG00000206835,ENSG00000236497,ENSG00000225919,ENSG00000238382,ENSG00000242794,ENSG00000224436,ENSG00000236372,ENSG00000231940
chr1	232319603	232319756	1:232319603-232319756	ENSG00000235152,ENSG00000242794,ENSG00000224436
chr1	232320274	232320513	1:232320274-232320513	ENSG00000235152,ENSG00000242794,ENSG00000224436
chr1	232333507	232333625	1:232333507-232333625	ENSG00000235152,ENSG00000242794,ENSG00000224436
chr1	232369962	232370271	1:232369962-232370271	ENSG00000235152,ENSG00000232175,ENSG00000286774,ENSG00000238382,ENSG00000242794,ENSG00000224436,ENSG00000236372
chr1	232386455	232386567	1:232386455-232386567	-
chr1	232429276	232429382	1:232429276-232429382	-
chr1	232445723	232445932	1:232445723-232445932	ENSG00000235152,ENSG00000236497
chr1	232486954	232487131	1:232486954-232487131	ENSG00000116991
chr1	232508457	232508559	1:232508457-232508559	-
chr1	232509748	232509931	1:232509748-232509931	ENSG00000225919,ENSG00000116991
chr1	232519253	232519460	1:232519253-232519460	ENSG00000116991
chr1	232534608	232534770	1:232534608-232534770	-
chr1	232553194	232553698	1:232553194-232553698	ENSG00000236497,ENSG00000225919,ENSG00000238382,ENSG00000116991
chr1	232555888	232556127	1:232555888-232556127	ENSG00000116991
chr1	232586788	232586977	1:232586788-232586977	-
chr1	232594342	232594508	1:232594342-232594508	ENSG00000225919
chr1	232595410	232595535	1:232595410-232595535	-
chr1	232610641	232610793	1:232610641-232610793	ENSG00000236497,ENSG00000225919
chr1	232620327	232620779	1:232620327-232620779	ENSG00000232175,ENSG00000236497,ENSG00000225919,ENSG00000238382,ENSG00000116991
chr1	232623100	232623326	1:232623100-232623326	ENSG00000236497,ENSG00000238382,ENSG00000116991
chr1	232629315	232629574	1:232629315-232629574	ENSG00000116991
chr1	232629794	232630927	1:232629794-232630927	ENSG00000235152,ENSG00000232175,ENSG00000286774,ENSG00000206835,ENSG00000236497,ENSG00000225919,ENSG00000238382,ENSG00000116991,ENSG00000231940
chr1	232805348	232806035	1:232805348-232806035	ENSG00000232175,ENSG00000286774,ENSG00000206835,ENSG00000212916,ENSG00000236497,ENSG00000225919,ENSG00000238382
chr1	232950264	232950751	1:232950264-232950751	ENSG00000135778,ENSG00000232175,ENSG00000286774,ENSG00000206835,ENSG00000236497,ENSG00000238382
chr1	232965657	232965890	1:232965657-232965890	ENSG00000135778,ENSG00000232175,ENSG00000286774,ENSG00000236497,ENSG00000225919,ENSG00000238382
chr1	232969032	232969281	1:232969032-232969281	ENSG00000135778,ENSG00000232175,ENSG00000286774,ENSG00000206835,ENSG00000236497,ENSG00000225919,ENSG00000238382
chr1	232980703	232980865	1:232980703-232980865	ENSG00000135749,ENSG00000232175,ENSG00000286774,ENSG00000206835,ENSG00000236497,ENSG00000225919
chr1	232986741	232986877	1:232986741-232986877	ENSG00000135749,ENSG00000232175
chr1	232992356	232992563	1:232992356-232992563	ENSG00000135749,ENSG00000232175,ENSG00000286774,ENSG00000206835,ENSG00000236497,ENSG00000225919,ENSG00000238382
chr1	233107767	233108009	1:233107767-233108009	ENSG00000286774,ENSG00000236497,ENSG00000225919
chr1	233113069	233113264	1:233113069-233113264	ENSG00000232175,ENSG00000225919,ENSG00000238382
chr1	233327322	233327602	1:233327322-233327602	ENSG00000231940,ENSG00000251508,ENSG00000143674
chr1	233327674	233327814	1:233327674-233327814	ENSG00000231940,ENSG00000251508,ENSG00000143674
chr1	233394401	233394554	1:233394401-233394554	ENSG00000264377,ENSG00000231940,ENSG00000251508,ENSG00000252501,ENSG00000225486,ENSG00000286666,ENSG00000236101
chr1	233460075	233460240	1:233460075-233460240	ENSG00000252501,ENSG00000225486,ENSG00000286666,ENSG00000236101
chr1	233543732	233543917	1:233543732-233543917	ENSG00000252501,ENSG00000287423,ENSG00000225486,ENSG00000286666,ENSG00000236101
chr1	233613458	233614505	1:233613458-233614505	ENSG00000252501,ENSG00000135750,ENSG00000265744,ENSG00000225486,ENSG00000236101
chr1	233615026	233615153	1:233615026-233615153	ENSG00000135750,ENSG00000265744
chr1	233615292	233615474	1:233615292-233615474	ENSG00000135750,ENSG00000265744
chr1	233627575	233627688	1:233627575-233627688	ENSG00000135750,ENSG00000265744
chr1	233631942	233632098	1:233631942-233632098	ENSG00000135750,ENSG00000265744
chr1	233638668	233638793	1:233638668-233638793	ENSG00000135750
chr1	233663724	233663960	1:233663724-233663960	ENSG00000135750
chr1	233664428	233664649	1:233664428-233664649	ENSG00000135750
chr1	233664983	233665092	1:233664983-233665092	-
chr1	233665281	233665467	1:233665281-233665467	-
chr1	233665591	233666070	1:233665591-233666070	ENSG00000232166,ENSG00000231940,ENSG00000252501,ENSG00000135750,ENSG00000225486,ENSG00000286666,ENSG00000236101
chr1	233668778	233669139	1:233668778-233669139	ENSG00000232166,ENSG00000231940,ENSG00000252501,ENSG00000135750,ENSG00000225486,ENSG00000286666,ENSG00000236101
chr1	233674022	233674296	1:233674022-233674296	-
chr1	233677668	233678243	1:233677668-233678243	ENSG00000252501,ENSG00000225486,ENSG00000286666
chr1	233691042	233691142	1:233691042-233691142	ENSG00000225486
chr1	233694079	233694753	1:233694079-233694753	ENSG00000225486,ENSG00000286666
chr1	233695459	233695679	1:233695459-233695679	ENSG00000225486,ENSG00000286666
chr1	233700451	233700620	1:233700451-233700620	ENSG00000225486,ENSG00000286666
chr1	233707080	233707444	1:233707080-233707444	ENSG00000225486,ENSG00000236101
chr1	233719721	233720404	1:233719721-233720404	ENSG00000286109,ENSG00000225486,ENSG00000286666,ENSG00000236101
chr1	233721286	233721577	1:233721286-233721577	ENSG00000286109,ENSG00000225486,ENSG00000286666,ENSG00000236101
chr1	233722316	233722540	1:233722316-233722540	ENSG00000286109,ENSG00000225486,ENSG00000286666,ENSG00000236101
chr1	233723419	233723823	1:233723419-233723823	ENSG00000286109,ENSG00000225486,ENSG00000286666,ENSG00000236101
chr1	233791205	233791353	1:233791205-233791353	ENSG00000231940,ENSG00000251508,ENSG00000252501,ENSG00000225486,ENSG00000286666,ENSG00000236101,ENSG00000236244
chr1	233904567	233904767	1:233904567-233904767	ENSG00000225486,ENSG00000286666,ENSG00000287921,ENSG00000183780,ENSG00000236101
chr1	234111573	234111731	1:234111573-234111731	ENSG00000236358,ENSG00000235605,ENSG00000264377,ENSG00000232166,ENSG00000236101,ENSG00000233332,ENSG00000231272,ENSG00000236244
chr1	234207010	234207215	1:234207010-234207215	ENSG00000264377,ENSG00000232166,ENSG00000183780,ENSG00000233332,ENSG00000231272,ENSG00000236244
chr1	234373096	234373948	1:234373096-234373948	ENSG00000059588,ENSG00000168275,ENSG00000231663,ENSG00000273367,ENSG00000236358,ENSG00000235605,ENSG00000264377,ENSG00000232166,ENSG00000231272,ENSG00000236244
chr1	234478192	234478909	1:234478192-234478909	ENSG00000059588
chr1	234479021	234479308	1:234479021-234479308	ENSG00000059588
chr1	234499177	234499399	1:234499177-234499399	-
chr1	234523610	234523921	1:234523610-234523921	ENSG00000231768
chr1	234532446	234533078	1:234532446-234533078	ENSG00000230404,ENSG00000286210,ENSG00000231768
chr1	234533281	234533510	1:234533281-234533510	ENSG00000286210,ENSG00000231768
chr1	234535753	234536134	1:234535753-234536134	ENSG00000230404,ENSG00000286210,ENSG00000231768
chr1	234539020	234539332	1:234539020-234539332	ENSG00000230404,ENSG00000286210,ENSG00000231768
chr1	234543430	234543812	1:234543430-234543812	ENSG00000230404,ENSG00000287633,ENSG00000286210,ENSG00000231768
chr1	234544197	234544538	1:234544197-234544538	ENSG00000230404,ENSG00000287633,ENSG00000286210
chr1	234553502	234553671	1:234553502-234553671	ENSG00000230404,ENSG00000287633
chr1	234554884	234555152	1:234554884-234555152	ENSG00000230404,ENSG00000287633
chr1	234582279	234582856	1:234582279-234582856	ENSG00000212144,ENSG00000230404
chr1	234589536	234589809	1:234589536-234589809	ENSG00000212144,ENSG00000230404
chr1	234589942	234590096	1:234589942-234590096	ENSG00000212144,ENSG00000230404
chr1	234599542	234600441	1:234599542-234600441	ENSG00000272362,ENSG00000224939,ENSG00000212144,ENSG00000230404
chr1	234602816	234603018	1:234602816-234603018	ENSG00000228830,ENSG00000168264
chr1	234604785	234604963	1:234604785-234604963	ENSG00000228830,ENSG00000168264
chr1	234605965	234606411	1:234605965-234606411	ENSG00000228830,ENSG00000168264
chr1	234607254	234607764	1:234607254-234607764	ENSG00000228830,ENSG00000168264
chr1	234608087	234608404	1:234608087-234608404	ENSG00000228830,ENSG00000168264
chr1	234608477	234608771	1:234608477-234608771	ENSG00000228830,ENSG00000168264
chr1	234608819	234609004	1:234608819-234609004	ENSG00000228830,ENSG00000168264
chr1	234609176	234609635	1:234609176-234609635	ENSG00000228830,ENSG00000168264
chr1	234609801	234610530	1:234609801-234610530	ENSG00000227630,ENSG00000241475,ENSG00000228044,ENSG00000272362,ENSG00000224939,ENSG00000228830,ENSG00000168264
chr1	234610596	234611550	1:234610596-234611550	ENSG00000201638,ENSG00000227630,ENSG00000241475,ENSG00000228044,ENSG00000272362,ENSG00000224939,ENSG00000228830,ENSG00000168264
chr1	234612011	234612126	1:234612011-234612126	ENSG00000272362,ENSG00000224939,ENSG00000168264
chr1	234612595	234613087	1:234612595-234613087	ENSG00000227630,ENSG00000241475,ENSG00000272362,ENSG00000224939,ENSG00000228830,ENSG00000168264
chr1	234676334	234676518	1:234676334-234676518	ENSG00000241475,ENSG00000228044,ENSG00000272362,ENSG00000224939
chr1	234684289	234684458	1:234684289-234684458	ENSG00000230628,ENSG00000241475,ENSG00000228044,ENSG00000272362,ENSG00000224939
chr1	234700271	234700416	1:234700271-234700416	ENSG00000282097,ENSG00000230628,ENSG00000241475,ENSG00000272362,ENSG00000224939
chr1	234709584	234709826	1:234709584-234709826	ENSG00000282097,ENSG00000230628,ENSG00000241475,ENSG00000228044,ENSG00000272362,ENSG00000224939
chr1	234711081	234711183	1:234711081-234711183	ENSG00000282097,ENSG00000230628,ENSG00000241475,ENSG00000272362,ENSG00000224939
chr1	234719522	234719749	1:234719522-234719749	ENSG00000227630,ENSG00000272362
chr1	234723768	234723938	1:234723768-234723938	ENSG00000227630
chr1	234724038	234725059	1:234724038-234725059	ENSG00000227630,ENSG00000241475,ENSG00000228044,ENSG00000272362,ENSG00000224939
chr1	234755564	234755669	1:234755564-234755669	ENSG00000279261
chr1	234866276	234866705	1:234866276-234866705	ENSG00000201638
chr1	234879519	234879887	1:234879519-234879887	ENSG00000201638
chr1	234885568	234885952	1:234885568-234885952	ENSG00000201638
chr1	234886145	234886951	1:234886145-234886951	ENSG00000201638
chr1	234887044	234887397	1:234887044-234887397	ENSG00000201638
chr1	234889670	234889937	1:234889670-234889937	ENSG00000201638
chr1	234897786	234898113	1:234897786-234898113	ENSG00000239690,ENSG00000201638
chr1	234899152	234899318	1:234899152-234899318	ENSG00000239690
chr1	234899550	234899690	1:234899550-234899690	ENSG00000239690
chr1	234913185	234913307	1:234913185-234913307	ENSG00000239690,ENSG00000201638
chr1	234915976	234916283	1:234915976-234916283	ENSG00000237520,ENSG00000201638,ENSG00000286263
chr1	234933110	234933375	1:234933110-234933375	ENSG00000238005,ENSG00000237520,ENSG00000286263
chr1	234964274	234964452	1:234964274-234964452	ENSG00000238005,ENSG00000237520
chr1	234970072	234970208	1:234970072-234970208	ENSG00000258082,ENSG00000238005,ENSG00000237520
chr1	234970845	234970945	1:234970845-234970945	ENSG00000238005,ENSG00000237520
chr1	234971250	234971429	1:234971250-234971429	ENSG00000258082,ENSG00000238005,ENSG00000237520
chr1	234975296	234975499	1:234975296-234975499	ENSG00000258082,ENSG00000238005,ENSG00000237520
chr1	234987452	234987778	1:234987452-234987778	ENSG00000258082
chr1	234997100	234997840	1:234997100-234997840	ENSG00000258082,ENSG00000238005,ENSG00000237520,ENSG00000201638
chr1	235067658	235067863	1:235067658-235067863	ENSG00000280587
chr1	235073429	235073587	1:235073429-235073587	ENSG00000280587
chr1	235073625	235073912	1:235073625-235073912	ENSG00000280587
chr1	235074773	235075480	1:235074773-235075480	ENSG00000280587
chr1	235078796	235078920	1:235078796-235078920	ENSG00000280587
chr1	235083726	235084079	1:235083726-235084079	ENSG00000280587,ENSG00000238005,ENSG00000201638,ENSG00000224939
chr1	235084192	235084293	1:235084192-235084293	-
chr1	235093401	235093608	1:235093401-235093608	ENSG00000233018,ENSG00000273416
chr1	235104295	235104495	1:235104295-235104495	ENSG00000233018,ENSG00000273416,ENSG00000173726,ENSG00000263439,ENSG00000229795
chr1	235128433	235129152	1:235128433-235129152	ENSG00000273416,ENSG00000173726,ENSG00000207181,ENSG00000188739,ENSG00000263439,ENSG00000236863,ENSG00000229795
chr1	235160920	235161409	1:235160920-235161409	ENSG00000188739,ENSG00000263439,ENSG00000229795
chr1	235327278	235327576	1:235327278-235327576	ENSG00000054267,ENSG00000236863,ENSG00000152904,ENSG00000285053,ENSG00000227962
chr1	235327867	235329007	1:235327867-235329007	ENSG00000054267,ENSG00000263439,ENSG00000236863,ENSG00000152904,ENSG00000285053,ENSG00000227962,ENSG00000285177,ENSG00000284770,ENSG00000229795
chr1	235337075	235337260	1:235337075-235337260	ENSG00000054267,ENSG00000263439,ENSG00000236863,ENSG00000152904,ENSG00000285053,ENSG00000227962,ENSG00000230026,ENSG00000284770,ENSG00000229795
chr1	235367147	235367742	1:235367147-235367742	ENSG00000054267,ENSG00000236863,ENSG00000152904,ENSG00000285053,ENSG00000230026,ENSG00000285177,ENSG00000284770,ENSG00000229795
chr1	235503762	235503916	1:235503762-235503916	ENSG00000162885,ENSG00000238236
chr1	235504003	235505410	1:235504003-235505410	ENSG00000263439,ENSG00000229795,ENSG00000162885,ENSG00000238236,ENSG00000235638,ENSG00000231199,ENSG00000168243
chr1	235552410	235552538	1:235552410-235552538	ENSG00000238236,ENSG00000235638,ENSG00000231199,ENSG00000226663,ENSG00000231582,ENSG00000232714,ENSG00000235761,ENSG00000168243,ENSG00000270710,ENSG00000227236
chr1	235739232	235739379	1:235739232-235739379	ENSG00000238236,ENSG00000168243,ENSG00000227236,ENSG00000143669,ENSG00000235674
chr1	235831184	235831391	1:235831184-235831391	ENSG00000238236,ENSG00000168243,ENSG00000227236,ENSG00000229463,ENSG00000222831,ENSG00000206803,ENSG00000237845
chr1	235866219	235866434	1:235866219-235866434	ENSG00000143669,ENSG00000222831,ENSG00000206803,ENSG00000237845,ENSG00000229291
chr1	235866566	235867331	1:235866566-235867331	ENSG00000238236,ENSG00000143669,ENSG00000222831,ENSG00000206803,ENSG00000237845,ENSG00000229291
chr1	235971806	235972059	1:235971806-235972059	ENSG00000238236,ENSG00000168243,ENSG00000143669,ENSG00000222831,ENSG00000206803,ENSG00000237845,ENSG00000229291
chr1	236011884	236012010	1:236011884-236012010	-
chr1	236018990	236019255	1:236018990-236019255	-
chr1	236021412	236021623	1:236021412-236021623	-
chr1	236039751	236039940	1:236039751-236039940	-
chr1	236046459	236046642	1:236046459-236046642	-
chr1	236052696	236052813	1:236052696-236052813	-
chr1	236063669	236065944	1:236063669-236065944	ENSG00000206803,ENSG00000116962,ENSG00000252822
chr1	236066118	236066344	1:236066118-236066344	ENSG00000116962,ENSG00000252822
chr1	236066598	236067405	1:236066598-236067405	ENSG00000206803,ENSG00000237845,ENSG00000116962,ENSG00000252822
chr1	236067677	236068364	1:236067677-236068364	ENSG00000116962,ENSG00000252822
chr1	236097286	236097446	1:236097286-236097446	ENSG00000286142,ENSG00000244457,ENSG00000273058,ENSG00000230325
chr1	236113500	236113685	1:236113500-236113685	ENSG00000235371,ENSG00000286142,ENSG00000186197,ENSG00000244457
chr1	236141668	236141768	1:236141668-236141768	ENSG00000286142,ENSG00000077585
chr1	236142443	236142549	1:236142443-236142549	ENSG00000286142,ENSG00000077585
chr1	236145034	236145143	1:236145034-236145143	ENSG00000286142,ENSG00000077585
chr1	236147193	236147351	1:236147193-236147351	ENSG00000286142,ENSG00000077585
chr1	236149675	236149828	1:236149675-236149828	ENSG00000286142,ENSG00000077585
chr1	236151764	236152094	1:236151764-236152094	ENSG00000286142,ENSG00000077585,ENSG00000222650,ENSG00000186197,ENSG00000244457,ENSG00000273058
chr1	236164372	236164557	1:236164372-236164557	ENSG00000286142,ENSG00000077585,ENSG00000222650,ENSG00000186197
chr1	236281493	236282324	1:236281493-236282324	ENSG00000286142,ENSG00000086619,ENSG00000222650,ENSG00000237922,ENSG00000186197,ENSG00000244457
chr1	236507196	236507658	1:236507196-236507658	ENSG00000186197,ENSG00000244457,ENSG00000116977,ENSG00000223776,ENSG00000273058,ENSG00000230325
chr1	236523286	236524647	1:236523286-236524647	ENSG00000116977,ENSG00000223776,ENSG00000273058
chr1	236604378	236604990	1:236604378-236604990	ENSG00000273058,ENSG00000230325,ENSG00000119285
chr1	236639036	236639267	1:236639036-236639267	-
chr1	236639846	236639951	1:236639846-236639951	-
chr1	236660361	236660487	1:236660361-236660487	-
chr1	236686147	236687809	1:236686147-236687809	ENSG00000077522
chr1	236688728	236689127	1:236688728-236689127	ENSG00000077522
chr1	236689353	236690380	1:236689353-236690380	ENSG00000077522
chr1	236692839	236693021	1:236692839-236693021	ENSG00000077522
chr1	236693273	236694313	1:236693273-236694313	ENSG00000077522
chr1	236696099	236696304	1:236696099-236696304	-
chr1	236697148	236697318	1:236697148-236697318	-
chr1	236697368	236697516	1:236697368-236697516	-
chr1	236699449	236699629	1:236699449-236699629	-
chr1	236700338	236700578	1:236700338-236700578	-
chr1	236700932	236701252	1:236700932-236701252	-
chr1	236701933	236702060	1:236701933-236702060	-
chr1	236703065	236703384	1:236703065-236703384	-
chr1	236704277	236704552	1:236704277-236704552	-
chr1	236704711	236704961	1:236704711-236704961	-
chr1	236707979	236708099	1:236707979-236708099	-
chr1	236709403	236709721	1:236709403-236709721	-
chr1	236710607	236710890	1:236710607-236710890	-
chr1	236711017	236711117	1:236711017-236711117	-
chr1	236715754	236715863	1:236715754-236715863	-
chr1	236716241	236716457	1:236716241-236716457	-
chr1	236716818	236716996	1:236716818-236716996	-
chr1	236717109	236717414	1:236717109-236717414	-
chr1	236718404	236718610	1:236718404-236718610	-
chr1	236720859	236721253	1:236720859-236721253	-
chr1	236724175	236724813	1:236724175-236724813	-
chr1	236726973	236727110	1:236726973-236727110	-
chr1	236727343	236727927	1:236727343-236727927	ENSG00000077522
chr1	236728184	236728317	1:236728184-236728317	-
chr1	236728817	236728970	1:236728817-236728970	-
chr1	236729177	236729606	1:236729177-236729606	ENSG00000077522
chr1	236732720	236732864	1:236732720-236732864	-
chr1	236734021	236734550	1:236734021-236734550	ENSG00000077522
chr1	236744643	236744838	1:236744643-236744838	-
chr1	236746555	236747133	1:236746555-236747133	ENSG00000077522
chr1	236747671	236747877	1:236747671-236747877	ENSG00000077522
chr1	236753535	236754335	1:236753535-236754335	ENSG00000077522
chr1	236754752	236754868	1:236754752-236754868	ENSG00000077522
chr1	236767370	236767515	1:236767370-236767515	-
chr1	236768722	236768846	1:236768722-236768846	-
chr1	236775058	236775205	1:236775058-236775205	-
chr1	236794920	236796085	1:236794920-236796085	ENSG00000116984,ENSG00000226498
chr1	236830608	236830812	1:236830608-236830812	ENSG00000116984,ENSG00000226498
chr1	236844628	236844953	1:236844628-236844953	ENSG00000116984,ENSG00000226498
chr1	236862647	236862824	1:236862647-236862824	ENSG00000226498
chr1	236880311	236880523	1:236880311-236880523	-
chr1	236888286	236888386	1:236888286-236888386	ENSG00000116984
chr1	236889031	236889198	1:236889031-236889198	ENSG00000116984
chr1	236890342	236890554	1:236890342-236890554	ENSG00000116984
chr1	236890675	236891005	1:236890675-236891005	ENSG00000116984
chr1	236896097	236896266	1:236896097-236896266	ENSG00000116984
chr1	236979170	236979335	1:236979170-236979335	ENSG00000237991
chr1	236982465	236982897	1:236982465-236982897	ENSG00000237991
chr1	236997329	236998304	1:236997329-236998304	ENSG00000237991,ENSG00000244020,ENSG00000288099
chr1	236998694	236998819	1:236998694-236998819	ENSG00000244020
chr1	237007573	237007819	1:237007573-237007819	ENSG00000244020,ENSG00000288099
chr1	237011575	237011742	1:237011575-237011742	ENSG00000288099
chr1	237012732	237013325	1:237012732-237013325	ENSG00000244020,ENSG00000288099
chr1	237031558	237031796	1:237031558-237031796	-
chr1	237033935	237034087	1:237033935-237034087	-
chr1	237041840	237042402	1:237041840-237042402	ENSG00000198626
chr1	237042578	237043618	1:237042578-237043618	-
chr1	237044008	237044213	1:237044008-237044213	-
chr1	237044255	237044766	1:237044255-237044766	ENSG00000198626
chr1	237045190	237045300	1:237045190-237045300	-
chr1	237047032	237047134	1:237047032-237047134	-
chr1	237048027	237048296	1:237048027-237048296	-
chr1	237049038	237049146	1:237049038-237049146	-
chr1	237050028	237050458	1:237050028-237050458	-
chr1	237052679	237053261	1:237052679-237053261	-
chr1	237053325	237053590	1:237053325-237053590	-
chr1	237054862	237055364	1:237054862-237055364	-
chr1	237055572	237057017	1:237055572-237057017	-
chr1	237057133	237057249	1:237057133-237057249	-
chr1	237057330	237057489	1:237057330-237057489	-
chr1	237061382	237061509	1:237061382-237061509	-
chr1	237069988	237070290	1:237069988-237070290	-
chr1	237070537	237071005	1:237070537-237071005	-
chr1	237071409	237072459	1:237071409-237072459	-
chr1	237072765	237073527	1:237072765-237073527	-
chr1	237073567	237073835	1:237073567-237073835	-
chr1	237074349	237074761	1:237074349-237074761	-
chr1	237081231	237081491	1:237081231-237081491	-
chr1	237081545	237081715	1:237081545-237081715	-
chr1	237083859	237084094	1:237083859-237084094	-
chr1	237085697	237085915	1:237085697-237085915	-
chr1	237088197	237088297	1:237088197-237088297	-
chr1	237091586	237091952	1:237091586-237091952	-
chr1	237092508	237093110	1:237092508-237093110	-
chr1	237093208	237093584	1:237093208-237093584	-
chr1	237093834	237094152	1:237093834-237094152	-
chr1	237094627	237094782	1:237094627-237094782	-
chr1	237095255	237095355	1:237095255-237095355	-
chr1	237095528	237095986	1:237095528-237095986	-
chr1	237098979	237099094	1:237098979-237099094	-
chr1	237099194	237099564	1:237099194-237099564	-
chr1	237099873	237100049	1:237099873-237100049	-
chr1	237100463	237101170	1:237100463-237101170	-
chr1	237102001	237102425	1:237102001-237102425	-
chr1	237102530	237102816	1:237102530-237102816	-
chr1	237103072	237103209	1:237103072-237103209	-
chr1	237103249	237103549	1:237103249-237103549	-
chr1	237103805	237103962	1:237103805-237103962	-
chr1	237104283	237104448	1:237104283-237104448	-
chr1	237105869	237106137	1:237105869-237106137	-
chr1	237106179	237106403	1:237106179-237106403	-
chr1	237107738	237107886	1:237107738-237107886	-
chr1	237109555	237109667	1:237109555-237109667	-
chr1	237109834	237110029	1:237109834-237110029	-
chr1	237111456	237111580	1:237111456-237111580	-
chr1	237111825	237112066	1:237111825-237112066	-
chr1	237113434	237113573	1:237113434-237113573	-
chr1	237114723	237115001	1:237114723-237115001	-
chr1	237115057	237115359	1:237115057-237115359	ENSG00000252396
chr1	237120758	237120974	1:237120758-237120974	ENSG00000252396
chr1	237126125	237126510	1:237126125-237126510	ENSG00000252396
chr1	237127408	237127521	1:237127408-237127521	ENSG00000252396
chr1	237130972	237131132	1:237130972-237131132	-
chr1	237131744	237131868	1:237131744-237131868	-
chr1	237133648	237133825	1:237133648-237133825	-
chr1	237133901	237134330	1:237133901-237134330	-
chr1	237139797	237140008	1:237139797-237140008	-
chr1	237141804	237142001	1:237141804-237142001	-
chr1	237142496	237142729	1:237142496-237142729	-
chr1	237146347	237146539	1:237146347-237146539	-
chr1	237154151	237154521	1:237154151-237154521	-
chr1	237155185	237155305	1:237155185-237155305	-
chr1	237156917	237157033	1:237156917-237157033	-
chr1	237158768	237159249	1:237158768-237159249	-
chr1	237159528	237159658	1:237159528-237159658	-
chr1	237163768	237163942	1:237163768-237163942	-
chr1	237164036	237164709	1:237164036-237164709	-
chr1	237164928	237165098	1:237164928-237165098	-
chr1	237165784	237166001	1:237165784-237166001	-
chr1	237167700	237167885	1:237167700-237167885	-
chr1	237170281	237170465	1:237170281-237170465	-
chr1	237170758	237171200	1:237170758-237171200	-
chr1	237172758	237172947	1:237172758-237172947	-
chr1	237173906	237174043	1:237173906-237174043	-
chr1	237174339	237174508	1:237174339-237174508	-
chr1	237175948	237176154	1:237175948-237176154	-
chr1	237178578	237178824	1:237178578-237178824	-
chr1	237179547	237179721	1:237179547-237179721	-
chr1	237179852	237180408	1:237179852-237180408	-
chr1	237181052	237181713	1:237181052-237181713	-
chr1	237181781	237182274	1:237181781-237182274	-
chr1	237184031	237184363	1:237184031-237184363	-
chr1	237184836	237185400	1:237184836-237185400	-
chr1	237185496	237186072	1:237185496-237186072	-
chr1	237186867	237187022	1:237186867-237187022	-
chr1	237187073	237187761	1:237187073-237187761	-
chr1	237190089	237190202	1:237190089-237190202	-
chr1	237192066	237192249	1:237192066-237192249	-
chr1	237192310	237192448	1:237192310-237192448	-
chr1	237193191	237193454	1:237193191-237193454	-
chr1	237194311	237194791	1:237194311-237194791	-
chr1	237195296	237195446	1:237195296-237195446	-
chr1	237197607	237197818	1:237197607-237197818	-
chr1	237197867	237198108	1:237197867-237198108	-
chr1	237199140	237199690	1:237199140-237199690	-
chr1	237201647	237201879	1:237201647-237201879	-
chr1	237202473	237202629	1:237202473-237202629	-
chr1	237202788	237203102	1:237202788-237203102	-
chr1	237204786	237206342	1:237204786-237206342	-
chr1	237209705	237209812	1:237209705-237209812	-
chr1	237210702	237210817	1:237210702-237210817	-
chr1	237210990	237211302	1:237210990-237211302	-
chr1	237217576	237217767	1:237217576-237217767	-
chr1	237218950	237219196	1:237218950-237219196	-
chr1	237220049	237220218	1:237220049-237220218	-
chr1	237220280	237220510	1:237220280-237220510	-
chr1	237226590	237227155	1:237226590-237227155	-
chr1	237227297	237227416	1:237227297-237227416	-
chr1	237227456	237227801	1:237227456-237227801	-
chr1	237228951	237229096	1:237228951-237229096	-
chr1	237229398	237229957	1:237229398-237229957	-
chr1	237230639	237230860	1:237230639-237230860	-
chr1	237232603	237232792	1:237232603-237232792	-
chr1	237233653	237233880	1:237233653-237233880	-
chr1	237235162	237235422	1:237235162-237235422	-
chr1	237237001	237237101	1:237237001-237237101	-
chr1	237238083	237238290	1:237238083-237238290	-
chr1	237238526	237238658	1:237238526-237238658	-
chr1	237241757	237241984	1:237241757-237241984	-
chr1	237243155	237243570	1:237243155-237243570	-
chr1	237243914	237244141	1:237243914-237244141	-
chr1	237245020	237245372	1:237245020-237245372	-
chr1	237245813	237245959	1:237245813-237245959	-
chr1	237246229	237246333	1:237246229-237246333	-
chr1	237247904	237248249	1:237247904-237248249	-
chr1	237250091	237250427	1:237250091-237250427	-
chr1	237251268	237251422	1:237251268-237251422	-
chr1	237252001	237252310	1:237252001-237252310	-
chr1	237252965	237253150	1:237252965-237253150	-
chr1	237257799	237257994	1:237257799-237257994	-
chr1	237258090	237258516	1:237258090-237258516	-
chr1	237258631	237259771	1:237258631-237259771	-
chr1	237259822	237259972	1:237259822-237259972	-
chr1	237260530	237260675	1:237260530-237260675	-
chr1	237261187	237261667	1:237261187-237261667	-
chr1	237262317	237262556	1:237262317-237262556	-
chr1	237264121	237264407	1:237264121-237264407	-
chr1	237264836	237264984	1:237264836-237264984	-
chr1	237265602	237265718	1:237265602-237265718	-
chr1	237267282	237267431	1:237267282-237267431	-
chr1	237267960	237268060	1:237267960-237268060	-
chr1	237270460	237270560	1:237270460-237270560	-
chr1	237273226	237273443	1:237273226-237273443	ENSG00000198626
chr1	237274643	237274754	1:237274643-237274754	-
chr1	237277705	237277821	1:237277705-237277821	-
chr1	237278124	237278389	1:237278124-237278389	-
chr1	237282166	237282269	1:237282166-237282269	-
chr1	237284217	237284354	1:237284217-237284354	-
chr1	237288117	237289011	1:237288117-237289011	-
chr1	237289433	237289602	1:237289433-237289602	-
chr1	237291827	237292040	1:237291827-237292040	-
chr1	237292823	237292927	1:237292823-237292927	-
chr1	237293185	237293322	1:237293185-237293322	-
chr1	237293840	237293942	1:237293840-237293942	-
chr1	237297986	237298284	1:237297986-237298284	-
chr1	237309490	237310182	1:237309490-237310182	-
chr1	237311481	237311705	1:237311481-237311705	-
chr1	237316935	237317041	1:237316935-237317041	-
chr1	237319845	237320004	1:237319845-237320004	-
chr1	237320777	237321148	1:237320777-237321148	-
chr1	237333421	237333598	1:237333421-237333598	-
chr1	237336663	237336823	1:237336663-237336823	-
chr1	237337944	237338159	1:237337944-237338159	-
chr1	237342188	237342442	1:237342188-237342442	-
chr1	237342515	237342666	1:237342515-237342666	-
chr1	237342890	237343215	1:237342890-237343215	-
chr1	237350338	237350472	1:237350338-237350472	-
chr1	237360981	237361130	1:237360981-237361130	-
chr1	237366280	237366568	1:237366280-237366568	-
chr1	237367826	237368044	1:237367826-237368044	-
chr1	237368848	237369145	1:237368848-237369145	-
chr1	237371252	237371353	1:237371252-237371353	-
chr1	237371896	237371996	1:237371896-237371996	-
chr1	237373272	237373537	1:237373272-237373537	-
chr1	237373574	237373770	1:237373574-237373770	-
chr1	237374162	237374719	1:237374162-237374719	-
chr1	237374777	237374898	1:237374777-237374898	-
chr1	237381027	237381237	1:237381027-237381237	-
chr1	237383469	237383619	1:237383469-237383619	-
chr1	237395793	237395954	1:237395793-237395954	-
chr1	237397432	237397721	1:237397432-237397721	-
chr1	237399589	237399727	1:237399589-237399727	-
chr1	237404872	237405066	1:237404872-237405066	-
chr1	237411085	237411253	1:237411085-237411253	-
chr1	237417108	237417213	1:237417108-237417213	-
chr1	237417338	237417538	1:237417338-237417538	-
chr1	237427575	237427849	1:237427575-237427849	-
chr1	237428187	237428405	1:237428187-237428405	-
chr1	237428450	237428682	1:237428450-237428682	-
chr1	237428964	237429066	1:237428964-237429066	-
chr1	237429141	237429548	1:237429141-237429548	-
chr1	237457531	237457681	1:237457531-237457681	-
chr1	237465549	237465762	1:237465549-237465762	ENSG00000266262
chr1	237466204	237466417	1:237466204-237466417	ENSG00000266262
chr1	237467447	237467753	1:237467447-237467753	ENSG00000266262
chr1	237467800	237467982	1:237467800-237467982	ENSG00000266262
chr1	237470822	237471231	1:237470822-237471231	ENSG00000266262
chr1	237473219	237473389	1:237473219-237473389	ENSG00000266262
chr1	237473670	237473822	1:237473670-237473822	ENSG00000266262
chr1	237474034	237474136	1:237474034-237474136	ENSG00000266262
chr1	237474704	237474889	1:237474704-237474889	ENSG00000266262
chr1	237476169	237476269	1:237476169-237476269	ENSG00000266262
chr1	237477344	237477542	1:237477344-237477542	ENSG00000266262
chr1	237477618	237477766	1:237477618-237477766	ENSG00000266262
chr1	237477807	237478096	1:237477807-237478096	ENSG00000266262
chr1	237478216	237478316	1:237478216-237478316	ENSG00000266262
chr1	237480126	237480381	1:237480126-237480381	-
chr1	237488382	237488525	1:237488382-237488525	-
chr1	237489480	237489694	1:237489480-237489694	-
chr1	237503378	237503554	1:237503378-237503554	-
chr1	237509819	237509997	1:237509819-237509997	-
chr1	237512732	237512850	1:237512732-237512850	-
chr1	237516794	237517009	1:237516794-237517009	-
chr1	237521512	237522013	1:237521512-237522013	-
chr1	237522089	237522218	1:237522089-237522218	-
chr1	237522358	237522489	1:237522358-237522489	-
chr1	237538132	237538741	1:237538132-237538741	-
chr1	237539586	237539806	1:237539586-237539806	-
chr1	237540510	237540627	1:237540510-237540627	-
chr1	237542127	237542260	1:237542127-237542260	-
chr1	237542504	237543044	1:237542504-237543044	-
chr1	237556942	237557254	1:237556942-237557254	ENSG00000252290
chr1	237559834	237560110	1:237559834-237560110	ENSG00000252290
chr1	237563184	237563316	1:237563184-237563316	ENSG00000252290
chr1	237564268	237564537	1:237564268-237564537	ENSG00000252290
chr1	237565367	237565610	1:237565367-237565610	-
chr1	237566633	237566866	1:237566633-237566866	-
chr1	237569071	237569278	1:237569071-237569278	ENSG00000252290
chr1	237569861	237570007	1:237569861-237570007	-
chr1	237570055	237570407	1:237570055-237570407	-
chr1	237570976	237571096	1:237570976-237571096	-
chr1	237574875	237575055	1:237574875-237575055	-
chr1	237580019	237580128	1:237580019-237580128	-
chr1	237580166	237580277	1:237580166-237580277	-
chr1	237588698	237588804	1:237588698-237588804	-
chr1	237589392	237589506	1:237589392-237589506	-
chr1	237595765	237595902	1:237595765-237595902	-
chr1	237603192	237603398	1:237603192-237603398	-
chr1	237614132	237614372	1:237614132-237614372	-
chr1	237640169	237640596	1:237640169-237640596	-
chr1	237649793	237649982	1:237649793-237649982	-
chr1	237661677	237661822	1:237661677-237661822	-
chr1	237663470	237663586	1:237663470-237663586	-
chr1	237671354	237671480	1:237671354-237671480	-
chr1	237672014	237672228	1:237672014-237672228	-
chr1	237679778	237679982	1:237679778-237679982	-
chr1	237681294	237681535	1:237681294-237681535	-
chr1	237681654	237681900	1:237681654-237681900	-
chr1	237683771	237683959	1:237683771-237683959	-
chr1	237684263	237684369	1:237684263-237684369	-
chr1	237686132	237686398	1:237686132-237686398	ENSG00000233735
chr1	237686433	237686775	1:237686433-237686775	ENSG00000233735
chr1	237692249	237692352	1:237692249-237692352	-
chr1	237692429	237692657	1:237692429-237692657	-
chr1	237694015	237694324	1:237694015-237694324	-
chr1	237695928	237696449	1:237695928-237696449	ENSG00000223694
chr1	237696519	237696621	1:237696519-237696621	-
chr1	237696670	237696806	1:237696670-237696806	-
chr1	237697016	237697280	1:237697016-237697280	ENSG00000223694
chr1	237701123	237701561	1:237701123-237701561	ENSG00000198626
chr1	237701596	237701792	1:237701596-237701792	-
chr1	237705606	237705729	1:237705606-237705729	ENSG00000198626
chr1	237706026	237706291	1:237706026-237706291	ENSG00000198626
chr1	237712268	237712431	1:237712268-237712431	ENSG00000198626
chr1	237712916	237713210	1:237712916-237713210	ENSG00000198626
chr1	237719501	237719661	1:237719501-237719661	-
chr1	237736238	237736923	1:237736238-237736923	-
chr1	237748165	237748619	1:237748165-237748619	ENSG00000287102
chr1	237749129	237749390	1:237749129-237749390	ENSG00000287102
chr1	237749922	237750120	1:237749922-237750120	-
chr1	237760157	237760265	1:237760157-237760265	-
chr1	237763263	237763410	1:237763263-237763410	-
chr1	237764192	237764312	1:237764192-237764312	-
chr1	237771277	237771448	1:237771277-237771448	-
chr1	237774302	237774566	1:237774302-237774566	ENSG00000233735,ENSG00000202041,ENSG00000217327
chr1	237776627	237776785	1:237776627-237776785	-
chr1	237781080	237781290	1:237781080-237781290	ENSG00000233735,ENSG00000223694
chr1	237786141	237786253	1:237786141-237786253	-
chr1	237789671	237790020	1:237789671-237790020	ENSG00000198626
chr1	237791639	237791749	1:237791639-237791749	ENSG00000223694
chr1	237795479	237795674	1:237795479-237795674	-
chr1	237796839	237797197	1:237796839-237797197	ENSG00000198626
chr1	237799805	237800129	1:237799805-237800129	ENSG00000217327,ENSG00000287102,ENSG00000198626
chr1	237801313	237801520	1:237801313-237801520	ENSG00000223694
chr1	237801670	237801777	1:237801670-237801777	ENSG00000223694
chr1	237803246	237803445	1:237803246-237803445	ENSG00000223694
chr1	237804895	237804995	1:237804895-237804995	ENSG00000223694
chr1	237806817	237807150	1:237806817-237807150	ENSG00000233735
chr1	237807360	237807550	1:237807360-237807550	ENSG00000233735
chr1	237811141	237811309	1:237811141-237811309	ENSG00000228818,ENSG00000215805
chr1	237811755	237812774	1:237811755-237812774	ENSG00000202041,ENSG00000228818,ENSG00000287102,ENSG00000215805
chr1	237812834	237813245	1:237812834-237813245	ENSG00000202041,ENSG00000228818,ENSG00000215805
chr1	237814008	237814108	1:237814008-237814108	ENSG00000228818,ENSG00000215805
chr1	237814330	237814550	1:237814330-237814550	ENSG00000228818,ENSG00000215805
chr1	237814629	237814858	1:237814629-237814858	ENSG00000202041,ENSG00000228818,ENSG00000215805
chr1	237815022	237815215	1:237815022-237815215	ENSG00000217327
chr1	237815305	237815440	1:237815305-237815440	ENSG00000217327
chr1	237816486	237816611	1:237816486-237816611	ENSG00000217327
chr1	237816887	237817170	1:237816887-237817170	ENSG00000217327
chr1	237817968	237818068	1:237817968-237818068	-
chr1	237819423	237819930	1:237819423-237819930	ENSG00000217327
chr1	237819961	237821364	1:237819961-237821364	ENSG00000223694,ENSG00000287102,ENSG00000215805,ENSG00000116996,ENSG00000243781,ENSG00000283174,ENSG00000283166,ENSG00000283377
chr1	237826498	237826604	1:237826498-237826604	-
chr1	237826806	237826948	1:237826806-237826948	-
chr1	237827392	237827837	1:237827392-237827837	-
chr1	237828557	237828885	1:237828557-237828885	-
chr1	237829786	237830016	1:237829786-237830016	-
chr1	237830352	237830488	1:237830352-237830488	-
chr1	237835030	237835134	1:237835030-237835134	ENSG00000116996
chr1	237835810	237835970	1:237835810-237835970	ENSG00000116996
chr1	237836883	237837919	1:237836883-237837919	ENSG00000116996,ENSG00000243781,ENSG00000283174,ENSG00000283166,ENSG00000283377
chr1	237838232	237839737	1:237838232-237839737	ENSG00000202041,ENSG00000217327,ENSG00000230019,ENSG00000198626,ENSG00000116996,ENSG00000243781,ENSG00000283174,ENSG00000283166,ENSG00000283377,ENSG00000270188,ENSG00000232154,ENSG00000225723,ENSG00000227860
chr1	237864455	237864660	1:237864455-237864660	ENSG00000252317,ENSG00000287102,ENSG00000234464,ENSG00000237250,ENSG00000116996,ENSG00000243781,ENSG00000283174,ENSG00000283166,ENSG00000283377,ENSG00000270188,ENSG00000232154,ENSG00000225723,ENSG00000227860
chr1	239898207	239898359	1:239898207-239898359	ENSG00000265831,ENSG00000238085,ENSG00000233615,ENSG00000215802,ENSG00000223963,ENSG00000226919,ENSG00000230015,ENSG00000199241,ENSG00000234872,ENSG00000251750,ENSG00000228844,ENSG00000231440,ENSG00000226014,ENSG00000224359,ENSG00000180875,ENSG00000233519,ENSG00000252317,ENSG00000233735,ENSG00000223694,ENSG00000202041,ENSG00000228818,ENSG00000155816,ENSG00000217327,ENSG00000287102,ENSG00000215805,ENSG00000231979,ENSG00000234601,ENSG00000233355,ENSG00000133019,ENSG00000259776,ENSG00000287589
chr1	241317802	241317944	1:241317802-241317944	ENSG00000213690,ENSG00000235467,ENSG00000226750,ENSG00000224525,ENSG00000252084,ENSG00000272865,ENSG00000277099,ENSG00000224625,ENSG00000196289,ENSG00000287738,ENSG00000287516,ENSG00000224348,ENSG00000265831,ENSG00000238085,ENSG00000233615,ENSG00000215802,ENSG00000223963,ENSG00000226919,ENSG00000230015,ENSG00000199241,ENSG00000234872,ENSG00000251750,ENSG00000228844,ENSG00000231440,ENSG00000226014,ENSG00000224359,ENSG00000180875,ENSG00000233519,ENSG00000252317,ENSG00000233735,ENSG00000223694
chr1	241356657	241356857	1:241356657-241356857	ENSG00000235467,ENSG00000226750,ENSG00000224525,ENSG00000272865,ENSG00000224625,ENSG00000287738,ENSG00000287516,ENSG00000286496,ENSG00000265831,ENSG00000238085,ENSG00000233615,ENSG00000215802,ENSG00000182901,ENSG00000223963,ENSG00000226919,ENSG00000230015,ENSG00000199241,ENSG00000234872,ENSG00000251750,ENSG00000228844,ENSG00000231440,ENSG00000226014,ENSG00000224359,ENSG00000180875,ENSG00000233519,ENSG00000252317
chr1	241519097	241520045	1:241519097-241520045	ENSG00000227230,ENSG00000213690,ENSG00000235467,ENSG00000226750,ENSG00000224525,ENSG00000252084,ENSG00000272865,ENSG00000180287,ENSG00000277099,ENSG00000224625,ENSG00000197769,ENSG00000213026,ENSG00000196289,ENSG00000235990,ENSG00000229022,ENSG00000162843,ENSG00000117009,ENSG00000091483,ENSG00000287738,ENSG00000287516,ENSG00000265831,ENSG00000238085,ENSG00000233615,ENSG00000215802,ENSG00000223963,ENSG00000226919,ENSG00000230015,ENSG00000199241,ENSG00000234872,ENSG00000251750,ENSG00000228844,ENSG00000231440,ENSG00000226014,ENSG00000224359,ENSG00000180875,ENSG00000233519,ENSG00000252317,ENSG00000233735,ENSG00000202041
chr1	241610163	241610336	1:241610163-241610336	ENSG00000213690,ENSG00000235467,ENSG00000226750,ENSG00000224525,ENSG00000252084,ENSG00000272865,ENSG00000277099,ENSG00000224625,ENSG00000197769,ENSG00000213026,ENSG00000196289,ENSG00000235990,ENSG00000229022,ENSG00000162843,ENSG00000054277,ENSG00000117009,ENSG00000287738,ENSG00000287516,ENSG00000265831,ENSG00000238085,ENSG00000233615,ENSG00000215802,ENSG00000223963,ENSG00000226919,ENSG00000230015,ENSG00000199241,ENSG00000234872,ENSG00000251750,ENSG00000228844,ENSG00000231440,ENSG00000226014,ENSG00000224359,ENSG00000180875,ENSG00000233519,ENSG00000252317
chr1	241611156	241611300	1:241611156-241611300	ENSG00000213690,ENSG00000235467,ENSG00000226750,ENSG00000224525,ENSG00000252084,ENSG00000272865,ENSG00000277099,ENSG00000224625,ENSG00000197769,ENSG00000213026,ENSG00000196289,ENSG00000235990,ENSG00000229022,ENSG00000162843,ENSG00000117009,ENSG00000287738,ENSG00000287516,ENSG00000238085,ENSG00000233615,ENSG00000215802,ENSG00000223963,ENSG00000226919,ENSG00000230015,ENSG00000199241,ENSG00000234872,ENSG00000251750,ENSG00000228844,ENSG00000231440,ENSG00000226014,ENSG00000224359,ENSG00000180875,ENSG00000233519
chr1	241639788	241640706	1:241639788-241640706	ENSG00000213690,ENSG00000235467,ENSG00000226750,ENSG00000224525,ENSG00000252084,ENSG00000272865,ENSG00000180287,ENSG00000277099,ENSG00000224625,ENSG00000197769,ENSG00000213026,ENSG00000196289,ENSG00000235990,ENSG00000229022,ENSG00000162843,ENSG00000287513,ENSG00000203668,ENSG00000054277,ENSG00000117009,ENSG00000287738,ENSG00000287516,ENSG00000265831,ENSG00000238085,ENSG00000233615,ENSG00000215802,ENSG00000223963,ENSG00000226919,ENSG00000230015,ENSG00000199241,ENSG00000234872,ENSG00000251750,ENSG00000228844,ENSG00000231440,ENSG00000226014,ENSG00000224359,ENSG00000180875,ENSG00000233519,ENSG00000252317
chr1	241842626	241842816	1:241842626-241842816	ENSG00000224525,ENSG00000272865,ENSG00000277099,ENSG00000224625,ENSG00000197769,ENSG00000213026,ENSG00000196289,ENSG00000235990,ENSG00000174371,ENSG00000229022,ENSG00000288723,ENSG00000117009,ENSG00000287738,ENSG00000265831,ENSG00000238085,ENSG00000215802,ENSG00000223963,ENSG00000226919,ENSG00000230015,ENSG00000199241,ENSG00000234872,ENSG00000251750,ENSG00000228844,ENSG00000231440,ENSG00000226014,ENSG00000224359,ENSG00000180875,ENSG00000233519,ENSG00000252317
chr1	241847805	241848276	1:241847805-241848276	ENSG00000213690,ENSG00000235467,ENSG00000226750,ENSG00000224525,ENSG00000252084,ENSG00000272865,ENSG00000180287,ENSG00000277099,ENSG00000224625,ENSG00000197769,ENSG00000213026,ENSG00000196289,ENSG00000235990,ENSG00000174371,ENSG00000229022,ENSG00000288723,ENSG00000162843,ENSG00000117009,ENSG00000287738,ENSG00000287516,ENSG00000265831,ENSG00000238085,ENSG00000233615,ENSG00000215802,ENSG00000223963,ENSG00000226919,ENSG00000230015,ENSG00000199241,ENSG00000234872,ENSG00000251750,ENSG00000228844,ENSG00000231440,ENSG00000226014,ENSG00000224359,ENSG00000180875,ENSG00000233519,ENSG00000252317
chr1	242872515	242872820	1:242872515-242872820	ENSG00000227230,ENSG00000212230,ENSG00000214837,ENSG00000253326,ENSG00000278455,ENSG00000231512,ENSG00000230199,ENSG00000277704,ENSG00000270818,ENSG00000215800,ENSG00000270859,ENSG00000213690,ENSG00000235467,ENSG00000226750,ENSG00000224525,ENSG00000252084,ENSG00000272865,ENSG00000180287,ENSG00000277099,ENSG00000224625,ENSG00000213026,ENSG00000196289,ENSG00000235990,ENSG00000287516,ENSG00000265831,ENSG00000238085,ENSG00000233615,ENSG00000215802,ENSG00000223963,ENSG00000226919,ENSG00000199241,ENSG00000234872,ENSG00000251750,ENSG00000228844,ENSG00000231440,ENSG00000226014,ENSG00000224359,ENSG00000180875,ENSG00000233519
chr1	242877348	242877523	1:242877348-242877523	ENSG00000227230,ENSG00000212230,ENSG00000214837,ENSG00000253326,ENSG00000278455,ENSG00000231512,ENSG00000230199,ENSG00000277704,ENSG00000270818,ENSG00000215800,ENSG00000270859,ENSG00000213690,ENSG00000235467,ENSG00000226750,ENSG00000224525,ENSG00000252084,ENSG00000272865,ENSG00000180287,ENSG00000277099,ENSG00000224625,ENSG00000196289,ENSG00000235990,ENSG00000265831,ENSG00000238085,ENSG00000233615,ENSG00000215802,ENSG00000223963,ENSG00000226919,ENSG00000230015,ENSG00000199241,ENSG00000234872,ENSG00000251750,ENSG00000228844,ENSG00000231440,ENSG00000226014,ENSG00000180875,ENSG00000233519
chr1	243001101	243001322	1:243001101-243001322	ENSG00000212230,ENSG00000214837,ENSG00000253326,ENSG00000278455,ENSG00000231512,ENSG00000234116,ENSG00000230199,ENSG00000215800,ENSG00000270859,ENSG00000213690,ENSG00000235467,ENSG00000226750,ENSG00000224525,ENSG00000272865,ENSG00000180287,ENSG00000277099,ENSG00000224625,ENSG00000196289,ENSG00000226919,ENSG00000199241,ENSG00000234872,ENSG00000251750,ENSG00000228844,ENSG00000231440,ENSG00000226014,ENSG00000224359,ENSG00000180875
chr1	243193484	243193614	1:243193484-243193614	ENSG00000232085,ENSG00000227230,ENSG00000143702,ENSG00000212230,ENSG00000214837,ENSG00000253326,ENSG00000230199,ENSG00000270859,ENSG00000235467,ENSG00000180287,ENSG00000277099
chr1	243212108	243212268	1:243212108-243212268	ENSG00000224727,ENSG00000232085,ENSG00000227230,ENSG00000212230,ENSG00000214837,ENSG00000253326,ENSG00000231512,ENSG00000230199,ENSG00000213690,ENSG00000224525,ENSG00000252084,ENSG00000272865,ENSG00000180287
chr1	243254363	243254769	1:243254363-243254769	ENSG00000224727,ENSG00000054282,ENSG00000232085,ENSG00000227230,ENSG00000143702,ENSG00000214837,ENSG00000278455,ENSG00000231512
chr1	243254806	243256374	1:243254806-243256374	ENSG00000265201,ENSG00000224727,ENSG00000054282,ENSG00000232085,ENSG00000227230,ENSG00000143702,ENSG00000212230,ENSG00000214837,ENSG00000253326,ENSG00000270859,ENSG00000213690,ENSG00000235467,ENSG00000226750,ENSG00000224525,ENSG00000272865,ENSG00000180287,ENSG00000235990
chr1	243421871	243422120	1:243421871-243422120	ENSG00000225401,ENSG00000287531,ENSG00000237759,ENSG00000229960,ENSG00000226828,ENSG00000228939,ENSG00000226766,ENSG00000236031,ENSG00000265201,ENSG00000054282,ENSG00000232085,ENSG00000227230,ENSG00000214837,ENSG00000253326,ENSG00000278455,ENSG00000231512,ENSG00000215800,ENSG00000270859,ENSG00000213690,ENSG00000235467,ENSG00000226750,ENSG00000224525,ENSG00000252084,ENSG00000272865,ENSG00000180287,ENSG00000277099,ENSG00000224625,ENSG00000213026,ENSG00000235990
chr1	243483145	243483348	1:243483145-243483348	ENSG00000228939,ENSG00000226766,ENSG00000236031,ENSG00000265201,ENSG00000054282,ENSG00000224525,ENSG00000252084,ENSG00000180287
chr1	243748798	243748949	1:243748798-243748949	ENSG00000225401,ENSG00000173728,ENSG00000287531,ENSG00000237759,ENSG00000226828,ENSG00000228939,ENSG00000232184,ENSG00000226766,ENSG00000236031,ENSG00000265201,ENSG00000214837,ENSG00000226750,ENSG00000180287
chr1	243849165	243849313	1:243849165-243849313	ENSG00000226828,ENSG00000228939,ENSG00000117020
chr1	243849489	243849751	1:243849489-243849751	ENSG00000226828,ENSG00000228939,ENSG00000117020
chr1	243850191	243851190	1:243850191-243851190	ENSG00000226828,ENSG00000228939,ENSG00000226766,ENSG00000117020
chr1	244047660	244049000	1:244047660-244049000	ENSG00000225401,ENSG00000240963,ENSG00000173728,ENSG00000287531,ENSG00000237759,ENSG00000244066,ENSG00000286486,ENSG00000229960,ENSG00000279774,ENSG00000179456,ENSG00000226828,ENSG00000228939,ENSG00000226766,ENSG00000236031,ENSG00000117020,ENSG00000265201,ENSG00000232085,ENSG00000227230,ENSG00000214837,ENSG00000278455,ENSG00000231512,ENSG00000215800,ENSG00000235467,ENSG00000224525,ENSG00000252084,ENSG00000272865,ENSG00000180287,ENSG00000277099,ENSG00000224625
chr1	244049192	244049582	1:244049192-244049582	ENSG00000287531,ENSG00000237759,ENSG00000244066,ENSG00000286486,ENSG00000229960,ENSG00000279774,ENSG00000179456,ENSG00000226828,ENSG00000228939,ENSG00000226766
chr1	244051175	244051305	1:244051175-244051305	ENSG00000287531,ENSG00000237759,ENSG00000244066,ENSG00000286486,ENSG00000229960,ENSG00000279774,ENSG00000179456,ENSG00000226828,ENSG00000228939,ENSG00000226766
chr1	244273127	244273263	1:244273127-244273263	ENSG00000225401,ENSG00000240963,ENSG00000173728,ENSG00000287531,ENSG00000237759,ENSG00000244066,ENSG00000286486,ENSG00000229960,ENSG00000226828,ENSG00000228939,ENSG00000226766,ENSG00000236031,ENSG00000265201,ENSG00000227230,ENSG00000253326,ENSG00000252084
chr1	244299593	244299693	1:244299593-244299693	ENSG00000225401,ENSG00000240963,ENSG00000173728,ENSG00000287531,ENSG00000237759,ENSG00000244066,ENSG00000226828,ENSG00000228939,ENSG00000226766,ENSG00000265201,ENSG00000253326
chr1	244451066	244452405	1:244451066-244452405	ENSG00000227735,ENSG00000179397,ENSG00000035687,ENSG00000225401,ENSG00000240963,ENSG00000173728,ENSG00000237759,ENSG00000228939,ENSG00000226766,ENSG00000236031,ENSG00000265201,ENSG00000227230,ENSG00000253326,ENSG00000213690,ENSG00000235467,ENSG00000252084,ENSG00000224625
chr1	244461179	244461871	1:244461179-244461871	ENSG00000227735,ENSG00000179397,ENSG00000035687,ENSG00000225401,ENSG00000240963,ENSG00000173728,ENSG00000278455,ENSG00000231512
chr1	244652526	244653702	1:244652526-244653702	ENSG00000282317,ENSG00000284188,ENSG00000232059,ENSG00000121644,ENSG00000227735,ENSG00000225401,ENSG00000240963,ENSG00000173728,ENSG00000226750
chr1	244673026	244673280	1:244673026-244673280	ENSG00000252282,ENSG00000232059,ENSG00000121644,ENSG00000227735,ENSG00000240963,ENSG00000173728
chr1	244730558	244730874	1:244730558-244730874	ENSG00000282317,ENSG00000284188,ENSG00000232059,ENSG00000227735
chr1	244833975	244834286	1:244833975-244834286	ENSG00000203667,ENSG00000287601
chr1	244834375	244836018	1:244834375-244836018	ENSG00000252282,ENSG00000203666,ENSG00000272195,ENSG00000273175,ENSG00000153187,ENSG00000203667,ENSG00000287601
chr1	244836115	244836400	1:244836115-244836400	ENSG00000273175,ENSG00000153187,ENSG00000203667,ENSG00000287601
chr1	244862553	244862711	1:244862553-244862711	ENSG00000273175,ENSG00000153187
chr1	244862895	244864947	1:244862895-244864947	ENSG00000203666,ENSG00000272195,ENSG00000273175,ENSG00000153187,ENSG00000203667,ENSG00000287601
chr1	244865018	244865120	1:244865018-244865120	ENSG00000273175,ENSG00000153187
chr1	244918808	244919092	1:244918808-244919092	ENSG00000252282,ENSG00000203666,ENSG00000272195,ENSG00000252073,ENSG00000201758,ENSG00000273175,ENSG00000278455,ENSG00000231512
chr1	244921080	244921203	1:244921080-244921203	ENSG00000252282,ENSG00000201758
chr1	244953956	244954156	1:244953956-244954156	ENSG00000252282,ENSG00000203666,ENSG00000252073,ENSG00000201758
chr1	244969513	244971449	1:244969513-244971449	ENSG00000252282,ENSG00000203666,ENSG00000272195,ENSG00000201758,ENSG00000273175,ENSG00000153187
chr1	245042775	245043105	1:245042775-245043105	ENSG00000251754,ENSG00000252282,ENSG00000203666,ENSG00000227735
chr1	245043673	245043822	1:245043673-245043822	ENSG00000251754,ENSG00000252282,ENSG00000227735
chr1	245045551	245045877	1:245045551-245045877	ENSG00000251754,ENSG00000252282,ENSG00000227735
chr1	245051452	245051687	1:245051452-245051687	ENSG00000251754,ENSG00000252282,ENSG00000227735
chr1	245051815	245052085	1:245051815-245052085	ENSG00000251754,ENSG00000252282,ENSG00000227735
chr1	245134285	245134640	1:245134285-245134640	ENSG00000202184,ENSG00000225222,ENSG00000226876,ENSG00000235096,ENSG00000232793,ENSG00000232192,ENSG00000201170,ENSG00000223353,ENSG00000207326
chr1	245153857	245154042	1:245153857-245154042	ENSG00000202184,ENSG00000225222,ENSG00000226876,ENSG00000235096,ENSG00000232793,ENSG00000232192,ENSG00000162849,ENSG00000223353,ENSG00000207326
chr1	245156519	245156749	1:245156519-245156749	ENSG00000202184,ENSG00000225222,ENSG00000226876,ENSG00000235096,ENSG00000232793,ENSG00000232192,ENSG00000162849,ENSG00000223353,ENSG00000230184,ENSG00000207326
chr1	245371260	245371415	1:245371260-245371415	ENSG00000202184,ENSG00000225222,ENSG00000235096,ENSG00000232793,ENSG00000232192,ENSG00000162849,ENSG00000207326,ENSG00000196772
chr1	245598677	245598803	1:245598677-245598803	ENSG00000202184,ENSG00000238224,ENSG00000232793,ENSG00000232192,ENSG00000200085
chr1	245598907	245599192	1:245598907-245599192	ENSG00000202184,ENSG00000225222,ENSG00000226876,ENSG00000235096,ENSG00000238224,ENSG00000232793,ENSG00000232192,ENSG00000228336,ENSG00000196772,ENSG00000237492,ENSG00000200085
chr1	245683224	245683406	1:245683224-245683406	ENSG00000225222,ENSG00000231612,ENSG00000238224,ENSG00000232192
chr1	245771901	245772103	1:245771901-245772103	ENSG00000202184,ENSG00000225222,ENSG00000226876,ENSG00000235096,ENSG00000238224,ENSG00000232793,ENSG00000232192,ENSG00000230184,ENSG00000207326,ENSG00000221888,ENSG00000232908,ENSG00000197591,ENSG00000237492,ENSG00000224227,ENSG00000232215,ENSG00000197454,ENSG00000200085,ENSG00000200982,ENSG00000198128,ENSG00000177233,ENSG00000162727
chr1	245791790	245791994	1:245791790-245791994	ENSG00000202184,ENSG00000225222,ENSG00000226876,ENSG00000185420,ENSG00000232793
chr1	245874846	245875308	1:245874846-245875308	ENSG00000202184,ENSG00000225222,ENSG00000226876,ENSG00000235096,ENSG00000238224,ENSG00000232793,ENSG00000232192,ENSG00000230184,ENSG00000207326,ENSG00000230576,ENSG00000200982,ENSG00000198128,ENSG00000177233,ENSG00000198601,ENSG00000171180
chr1	245997822	245998216	1:245997822-245998216	ENSG00000202184,ENSG00000225222,ENSG00000226876,ENSG00000235096,ENSG00000185420,ENSG00000232793,ENSG00000232192,ENSG00000207326
chr1	246003255	246003366	1:246003255-246003366	ENSG00000202184,ENSG00000225222,ENSG00000226876,ENSG00000235096,ENSG00000232793,ENSG00000232192,ENSG00000162849,ENSG00000207326
chr1	246350841	246351035	1:246350841-246351035	ENSG00000202184,ENSG00000225222,ENSG00000226876,ENSG00000235096,ENSG00000185420,ENSG00000230184,ENSG00000207326,ENSG00000153230,ENSG00000177174
chr1	246351883	246352011	1:246351883-246352011	ENSG00000202184,ENSG00000225222,ENSG00000226876,ENSG00000235096,ENSG00000185420,ENSG00000230184,ENSG00000207326
chr1	246492707	246492903	1:246492707-246492903	ENSG00000202184,ENSG00000225222,ENSG00000226876,ENSG00000235096,ENSG00000232192,ENSG00000230184,ENSG00000207326,ENSG00000227728,ENSG00000242042,ENSG00000230813,ENSG00000229112,ENSG00000260698,ENSG00000228879,ENSG00000177233
chr1	246506752	246507016	1:246506752-246507016	ENSG00000185420,ENSG00000227728,ENSG00000242042,ENSG00000230813,ENSG00000229112
chr1	246507183	246507526	1:246507183-246507526	ENSG00000202184,ENSG00000225222,ENSG00000185420,ENSG00000207326,ENSG00000227728,ENSG00000242042,ENSG00000230813,ENSG00000229112,ENSG00000260698
chr1	246566002	246567082	1:246566002-246567082	ENSG00000207326,ENSG00000227728,ENSG00000242042,ENSG00000230813,ENSG00000229112,ENSG00000162851,ENSG00000162852,ENSG00000225300,ENSG00000228955,ENSG00000260698,ENSG00000239395,ENSG00000241128,ENSG00000232908,ENSG00000230576,ENSG00000197591,ENSG00000238243,ENSG00000177462,ENSG00000177275,ENSG00000279263,ENSG00000199442,ENSG00000188558,ENSG00000279301
chr1	246597376	246597750	1:246597376-246597750	ENSG00000227728,ENSG00000242042,ENSG00000230813,ENSG00000229112,ENSG00000225300,ENSG00000228955,ENSG00000260698,ENSG00000232215,ENSG00000196539
chr1	246608985	246609086	1:246608985-246609086	ENSG00000230813,ENSG00000229112,ENSG00000225300,ENSG00000228955
chr1	246617869	246618041	1:246617869-246618041	ENSG00000227728,ENSG00000242042,ENSG00000230813,ENSG00000229112,ENSG00000225300,ENSG00000228955,ENSG00000260698
chr1	246647218	246647378	1:246647218-246647378	ENSG00000227728,ENSG00000242042,ENSG00000230813,ENSG00000229112,ENSG00000228955,ENSG00000260698,ENSG00000279263,ENSG00000279301
chr1	246699114	246699420	1:246699114-246699420	ENSG00000207326,ENSG00000227728,ENSG00000242042,ENSG00000230813,ENSG00000229112,ENSG00000228955,ENSG00000260698,ENSG00000235021,ENSG00000143653,ENSG00000228879,ENSG00000221888,ENSG00000196772,ENSG00000224227,ENSG00000199442,ENSG00000232215,ENSG00000203663,ENSG00000196071,ENSG00000177212,ENSG00000227152,ENSG00000188558,ENSG00000224521,ENSG00000182783
chr1	246724036	246724649	1:246724036-246724649	ENSG00000207326,ENSG00000227728,ENSG00000242042,ENSG00000230813,ENSG00000229112,ENSG00000260698,ENSG00000143653,ENSG00000228879,ENSG00000232908,ENSG00000162727,ENSG00000224521,ENSG00000227102,ENSG00000233084
chr1	246769289	246769677	1:246769289-246769677	ENSG00000260698,ENSG00000228879,ENSG00000223519,ENSG00000260855,ENSG00000227953,ENSG00000239395,ENSG00000241128,ENSG00000232908,ENSG00000230576,ENSG00000203663
chr1	246770092	246770207	1:246770092-246770207	ENSG00000228879,ENSG00000223519,ENSG00000260855,ENSG00000227953
chr1	246782529	246782817	1:246782529-246782817	ENSG00000223519,ENSG00000260855,ENSG00000227953
chr1	246794426	246794598	1:246794426-246794598	ENSG00000223519,ENSG00000227953
chr1	246795210	246795657	1:246795210-246795657	ENSG00000223519,ENSG00000227953,ENSG00000252011
chr1	246798559	246798957	1:246798559-246798957	ENSG00000228879,ENSG00000223519,ENSG00000227953,ENSG00000252011,ENSG00000196772,ENSG00000197591
chr1	246799043	246799202	1:246799043-246799202	ENSG00000223519
chr1	246810651	246810929	1:246810651-246810929	ENSG00000225222,ENSG00000228879,ENSG00000223519,ENSG00000235386,ENSG00000252011,ENSG00000196242,ENSG00000177489,ENSG00000177476,ENSG00000283369,ENSG00000153230,ENSG00000221888,ENSG00000228336,ENSG00000196772,ENSG00000232908,ENSG00000230576,ENSG00000197591,ENSG00000162722,ENSG00000238243,ENSG00000177462,ENSG00000177275,ENSG00000279263,ENSG00000187080,ENSG00000237492,ENSG00000224227,ENSG00000199442,ENSG00000232215,ENSG00000197454,ENSG00000203663,ENSG00000200982,ENSG00000198128,ENSG00000197067,ENSG00000196071,ENSG00000177233,ENSG00000162727,ENSG00000198601,ENSG00000228198,ENSG00000171180,ENSG00000177212,ENSG00000177201,ENSG00000177186,ENSG00000196944,ENSG00000198104,ENSG00000196539,ENSG00000271934,ENSG00000188558
chr1	246820809	246820935	1:246820809-246820935	ENSG00000223519,ENSG00000235386,ENSG00000252011,ENSG00000196772,ENSG00000200085
chr1	246931053	246932492	1:246931053-246932492	ENSG00000153207,ENSG00000215796,ENSG00000196418,ENSG00000224014,ENSG00000215795,ENSG00000259865,ENSG00000169224,ENSG00000196242,ENSG00000177489,ENSG00000197437,ENSG00000239395,ENSG00000241128,ENSG00000228336,ENSG00000196772,ENSG00000232908,ENSG00000230576,ENSG00000238243,ENSG00000177462,ENSG00000177275,ENSG00000279263,ENSG00000187080,ENSG00000237492,ENSG00000224227,ENSG00000199442,ENSG00000232215,ENSG00000197454,ENSG00000200085,ENSG00000203663,ENSG00000197067,ENSG00000196071,ENSG00000177233,ENSG00000162727,ENSG00000198601,ENSG00000228198,ENSG00000171180,ENSG00000177212,ENSG00000177186,ENSG00000177174,ENSG00000196944,ENSG00000188558
chr1	246947302	246947534	1:246947302-246947534	ENSG00000153207,ENSG00000215796,ENSG00000196242,ENSG00000228336,ENSG00000230576,ENSG00000162722,ENSG00000224227,ENSG00000197454,ENSG00000200982,ENSG00000198128,ENSG00000197067,ENSG00000177233,ENSG00000177201,ENSG00000224521
chr1	246971423	246971633	1:246971423-246971633	ENSG00000236775,ENSG00000215796,ENSG00000232347,ENSG00000169224,ENSG00000196242,ENSG00000169214,ENSG00000239395,ENSG00000241128,ENSG00000153230,ENSG00000221888,ENSG00000228336,ENSG00000196772,ENSG00000232908,ENSG00000230576,ENSG00000197591,ENSG00000162722,ENSG00000187080,ENSG00000237492,ENSG00000224227,ENSG00000199442,ENSG00000232215,ENSG00000200085,ENSG00000203663,ENSG00000197067,ENSG00000196071,ENSG00000177233,ENSG00000198601,ENSG00000228198,ENSG00000177201,ENSG00000177186,ENSG00000177174,ENSG00000196944,ENSG00000188558,ENSG00000227102
chr1	247007645	247008274	1:247007645-247008274	ENSG00000197472,ENSG00000236775,ENSG00000215796,ENSG00000224014,ENSG00000202079,ENSG00000169224,ENSG00000196242,ENSG00000177489,ENSG00000230411,ENSG00000197437,ENSG00000169214,ENSG00000239395,ENSG00000241128,ENSG00000153230,ENSG00000221888,ENSG00000228336,ENSG00000196772,ENSG00000232908,ENSG00000230576,ENSG00000197591,ENSG00000162722,ENSG00000238243,ENSG00000177462,ENSG00000177275,ENSG00000279263,ENSG00000187080,ENSG00000237492,ENSG00000224227,ENSG00000199442,ENSG00000197454,ENSG00000200085,ENSG00000203663,ENSG00000200982,ENSG00000198128,ENSG00000197067,ENSG00000196071,ENSG00000177233,ENSG00000162727,ENSG00000228198,ENSG00000177212,ENSG00000196944,ENSG00000227152,ENSG00000229255,ENSG00000203661
chr1	247078339	247079005	1:247078339-247079005	ENSG00000135747,ENSG00000236775,ENSG00000277462,ENSG00000215796,ENSG00000228982,ENSG00000188295,ENSG00000196418,ENSG00000224014,ENSG00000215795,ENSG00000259865,ENSG00000232347,ENSG00000214144,ENSG00000235818,ENSG00000197617,ENSG00000202079,ENSG00000177489,ENSG00000169214,ENSG00000239395,ENSG00000241128,ENSG00000221888,ENSG00000228336,ENSG00000196772,ENSG00000232908,ENSG00000230576,ENSG00000197591,ENSG00000162722,ENSG00000238243,ENSG00000177462,ENSG00000177275,ENSG00000187080,ENSG00000237492,ENSG00000224227,ENSG00000199442,ENSG00000232215,ENSG00000197454,ENSG00000200085,ENSG00000203663,ENSG00000200982,ENSG00000198128,ENSG00000197067,ENSG00000196071,ENSG00000177233,ENSG00000162727,ENSG00000198601,ENSG00000228198,ENSG00000171180,ENSG00000177212,ENSG00000177201,ENSG00000177174,ENSG00000198104,ENSG00000196240,ENSG00000271934,ENSG00000188558
chr1	247103920	247104707	1:247103920-247104707	ENSG00000135747,ENSG00000277462,ENSG00000215796,ENSG00000228982,ENSG00000188295,ENSG00000286747,ENSG00000221953,ENSG00000226164,ENSG00000196418,ENSG00000224014,ENSG00000215795,ENSG00000259865,ENSG00000283881,ENSG00000252516,ENSG00000232347,ENSG00000235818,ENSG00000197617,ENSG00000202079,ENSG00000169214,ENSG00000239395,ENSG00000241128,ENSG00000153230,ENSG00000221888,ENSG00000228336,ENSG00000196772,ENSG00000232908,ENSG00000230576,ENSG00000197591,ENSG00000162722,ENSG00000177462,ENSG00000177275,ENSG00000279263,ENSG00000187080,ENSG00000224227,ENSG00000199442,ENSG00000197454,ENSG00000200085,ENSG00000203663,ENSG00000200982,ENSG00000198128,ENSG00000197067,ENSG00000196071,ENSG00000198601,ENSG00000228198,ENSG00000171180,ENSG00000196944,ENSG00000198104,ENSG00000188558
chr1	247111261	247112465	1:247111261-247112465	ENSG00000215796,ENSG00000228982,ENSG00000188295,ENSG00000286747,ENSG00000221953,ENSG00000226164,ENSG00000196418,ENSG00000224014,ENSG00000215795,ENSG00000259865
chr1	247210410	247210633	1:247210410-247210633	ENSG00000196418,ENSG00000224014,ENSG00000215795,ENSG00000259865,ENSG00000227671,ENSG00000283881,ENSG00000252516,ENSG00000232347,ENSG00000214144,ENSG00000235818,ENSG00000197617,ENSG00000202079,ENSG00000271934,ENSG00000183310
chr1	247210679	247211139	1:247210679-247211139	ENSG00000215796,ENSG00000228982,ENSG00000188295,ENSG00000196418,ENSG00000224014,ENSG00000215795,ENSG00000259865,ENSG00000227671,ENSG00000283881,ENSG00000252516,ENSG00000232347,ENSG00000214144,ENSG00000235818,ENSG00000197617,ENSG00000202079,ENSG00000286216,ENSG00000203664,ENSG00000169224,ENSG00000196242,ENSG00000177489,ENSG00000177476,ENSG00000283369,ENSG00000197437,ENSG00000169214,ENSG00000239395,ENSG00000241128,ENSG00000153230,ENSG00000221888,ENSG00000228336,ENSG00000196772,ENSG00000232908,ENSG00000230576,ENSG00000197591,ENSG00000162722,ENSG00000238243,ENSG00000177462,ENSG00000177275,ENSG00000226191,ENSG00000224830,ENSG00000279263,ENSG00000187080,ENSG00000237492,ENSG00000224227,ENSG00000199442,ENSG00000232215,ENSG00000197454,ENSG00000200085,ENSG00000203663,ENSG00000200982,ENSG00000198128,ENSG00000197067,ENSG00000196071,ENSG00000177233,ENSG00000162727,ENSG00000198601,ENSG00000228198,ENSG00000171180,ENSG00000177212,ENSG00000177201,ENSG00000177186,ENSG00000177174,ENSG00000196944,ENSG00000198104,ENSG00000196240,ENSG00000196539,ENSG00000271934,ENSG00000188558,ENSG00000183310,ENSG00000184022,ENSG00000201602
chr1	247273129	247273259	1:247273129-247273259	ENSG00000215795,ENSG00000259865,ENSG00000232347,ENSG00000214144,ENSG00000235818,ENSG00000197617,ENSG00000202079,ENSG00000169224,ENSG00000196242,ENSG00000177489,ENSG00000169214,ENSG00000239395,ENSG00000241128,ENSG00000153230,ENSG00000221888,ENSG00000228336,ENSG00000196772,ENSG00000232908,ENSG00000230576,ENSG00000197591,ENSG00000238243,ENSG00000279263,ENSG00000187080,ENSG00000237492,ENSG00000224227,ENSG00000199442,ENSG00000232215,ENSG00000197454,ENSG00000200085,ENSG00000203663,ENSG00000200982,ENSG00000198128,ENSG00000196071,ENSG00000177233,ENSG00000162727,ENSG00000198601,ENSG00000228198,ENSG00000177212,ENSG00000196944
chr1	247331136	247332584	1:247331136-247332584	ENSG00000196418,ENSG00000224014,ENSG00000215795,ENSG00000259865,ENSG00000232347,ENSG00000235818,ENSG00000197617,ENSG00000202079,ENSG00000162714,ENSG00000286216,ENSG00000203664,ENSG00000169224,ENSG00000196242,ENSG00000177489,ENSG00000197437,ENSG00000221888,ENSG00000228336,ENSG00000232908,ENSG00000230576,ENSG00000197591,ENSG00000162722,ENSG00000238243,ENSG00000187080,ENSG00000237492,ENSG00000199442,ENSG00000232215,ENSG00000197454,ENSG00000203663,ENSG00000197067,ENSG00000196071,ENSG00000177233,ENSG00000162727,ENSG00000198601,ENSG00000228198,ENSG00000177212,ENSG00000196944,ENSG00000227152,ENSG00000271934,ENSG00000188558
chr1	247372836	247372963	1:247372836-247372963	ENSG00000215796,ENSG00000202079,ENSG00000286216,ENSG00000287116,ENSG00000203664,ENSG00000169224,ENSG00000196242,ENSG00000177489,ENSG00000197437,ENSG00000169214,ENSG00000153230,ENSG00000221888,ENSG00000228336,ENSG00000196772,ENSG00000230576,ENSG00000197591,ENSG00000162722,ENSG00000238243,ENSG00000177462,ENSG00000177275,ENSG00000279263,ENSG00000187080,ENSG00000237492,ENSG00000224227,ENSG00000199442,ENSG00000197454,ENSG00000200085,ENSG00000203663,ENSG00000197067,ENSG00000196071,ENSG00000177233,ENSG00000162727,ENSG00000228198,ENSG00000171180,ENSG00000177174,ENSG00000196944,ENSG00000198104,ENSG00000196539,ENSG00000188558
chr1	247390224	247390345	1:247390224-247390345	ENSG00000286216,ENSG00000287116,ENSG00000162711,ENSG00000203664,ENSG00000169224,ENSG00000196242,ENSG00000177489,ENSG00000177476,ENSG00000283369,ENSG00000198452,ENSG00000230411,ENSG00000197437,ENSG00000169214,ENSG00000239395,ENSG00000241128,ENSG00000153230,ENSG00000221888,ENSG00000228336,ENSG00000196772,ENSG00000232908,ENSG00000230576,ENSG00000197591,ENSG00000162722,ENSG00000238243,ENSG00000177462,ENSG00000177275,ENSG00000279263,ENSG00000187080,ENSG00000237492,ENSG00000224227,ENSG00000199442,ENSG00000232215,ENSG00000197454,ENSG00000200085,ENSG00000203663,ENSG00000200982,ENSG00000198128,ENSG00000197067,ENSG00000177233,ENSG00000162727,ENSG00000198601,ENSG00000228198,ENSG00000171180,ENSG00000177212,ENSG00000177201,ENSG00000196944,ENSG00000198104,ENSG00000188558,ENSG00000227102
chr1	247448143	247448351	1:247448143-247448351	ENSG00000162711,ENSG00000177535,ENSG00000203664,ENSG00000169224,ENSG00000196242,ENSG00000177489,ENSG00000177476,ENSG00000283369,ENSG00000230411,ENSG00000197437,ENSG00000169214,ENSG00000239395,ENSG00000241128,ENSG00000153230,ENSG00000221888,ENSG00000228336,ENSG00000196772,ENSG00000232908,ENSG00000230576,ENSG00000197591,ENSG00000162722,ENSG00000238243,ENSG00000177462,ENSG00000177275,ENSG00000226191,ENSG00000224830,ENSG00000279263,ENSG00000187080,ENSG00000237492,ENSG00000224227,ENSG00000199442,ENSG00000232215,ENSG00000197454,ENSG00000200085,ENSG00000203663,ENSG00000200982,ENSG00000198128,ENSG00000197067,ENSG00000196071,ENSG00000177233,ENSG00000162727,ENSG00000198601,ENSG00000228198,ENSG00000171180,ENSG00000177212,ENSG00000177201,ENSG00000177186,ENSG00000177174,ENSG00000196944,ENSG00000188558,ENSG00000177151
chr1	247448504	247448693	1:247448504-247448693	ENSG00000162711,ENSG00000177535,ENSG00000203664,ENSG00000169224,ENSG00000196242,ENSG00000177489,ENSG00000177476,ENSG00000283369,ENSG00000197437,ENSG00000169214,ENSG00000239395,ENSG00000241128,ENSG00000153230,ENSG00000221888,ENSG00000228336,ENSG00000196772,ENSG00000232908,ENSG00000230576,ENSG00000197591,ENSG00000238243,ENSG00000279263,ENSG00000237492,ENSG00000224227,ENSG00000199442,ENSG00000197454,ENSG00000203663,ENSG00000200982,ENSG00000198128,ENSG00000196071,ENSG00000228198
chr1	247639374	247639736	1:247639374-247639736	ENSG00000169224,ENSG00000196242,ENSG00000236817,ENSG00000177489,ENSG00000177476,ENSG00000283369,ENSG00000198452,ENSG00000235749,ENSG00000230411,ENSG00000197437,ENSG00000169214,ENSG00000239395,ENSG00000241128,ENSG00000153230,ENSG00000221888,ENSG00000228336,ENSG00000196772,ENSG00000232908,ENSG00000230576,ENSG00000197591,ENSG00000162722,ENSG00000238243,ENSG00000177462,ENSG00000177275,ENSG00000279263,ENSG00000187080,ENSG00000237492,ENSG00000224227,ENSG00000199442,ENSG00000232215,ENSG00000197454,ENSG00000200085,ENSG00000203663,ENSG00000200982,ENSG00000198128,ENSG00000197067,ENSG00000196071,ENSG00000177233,ENSG00000162727,ENSG00000198601,ENSG00000228198,ENSG00000171180,ENSG00000177212,ENSG00000177186,ENSG00000177174,ENSG00000196944,ENSG00000198104
chr1	248807185	248807412	1:248807185-248807412	ENSG00000197437,ENSG00000169214,ENSG00000153230,ENSG00000221888,ENSG00000228336,ENSG00000196772,ENSG00000232908,ENSG00000230576,ENSG00000162722,ENSG00000238243,ENSG00000177462,ENSG00000177275,ENSG00000226191,ENSG00000224830,ENSG00000279263,ENSG00000187080,ENSG00000237492,ENSG00000224227,ENSG00000199442,ENSG00000232215,ENSG00000197454,ENSG00000200085,ENSG00000203663,ENSG00000200982,ENSG00000198128,ENSG00000197067,ENSG00000196071,ENSG00000177233,ENSG00000162727,ENSG00000198601,ENSG00000228198,ENSG00000171180,ENSG00000177212,ENSG00000177201,ENSG00000177186,ENSG00000177174,ENSG00000196944,ENSG00000198104,ENSG00000175143,ENSG00000227152,ENSG00000196240,ENSG00000196539,ENSG00000271934,ENSG00000188558,ENSG00000224521,ENSG00000227102,ENSG00000182783,ENSG00000183310,ENSG00000184022,ENSG00000201602,ENSG00000271701,ENSG00000177151,ENSG00000187701,ENSG00000286015,ENSG00000189181,ENSG00000229703,ENSG00000276520,ENSG00000242529,ENSG00000259823,ENSG00000229663,ENSG00000175137
chr1	248818841	248819025	1:248818841-248819025	ENSG00000187080,ENSG00000177233,ENSG00000228198,ENSG00000171180,ENSG00000177186,ENSG00000196944,ENSG00000198104,ENSG00000175143,ENSG00000227152,ENSG00000196240,ENSG00000196539,ENSG00000271934,ENSG00000224521,ENSG00000227102,ENSG00000183310,ENSG00000184022,ENSG00000201602,ENSG00000271701,ENSG00000177151,ENSG00000187701,ENSG00000286015,ENSG00000189181,ENSG00000229703,ENSG00000276520,ENSG00000242529,ENSG00000259823,ENSG00000229663,ENSG00000175137
chr1	248821223	248821454	1:248821223-248821454	ENSG00000198601,ENSG00000228198,ENSG00000171180,ENSG00000177212,ENSG00000177174,ENSG00000196944,ENSG00000198104,ENSG00000175143,ENSG00000227152,ENSG00000196240,ENSG00000196539,ENSG00000229255,ENSG00000203661,ENSG00000224521,ENSG00000183310,ENSG00000184022,ENSG00000201602,ENSG00000271701,ENSG00000177151,ENSG00000187701,ENSG00000286015,ENSG00000189181,ENSG00000229703,ENSG00000276520,ENSG00000242529,ENSG00000259823,ENSG00000229663,ENSG00000175137,ENSG00000264500
chr1	248822505	248822718	1:248822505-248822718	ENSG00000228198,ENSG00000171180,ENSG00000177174,ENSG00000196944,ENSG00000198104,ENSG00000175143,ENSG00000227152,ENSG00000196240,ENSG00000196539,ENSG00000183310,ENSG00000184022,ENSG00000201602,ENSG00000271701,ENSG00000177151,ENSG00000187701,ENSG00000286015,ENSG00000189181,ENSG00000229703,ENSG00000276520,ENSG00000242529,ENSG00000259823,ENSG00000229663,ENSG00000175137,ENSG00000264500
chr1	248825589	248826837	1:248825589-248826837	ENSG00000230576,ENSG00000162722,ENSG00000177462,ENSG00000177275,ENSG00000226191,ENSG00000224830,ENSG00000279263,ENSG00000187080,ENSG00000224227,ENSG00000199442,ENSG00000232215,ENSG00000197454,ENSG00000203663,ENSG00000197067,ENSG00000196071,ENSG00000177233,ENSG00000162727,ENSG00000198601,ENSG00000228198,ENSG00000171180,ENSG00000177212,ENSG00000177201,ENSG00000177186,ENSG00000177174,ENSG00000196944,ENSG00000198104,ENSG00000175143,ENSG00000227152,ENSG00000196240,ENSG00000196539,ENSG00000188558,ENSG00000224521,ENSG00000227102,ENSG00000183310,ENSG00000184022,ENSG00000201602,ENSG00000271701,ENSG00000177151,ENSG00000187701,ENSG00000286015,ENSG00000189181,ENSG00000229703,ENSG00000276520,ENSG00000242529,ENSG00000259823,ENSG00000229663,ENSG00000175137,ENSG00000264500,ENSG00000171161,ENSG00000171163,ENSG00000227237,ENSG00000185220,ENSG00000233084
chr1	248837665	248839543	1:248837665-248839543	ENSG00000177462,ENSG00000177275,ENSG00000226191,ENSG00000224830,ENSG00000187080,ENSG00000224227,ENSG00000199442,ENSG00000162727,ENSG00000228198,ENSG00000171180,ENSG00000177212,ENSG00000177201,ENSG00000177186,ENSG00000177174,ENSG00000196944,ENSG00000198104,ENSG00000175143,ENSG00000227152,ENSG00000196240,ENSG00000196539,ENSG00000271934,ENSG00000188558,ENSG00000224521,ENSG00000227102,ENSG00000184022,ENSG00000201602,ENSG00000271701,ENSG00000177151,ENSG00000187701,ENSG00000286015,ENSG00000189181,ENSG00000229703,ENSG00000276520,ENSG00000242529,ENSG00000259823,ENSG00000229663,ENSG00000175137,ENSG00000264500,ENSG00000171161,ENSG00000171163,ENSG00000227237,ENSG00000233084
chr1	248841790	248842066	1:248841790-248842066	ENSG00000177174,ENSG00000227152,ENSG00000196539,ENSG00000224521,ENSG00000227102,ENSG00000279301,ENSG00000171161,ENSG00000171163,ENSG00000227237,ENSG00000233084
chr1	248843798	248843962	1:248843798-248843962	ENSG00000227102,ENSG00000279301,ENSG00000171161,ENSG00000171163,ENSG00000227237
chr1	248858107	248859725	1:248858107-248859725	ENSG00000229255,ENSG00000203661,ENSG00000279301,ENSG00000171163,ENSG00000227237,ENSG00000233084
chr1	248863170	248863695	1:248863170-248863695	ENSG00000224521,ENSG00000279301,ENSG00000171163,ENSG00000227237
chr1	248872838	248874457	1:248872838-248874457	ENSG00000197591,ENSG00000162722,ENSG00000226191,ENSG00000224830,ENSG00000187080,ENSG00000224227,ENSG00000199442,ENSG00000200085,ENSG00000177233,ENSG00000171180,ENSG00000177212,ENSG00000177201,ENSG00000177186,ENSG00000196944,ENSG00000198104,ENSG00000227152,ENSG00000196240,ENSG00000196539,ENSG00000188558,ENSG00000224521,ENSG00000227102,ENSG00000183310,ENSG00000184022,ENSG00000201602,ENSG00000271701,ENSG00000177151,ENSG00000187701,ENSG00000286015,ENSG00000189181,ENSG00000276520,ENSG00000242529,ENSG00000259823,ENSG00000229663,ENSG00000171163,ENSG00000227237,ENSG00000185220,ENSG00000233084
chr1	248906017	248907610	1:248906017-248907610	ENSG00000226191,ENSG00000224830,ENSG00000197067,ENSG00000162727,ENSG00000198601,ENSG00000228198,ENSG00000171180,ENSG00000177212,ENSG00000177186,ENSG00000177174,ENSG00000198104,ENSG00000227152,ENSG00000196539,ENSG00000188558,ENSG00000224521,ENSG00000184022,ENSG00000201602,ENSG00000271701,ENSG00000279301,ENSG00000177151,ENSG00000286015,ENSG00000189181,ENSG00000229703,ENSG00000276520,ENSG00000242529,ENSG00000229663,ENSG00000171163,ENSG00000227237,ENSG00000185220,ENSG00000200495,ENSG00000233084
chr1	248914765	248915255	1:248914765-248915255	ENSG00000228198,ENSG00000171180,ENSG00000177186,ENSG00000177174,ENSG00000196944,ENSG00000198104,ENSG00000227152,ENSG00000196539,ENSG00000229255,ENSG00000203661,ENSG00000188558,ENSG00000183310,ENSG00000184022,ENSG00000201602,ENSG00000177151,ENSG00000189181,ENSG00000276520,ENSG00000242529,ENSG00000259823,ENSG00000229663,ENSG00000185220,ENSG00000200495,ENSG00000233084
chr1	248924808	248924968	1:248924808-248924968	ENSG00000226191,ENSG00000224830,ENSG00000187080,ENSG00000224227,ENSG00000232215,ENSG00000197454,ENSG00000200982,ENSG00000198128,ENSG00000196071,ENSG00000162727,ENSG00000198601,ENSG00000171180,ENSG00000177212,ENSG00000177201,ENSG00000177186,ENSG00000177174,ENSG00000196944,ENSG00000198104,ENSG00000175143,ENSG00000227152,ENSG00000196240,ENSG00000196539,ENSG00000271934,ENSG00000188558,ENSG00000224521,ENSG00000184022,ENSG00000201602,ENSG00000271701,ENSG00000177151,ENSG00000187701,ENSG00000286015,ENSG00000189181,ENSG00000229703,ENSG00000276520,ENSG00000242529,ENSG00000259823,ENSG00000229663,ENSG00000185220,ENSG00000200495,ENSG00000233084
chr10	91377	91588	10:91377-91588	ENSG00000212331,ENSG00000276662,ENSG00000232420,ENSG00000261456,ENSG00000260370
chr10	134653	136506	10:134653-136506	ENSG00000212331,ENSG00000276662,ENSG00000015171,ENSG00000261456
chr10	191813	191990	10:191813-191990	ENSG00000201861,ENSG00000212331,ENSG00000276662,ENSG00000015171,ENSG00000261456
chr10	308777	309072	10:308777-309072	ENSG00000201861,ENSG00000212331
chr10	316501	316639	10:316501-316639	ENSG00000201861,ENSG00000212331
chr10	329537	329645	10:329537-329645	ENSG00000201861,ENSG00000151240
chr10	373609	373717	10:373609-373717	ENSG00000201861
chr10	391442	391568	10:391442-391568	ENSG00000151240
chr10	392213	392436	10:392213-392436	ENSG00000233021,ENSG00000239822,ENSG00000201861,ENSG00000151240
chr10	394884	395049	10:394884-395049	ENSG00000201861,ENSG00000151240
chr10	409357	409785	10:409357-409785	ENSG00000212156,ENSG00000278069,ENSG00000287653,ENSG00000233021,ENSG00000239822,ENSG00000201861,ENSG00000212331,ENSG00000261456,ENSG00000237297,ENSG00000282390,ENSG00000233052
chr10	451069	451187	10:451069-451187	ENSG00000233021,ENSG00000239822
chr10	451280	451423	10:451280-451423	ENSG00000233021,ENSG00000239822
chr10	454964	455225	10:454964-455225	ENSG00000212156,ENSG00000231326,ENSG00000234962,ENSG00000233021,ENSG00000239822,ENSG00000201861,ENSG00000212331,ENSG00000261456,ENSG00000237297,ENSG00000287043,ENSG00000282390,ENSG00000233052,ENSG00000205696
chr10	457785	458251	10:457785-458251	ENSG00000212156,ENSG00000231326,ENSG00000234962,ENSG00000233021,ENSG00000239822,ENSG00000201861,ENSG00000212331,ENSG00000261456,ENSG00000237297,ENSG00000287043,ENSG00000282390,ENSG00000233052,ENSG00000205696
chr10	458366	458826	10:458366-458826	ENSG00000212156,ENSG00000231326,ENSG00000227912,ENSG00000234962,ENSG00000233021,ENSG00000239822,ENSG00000201861,ENSG00000212331,ENSG00000261456,ENSG00000237297,ENSG00000231601,ENSG00000185736,ENSG00000287043,ENSG00000282390,ENSG00000233052,ENSG00000205696
chr10	481357	481552	10:481357-481552	ENSG00000151240
chr10	489368	489658	10:489368-489658	ENSG00000233021,ENSG00000239822,ENSG00000151240,ENSG00000237297,ENSG00000231601,ENSG00000233052
chr10	491014	491512	10:491014-491512	ENSG00000151240
chr10	498079	498398	10:498079-498398	ENSG00000261456,ENSG00000237297,ENSG00000231601,ENSG00000205696
chr10	510424	510827	10:510424-510827	-
chr10	511061	511425	10:511061-511425	ENSG00000252998,ENSG00000239822,ENSG00000261456,ENSG00000237297,ENSG00000231601,ENSG00000185736,ENSG00000282390
chr10	511582	511728	10:511582-511728	-
chr10	514392	514514	10:514392-514514	-
chr10	588262	588381	10:588262-588381	ENSG00000231601
chr10	593909	594203	10:593909-594203	-
chr10	610070	610243	10:610070-610243	-
chr10	613229	613516	10:613229-613516	ENSG00000225140,ENSG00000237297
chr10	614816	615071	10:614816-615071	-
chr10	618707	618831	10:618707-618831	ENSG00000225140
chr10	619894	620026	10:619894-620026	ENSG00000225140
chr10	624642	625735	10:624642-625735	ENSG00000263511,ENSG00000225140,ENSG00000237297,ENSG00000231601,ENSG00000205696
chr10	642752	642859	10:642752-642859	ENSG00000263511,ENSG00000180525
chr10	649846	650365	10:649846-650365	ENSG00000263511,ENSG00000180525
chr10	650581	650727	10:650581-650727	ENSG00000263511,ENSG00000180525
chr10	651238	651464	10:651238-651464	ENSG00000263511,ENSG00000180525
chr10	660693	660958	10:660693-660958	ENSG00000180525
chr10	661025	661225	10:661025-661225	ENSG00000180525
chr10	677907	678070	10:677907-678070	-
chr10	680127	680486	10:680127-680486	ENSG00000151240,ENSG00000231601
chr10	688762	689210	10:688762-689210	ENSG00000151240
chr10	689291	689948	10:689291-689948	ENSG00000151240,ENSG00000231601
chr10	690002	690193	10:690002-690193	ENSG00000151240,ENSG00000231601,ENSG00000205696
chr10	690350	690455	10:690350-690455	ENSG00000151240,ENSG00000231601
chr10	784532	784632	10:784532-784632	ENSG00000231601
chr10	784861	785046	10:784861-785046	ENSG00000231601
chr10	789329	789761	10:789329-789761	ENSG00000237500,ENSG00000252998,ENSG00000261456,ENSG00000237297,ENSG00000231601,ENSG00000185736,ENSG00000287043,ENSG00000233052,ENSG00000205696
chr10	809696	810316	10:809696-810316	ENSG00000107929
chr10	810395	810566	10:810395-810566	ENSG00000107929
chr10	817107	817300	10:817107-817300	ENSG00000107929
chr10	866396	866503	10:866396-866503	-
chr10	866576	866800	10:866576-866800	-
chr10	871577	871727	10:871577-871727	-
chr10	871955	872057	10:871955-872057	-
chr10	872320	872510	10:872320-872510	-
chr10	872927	873383	10:872927-873383	ENSG00000252998,ENSG00000234962,ENSG00000287653,ENSG00000237297
chr10	878650	878765	10:878650-878765	-
chr10	909887	910128	10:909887-910128	ENSG00000226694,ENSG00000237297,ENSG00000107929,ENSG00000233052
chr10	920554	920739	10:920554-920739	ENSG00000229869
chr10	930768	930977	10:930768-930977	ENSG00000107929,ENSG00000229869
chr10	931199	932346	10:931199-932346	ENSG00000107929,ENSG00000229869,ENSG00000205740,ENSG00000107937
chr10	970876	971022	10:970876-971022	ENSG00000205740,ENSG00000107937
chr10	987793	988739	10:987793-988739	ENSG00000205740,ENSG00000107937
chr10	992991	993222	10:992991-993222	ENSG00000205740,ENSG00000107937
chr10	1022515	1022759	10:1022515-1022759	ENSG00000107937,ENSG00000148377,ENSG00000232656
chr10	1026701	1026837	10:1026701-1026837	ENSG00000148377,ENSG00000232656
chr10	1048345	1049776	10:1048345-1049776	ENSG00000205740,ENSG00000107937,ENSG00000148377,ENSG00000232656,ENSG00000067064,ENSG00000047056
chr10	1050664	1050765	10:1050664-1050765	ENSG00000067064,ENSG00000047056
chr10	1056259	1057134	10:1056259-1057134	ENSG00000067064,ENSG00000047056
chr10	1057175	1057484	10:1057175-1057484	ENSG00000067064,ENSG00000047056
chr10	1058079	1058359	10:1058079-1058359	ENSG00000067064,ENSG00000047056
chr10	1099139	1099383	10:1099139-1099383	ENSG00000286858,ENSG00000235281,ENSG00000237500,ENSG00000234170,ENSG00000234556,ENSG00000212156,ENSG00000231326,ENSG00000227912,ENSG00000252998,ENSG00000278069,ENSG00000226694,ENSG00000234962,ENSG00000287653,ENSG00000237297,ENSG00000185736,ENSG00000287043,ENSG00000282390,ENSG00000233052,ENSG00000205696
chr10	1115007	1115185	10:1115007-1115185	ENSG00000231326,ENSG00000234962,ENSG00000287653,ENSG00000047056,ENSG00000185736,ENSG00000287043,ENSG00000282390,ENSG00000233052,ENSG00000205696
chr10	1119151	1119282	10:1119151-1119282	ENSG00000234962,ENSG00000047056,ENSG00000185736,ENSG00000287043,ENSG00000282390,ENSG00000233052,ENSG00000205696
chr10	1149846	1150232	10:1149846-1150232	ENSG00000278069,ENSG00000229205,ENSG00000185736,ENSG00000287043,ENSG00000282390,ENSG00000233052,ENSG00000205696
chr10	3043589	3043856	10:3043589-3043856	ENSG00000287560,ENSG00000234182,ENSG00000231743,ENSG00000286858,ENSG00000235281,ENSG00000237500,ENSG00000234170,ENSG00000234556,ENSG00000212156,ENSG00000231326,ENSG00000227912,ENSG00000252998,ENSG00000278069,ENSG00000226694,ENSG00000234962,ENSG00000287653
chr10	3043893	3043993	10:3043893-3043993	ENSG00000287560,ENSG00000234182,ENSG00000231743,ENSG00000286858,ENSG00000235281,ENSG00000237500,ENSG00000234170,ENSG00000234556,ENSG00000212156
chr10	3045788	3046198	10:3045788-3046198	ENSG00000287560,ENSG00000234182,ENSG00000231743,ENSG00000286858,ENSG00000235281,ENSG00000237500,ENSG00000234170,ENSG00000212156,ENSG00000231326,ENSG00000227912,ENSG00000278069,ENSG00000226694,ENSG00000234962
chr10	3065614	3066643	10:3065614-3066643	ENSG00000067057,ENSG00000273001,ENSG00000234182
chr10	3066710	3067703	10:3066710-3067703	ENSG00000067057,ENSG00000273001,ENSG00000234182
chr10	3068158	3069254	10:3068158-3069254	ENSG00000067057,ENSG00000273001,ENSG00000234182
chr10	3074175	3074325	10:3074175-3074325	ENSG00000067057,ENSG00000273001
chr10	3080772	3080909	10:3080772-3080909	ENSG00000234182,ENSG00000231743
chr10	3091010	3091193	10:3091010-3091193	-
chr10	3093468	3093704	10:3093468-3093704	-
chr10	3104520	3104936	10:3104520-3104936	ENSG00000067057,ENSG00000234182
chr10	3107389	3108020	10:3107389-3108020	ENSG00000237399,ENSG00000278419,ENSG00000067057,ENSG00000234182,ENSG00000286858,ENSG00000235281,ENSG00000237500,ENSG00000234170,ENSG00000212156
chr10	3111387	3111494	10:3111387-3111494	ENSG00000067057
chr10	3111914	3112142	10:3111914-3112142	ENSG00000067057
chr10	3120228	3120346	10:3120228-3120346	ENSG00000278419,ENSG00000067057
chr10	3123628	3123948	10:3123628-3123948	ENSG00000278419,ENSG00000067057
chr10	3126868	3127295	10:3126868-3127295	ENSG00000237399,ENSG00000278419,ENSG00000067057
chr10	3136323	3136712	10:3136323-3136712	ENSG00000237399,ENSG00000107959,ENSG00000278419
chr10	3159260	3159475	10:3159260-3159475	ENSG00000237399,ENSG00000107959
chr10	3172349	3173615	10:3172349-3173615	ENSG00000107959
chr10	3173879	3173984	10:3173879-3173984	ENSG00000107959
chr10	3197456	3197671	10:3197456-3197671	ENSG00000226762,ENSG00000236968,ENSG00000288566,ENSG00000287023
chr10	3239735	3239867	10:3239735-3239867	ENSG00000286610,ENSG00000287428,ENSG00000227338,ENSG00000226762,ENSG00000236968,ENSG00000288566,ENSG00000287023
chr10	3271598	3271708	10:3271598-3271708	ENSG00000286610,ENSG00000287428,ENSG00000288657,ENSG00000227338,ENSG00000226762
chr10	3324251	3324387	10:3324251-3324387	ENSG00000286610,ENSG00000287428,ENSG00000227338,ENSG00000226762,ENSG00000287023
chr10	3482245	3482666	10:3482245-3482666	ENSG00000236892,ENSG00000286610
chr10	3484434	3484595	10:3484434-3484595	ENSG00000286610
chr10	3500351	3500849	10:3500351-3500849	ENSG00000236892,ENSG00000233321,ENSG00000286610
chr10	3503468	3503616	10:3503468-3503616	ENSG00000233321
chr10	3570879	3571085	10:3570879-3571085	ENSG00000236892,ENSG00000286610
chr10	3573614	3573714	10:3573614-3573714	ENSG00000236892
chr10	3574519	3574754	10:3574519-3574754	ENSG00000236892,ENSG00000286610
chr10	3623776	3624089	10:3623776-3624089	ENSG00000236892,ENSG00000286610,ENSG00000287428,ENSG00000226762,ENSG00000287023
chr10	3656351	3656465	10:3656351-3656465	-
chr10	3680314	3680463	10:3680314-3680463	-
chr10	3681756	3681945	10:3681756-3681945	ENSG00000236892,ENSG00000286610,ENSG00000236968
chr10	3682002	3682161	10:3682002-3682161	-
chr10	3687530	3687804	10:3687530-3687804	ENSG00000236892,ENSG00000286610,ENSG00000226762,ENSG00000236968
chr10	3720598	3720934	10:3720598-3720934	ENSG00000286610,ENSG00000228353
chr10	3747322	3747568	10:3747322-3747568	ENSG00000229672,ENSG00000228353
chr10	3749149	3749300	10:3749149-3749300	ENSG00000229672,ENSG00000228353
chr10	3749696	3749940	10:3749696-3749940	ENSG00000286610,ENSG00000229672,ENSG00000228353
chr10	3750123	3750246	10:3750123-3750246	ENSG00000229672,ENSG00000228353
chr10	3755596	3755773	10:3755596-3755773	ENSG00000229672,ENSG00000228353
chr10	3757959	3758059	10:3757959-3758059	ENSG00000229672,ENSG00000228353
chr10	3775343	3775559	10:3775343-3775559	ENSG00000228353,ENSG00000067082
chr10	3776011	3776282	10:3776011-3776282	ENSG00000228353,ENSG00000067082
chr10	3781476	3782151	10:3781476-3782151	ENSG00000067082
chr10	3782434	3783642	10:3782434-3783642	ENSG00000228353,ENSG00000067082
chr10	3783843	3784241	10:3783843-3784241	ENSG00000067082
chr10	3784640	3785937	10:3784640-3785937	ENSG00000067082,ENSG00000287175,ENSG00000230573,ENSG00000274809,ENSG00000236990
chr10	3786780	3786886	10:3786780-3786886	ENSG00000067082
chr10	3801644	3801831	10:3801644-3801831	ENSG00000067082,ENSG00000287175,ENSG00000230573
chr10	3803472	3803598	10:3803472-3803598	ENSG00000287175
chr10	3806815	3806928	10:3806815-3806928	ENSG00000287175,ENSG00000230573
chr10	3808221	3808409	10:3808221-3808409	ENSG00000287175,ENSG00000230573
chr10	3809681	3809885	10:3809681-3809885	ENSG00000287175,ENSG00000230573
chr10	3810108	3810455	10:3810108-3810455	ENSG00000287175,ENSG00000230573
chr10	3811371	3811746	10:3811371-3811746	ENSG00000287175,ENSG00000230573
chr10	3811946	3812083	10:3811946-3812083	ENSG00000287175,ENSG00000230573
chr10	3812194	3812346	10:3812194-3812346	ENSG00000287175,ENSG00000230573
chr10	3852405	3852595	10:3852405-3852595	ENSG00000230573,ENSG00000236990
chr10	3853782	3853895	10:3853782-3853895	ENSG00000230573
chr10	3887081	3887224	10:3887081-3887224	ENSG00000230573,ENSG00000274809
chr10	3902579	3902751	10:3902579-3902751	ENSG00000226005,ENSG00000274809
chr10	3909452	3909620	10:3909452-3909620	ENSG00000226005
chr10	3911779	3912282	10:3911779-3912282	ENSG00000226005,ENSG00000274809
chr10	3920034	3920177	10:3920034-3920177	ENSG00000226005,ENSG00000274809
chr10	4013741	4013986	10:4013741-4013986	ENSG00000274809,ENSG00000227101,ENSG00000236990
chr10	4074604	4074741	10:4074604-4074741	ENSG00000274809,ENSG00000227101,ENSG00000236990
chr10	4083460	4083781	10:4083460-4083781	ENSG00000274809,ENSG00000227101,ENSG00000236990
chr10	4102363	4102548	10:4102363-4102548	ENSG00000274809,ENSG00000227101,ENSG00000236990
chr10	4240989	4241100	10:4240989-4241100	ENSG00000233117
chr10	4241812	4242064	10:4241812-4242064	ENSG00000233117
chr10	4242741	4242870	10:4242741-4242870	ENSG00000233117
chr10	4243738	4243951	10:4243738-4243951	ENSG00000233117
chr10	4284011	4284188	10:4284011-4284188	-
chr10	4310225	4310452	10:4310225-4310452	ENSG00000236990,ENSG00000230096,ENSG00000287246
chr10	4316590	4316709	10:4316590-4316709	ENSG00000287246
chr10	4344527	4344808	10:4344527-4344808	ENSG00000230096,ENSG00000287246
chr10	4405946	4406055	10:4405946-4406055	ENSG00000224382,ENSG00000230096,ENSG00000287246
chr10	4498807	4498939	10:4498807-4498939	ENSG00000230096,ENSG00000287246,ENSG00000286687
chr10	4499038	4499186	10:4499038-4499186	ENSG00000230096,ENSG00000287246,ENSG00000286687
chr10	4512751	4512851	10:4512751-4512851	ENSG00000230096,ENSG00000287246,ENSG00000207124
chr10	4512947	4513497	10:4512947-4513497	ENSG00000230096,ENSG00000287246,ENSG00000286687,ENSG00000207124,ENSG00000287023
chr10	4515713	4516049	10:4515713-4516049	ENSG00000287246,ENSG00000207124
chr10	4541322	4541617	10:4541322-4541617	ENSG00000230096,ENSG00000287246
chr10	4638120	4638481	10:4638120-4638481	ENSG00000230096,ENSG00000287246,ENSG00000287023
chr10	4639978	4640285	10:4639978-4640285	ENSG00000287246,ENSG00000231298,ENSG00000287023
chr10	4656702	4656825	10:4656702-4656825	ENSG00000231298,ENSG00000225269
chr10	4661186	4661293	10:4661186-4661293	ENSG00000231298,ENSG00000225269
chr10	4661550	4662297	10:4661550-4662297	ENSG00000236968,ENSG00000287246,ENSG00000231298,ENSG00000225269,ENSG00000287023
chr10	4662622	4663861	10:4662622-4663861	ENSG00000231298,ENSG00000225269,ENSG00000287023
chr10	4825782	4826754	10:4825782-4826754	ENSG00000287023,ENSG00000165568,ENSG00000151631,ENSG00000238840,ENSG00000187134,ENSG00000225418,ENSG00000264006,ENSG00000287848,ENSG00000223987,ENSG00000280450,ENSG00000178473
chr10	4849679	4849949	10:4849679-4849949	ENSG00000287023,ENSG00000165568,ENSG00000151631,ENSG00000238840,ENSG00000187134,ENSG00000224251,ENSG00000239148,ENSG00000196139,ENSG00000239142,ENSG00000225418,ENSG00000264006,ENSG00000198610,ENSG00000228291,ENSG00000287848,ENSG00000231039,ENSG00000224034,ENSG00000223987,ENSG00000280450,ENSG00000178473
chr10	4984970	4985103	10:4984970-4985103	ENSG00000151631,ENSG00000238840,ENSG00000187134,ENSG00000151632,ENSG00000224251,ENSG00000239148,ENSG00000239142,ENSG00000225418,ENSG00000264006,ENSG00000198610,ENSG00000228291,ENSG00000287848,ENSG00000231039,ENSG00000178473
chr10	4985192	4985343	10:4985192-4985343	ENSG00000151631,ENSG00000238840,ENSG00000187134,ENSG00000151632,ENSG00000224251,ENSG00000239148,ENSG00000196139,ENSG00000239142,ENSG00000225418,ENSG00000264006,ENSG00000198610,ENSG00000228291,ENSG00000287848,ENSG00000231039,ENSG00000223987,ENSG00000280450,ENSG00000178473
chr10	5019031	5019156	10:5019031-5019156	ENSG00000151631,ENSG00000238840,ENSG00000187134,ENSG00000151632,ENSG00000224251,ENSG00000239148,ENSG00000196139,ENSG00000239142,ENSG00000225418,ENSG00000264006,ENSG00000198610,ENSG00000228291,ENSG00000287848,ENSG00000231039,ENSG00000223987,ENSG00000280450,ENSG00000178473
chr10	5071772	5072036	10:5071772-5072036	ENSG00000151631,ENSG00000238840,ENSG00000187134,ENSG00000224251,ENSG00000239148,ENSG00000196139,ENSG00000239142,ENSG00000225418,ENSG00000264006,ENSG00000198610,ENSG00000228291,ENSG00000287848,ENSG00000231039,ENSG00000223987,ENSG00000280450,ENSG00000178473
chr10	5283575	5283730	10:5283575-5283730	ENSG00000151631,ENSG00000238840,ENSG00000187134,ENSG00000196139,ENSG00000239142,ENSG00000225418,ENSG00000264006,ENSG00000198610,ENSG00000228291,ENSG00000287848,ENSG00000231039,ENSG00000224034,ENSG00000215267,ENSG00000223987,ENSG00000280450,ENSG00000178473
chr10	5412367	5412904	10:5412367-5412904	ENSG00000151631,ENSG00000238840,ENSG00000187134,ENSG00000239148,ENSG00000239142,ENSG00000225418,ENSG00000264006,ENSG00000198610,ENSG00000228291,ENSG00000287848,ENSG00000231039,ENSG00000224034,ENSG00000223987,ENSG00000280450,ENSG00000178473,ENSG00000178462,ENSG00000173848,ENSG00000178372,ENSG00000205488,ENSG00000178363,ENSG00000256462,ENSG00000287235
chr10	5446459	5446726	10:5446459-5446726	ENSG00000178473,ENSG00000173848,ENSG00000178372,ENSG00000205488,ENSG00000178363,ENSG00000256462,ENSG00000287235,ENSG00000242147,ENSG00000228685
chr10	5548960	5549134	10:5548960-5549134	ENSG00000178372,ENSG00000205488,ENSG00000178363,ENSG00000256462,ENSG00000287566,ENSG00000287235
chr10	5623188	5623400	10:5623188-5623400	ENSG00000173848,ENSG00000178372,ENSG00000205488,ENSG00000178363,ENSG00000256462,ENSG00000287235,ENSG00000242147,ENSG00000228685,ENSG00000240577
chr10	5629977	5630077	10:5629977-5630077	ENSG00000178372,ENSG00000242147,ENSG00000240577
chr10	5665973	5666825	10:5665973-5666825	ENSG00000178372,ENSG00000196372,ENSG00000270427
chr10	5684432	5685528	10:5684432-5685528	ENSG00000196372,ENSG00000108021,ENSG00000226647,ENSG00000270427,ENSG00000240180
chr10	5685624	5685792	10:5685624-5685792	ENSG00000108021,ENSG00000226647,ENSG00000270427
chr10	5692695	5692998	10:5692695-5692998	ENSG00000108021,ENSG00000226647,ENSG00000270427
chr10	5732239	5732458	10:5732239-5732458	ENSG00000178372,ENSG00000178363,ENSG00000108021,ENSG00000226647,ENSG00000270427,ENSG00000240180
chr10	5732526	5732680	10:5732526-5732680	ENSG00000108021,ENSG00000226647,ENSG00000270427
chr10	5812735	5814010	10:5812735-5814010	ENSG00000226647,ENSG00000057608,ENSG00000270427,ENSG00000272764,ENSG00000240180,ENSG00000232807
chr10	5833956	5834095	10:5833956-5834095	ENSG00000270427,ENSG00000240180
chr10	5840633	5840753	10:5840633-5840753	ENSG00000057608,ENSG00000270427,ENSG00000240180
chr10	5888932	5890903	10:5888932-5890903	ENSG00000057608,ENSG00000270427,ENSG00000272764,ENSG00000134461,ENSG00000240180,ENSG00000134452,ENSG00000232807,ENSG00000134470,ENSG00000229664
chr10	5892153	5892312	10:5892153-5892312	ENSG00000134461,ENSG00000240180,ENSG00000134452,ENSG00000232807
chr10	5894807	5895246	10:5894807-5895246	ENSG00000270427,ENSG00000134461,ENSG00000240180,ENSG00000134452,ENSG00000232807,ENSG00000251922,ENSG00000229664
chr10	5897691	5897792	10:5897691-5897792	ENSG00000134452
chr10	5903647	5903864	10:5903647-5903864	ENSG00000240180,ENSG00000134452,ENSG00000232807
chr10	5904409	5904663	10:5904409-5904663	ENSG00000240180,ENSG00000134452,ENSG00000232807,ENSG00000229664
chr10	5906066	5906239	10:5906066-5906239	ENSG00000134452,ENSG00000232807
chr10	5977948	5978085	10:5977948-5978085	ENSG00000232807,ENSG00000134470,ENSG00000251922,ENSG00000229664
chr10	6086473	6086665	10:6086473-6086665	ENSG00000215244,ENSG00000232807,ENSG00000134470,ENSG00000134460,ENSG00000251922,ENSG00000229664,ENSG00000214015,ENSG00000134453
chr10	6088751	6089413	10:6088751-6089413	ENSG00000237943,ENSG00000065675,ENSG00000226705,ENSG00000215244,ENSG00000238366,ENSG00000232807,ENSG00000134470,ENSG00000134460,ENSG00000251922,ENSG00000229664,ENSG00000214015,ENSG00000134453
chr10	6124621	6125030	10:6124621-6125030	ENSG00000238366,ENSG00000134453
chr10	6144596	6145459	10:6144596-6145459	ENSG00000238366,ENSG00000283634,ENSG00000134453,ENSG00000170525,ENSG00000201581,ENSG00000263628
chr10	6151519	6151659	10:6151519-6151659	ENSG00000283634,ENSG00000170525,ENSG00000201581,ENSG00000263628
chr10	6163437	6164220	10:6163437-6164220	ENSG00000285743,ENSG00000225948,ENSG00000237943,ENSG00000065675,ENSG00000226705,ENSG00000215244,ENSG00000238366,ENSG00000213994,ENSG00000283634,ENSG00000232807,ENSG00000134460,ENSG00000251922,ENSG00000229664,ENSG00000214015,ENSG00000134453,ENSG00000170525,ENSG00000201581,ENSG00000263628
chr10	6164753	6165158	10:6164753-6165158	ENSG00000238366,ENSG00000283634,ENSG00000170525,ENSG00000201581,ENSG00000263628
chr10	6174394	6174506	10:6174394-6174506	ENSG00000238366
chr10	6177891	6178320	10:6177891-6178320	ENSG00000226705,ENSG00000215244,ENSG00000238366
chr10	6192242	6192611	10:6192242-6192611	ENSG00000226705,ENSG00000215244,ENSG00000238366,ENSG00000213994,ENSG00000170525
chr10	6201529	6201812	10:6201529-6201812	ENSG00000226705,ENSG00000215244,ENSG00000238366,ENSG00000213994,ENSG00000170525
chr10	6202394	6203063	10:6202394-6203063	ENSG00000065675,ENSG00000226705,ENSG00000215244,ENSG00000238366,ENSG00000213994,ENSG00000134453,ENSG00000170525
chr10	6203179	6203717	10:6203179-6203717	ENSG00000226705,ENSG00000215244,ENSG00000238366,ENSG00000213994,ENSG00000170525
chr10	6364929	6365244	10:6364929-6365244	ENSG00000285743,ENSG00000225948,ENSG00000237943,ENSG00000065675,ENSG00000212743,ENSG00000226705,ENSG00000215244,ENSG00000238366,ENSG00000134460,ENSG00000251922,ENSG00000229664,ENSG00000214015
chr10	6401649	6402047	10:6401649-6402047	ENSG00000285743,ENSG00000225948,ENSG00000237943,ENSG00000065675,ENSG00000212743,ENSG00000226705,ENSG00000215244,ENSG00000238366,ENSG00000213994,ENSG00000232807,ENSG00000251922,ENSG00000229664,ENSG00000134453,ENSG00000170525
chr10	6737250	6737380	10:6737250-6737380	ENSG00000285845,ENSG00000238266,ENSG00000281186,ENSG00000285988,ENSG00000223784,ENSG00000285743,ENSG00000225948
chr10	6920113	6920276	10:6920113-6920276	ENSG00000223581,ENSG00000287277,ENSG00000285845,ENSG00000238266,ENSG00000281186,ENSG00000285743,ENSG00000225948
chr10	6924301	6924433	10:6924301-6924433	ENSG00000223581,ENSG00000287277,ENSG00000285845,ENSG00000238266,ENSG00000281186,ENSG00000285743,ENSG00000225948
chr10	7121357	7121466	10:7121357-7121466	ENSG00000270811,ENSG00000223581,ENSG00000287277
chr10	7194934	7195035	10:7194934-7195035	ENSG00000270811,ENSG00000223581
chr10	7196388	7196609	10:7196388-7196609	ENSG00000232170,ENSG00000270811,ENSG00000223581,ENSG00000238266,ENSG00000285743,ENSG00000225948,ENSG00000237943,ENSG00000065675
chr10	7205772	7205979	10:7205772-7205979	ENSG00000226861,ENSG00000270811,ENSG00000223581,ENSG00000285845,ENSG00000238266,ENSG00000281186,ENSG00000285743,ENSG00000225948,ENSG00000237943,ENSG00000065675
chr10	7219063	7219271	10:7219063-7219271	ENSG00000226861,ENSG00000270811,ENSG00000223581,ENSG00000285845,ENSG00000238266,ENSG00000281186,ENSG00000285743,ENSG00000225948,ENSG00000237943,ENSG00000065675
chr10	7251985	7252455	10:7251985-7252455	ENSG00000226990,ENSG00000232170,ENSG00000235141,ENSG00000270811,ENSG00000223581,ENSG00000285845,ENSG00000238266,ENSG00000281186,ENSG00000285743,ENSG00000225948,ENSG00000237943
chr10	7257323	7257510	10:7257323-7257510	-
chr10	7259161	7259415	10:7259161-7259415	ENSG00000235141,ENSG00000270811,ENSG00000223581
chr10	7260405	7261168	10:7260405-7261168	ENSG00000232170,ENSG00000207453,ENSG00000278982,ENSG00000235141,ENSG00000198879,ENSG00000270811,ENSG00000223581,ENSG00000285845,ENSG00000238266,ENSG00000281186,ENSG00000285743,ENSG00000225948,ENSG00000237943,ENSG00000065675
chr10	7261454	7261562	10:7261454-7261562	-
chr10	7265584	7265707	10:7265584-7265707	ENSG00000235141
chr10	7275883	7276018	10:7275883-7276018	ENSG00000235141
chr10	7310126	7310441	10:7310126-7310441	ENSG00000234752,ENSG00000226990,ENSG00000226861,ENSG00000232170,ENSG00000207453,ENSG00000235141,ENSG00000270811,ENSG00000223581,ENSG00000285845,ENSG00000238266,ENSG00000281186,ENSG00000285743,ENSG00000225948,ENSG00000237943,ENSG00000065675
chr10	7334080	7334204	10:7334080-7334204	ENSG00000235141,ENSG00000285845,ENSG00000238266,ENSG00000281186
chr10	7340391	7340806	10:7340391-7340806	ENSG00000235141,ENSG00000225948
chr10	7345696	7346060	10:7345696-7346060	ENSG00000213771,ENSG00000226990,ENSG00000225053,ENSG00000235141,ENSG00000270811,ENSG00000223581,ENSG00000285845,ENSG00000238266,ENSG00000281186,ENSG00000285743,ENSG00000225948,ENSG00000237943
chr10	7372602	7372781	10:7372602-7372781	ENSG00000285743
chr10	7397533	7398003	10:7397533-7398003	ENSG00000270234,ENSG00000213771,ENSG00000271251,ENSG00000225053,ENSG00000278982,ENSG00000235141,ENSG00000198879,ENSG00000270811,ENSG00000223581,ENSG00000285845,ENSG00000238266,ENSG00000281186,ENSG00000285743,ENSG00000225948,ENSG00000237943,ENSG00000065675
chr10	7399958	7400325	10:7399958-7400325	ENSG00000278982,ENSG00000198879
chr10	7400504	7400774	10:7400504-7400774	ENSG00000278982,ENSG00000198879
chr10	7408195	7408828	10:7408195-7408828	ENSG00000278982,ENSG00000198879
chr10	7409390	7409500	10:7409390-7409500	ENSG00000278982,ENSG00000198879
chr10	7410464	7411363	10:7410464-7411363	ENSG00000278982,ENSG00000198879
chr10	7412389	7412654	10:7412389-7412654	ENSG00000278982,ENSG00000198879
chr10	7467388	7467561	10:7467388-7467561	ENSG00000207453,ENSG00000232591
chr10	7529761	7529903	10:7529761-7529903	ENSG00000287120,ENSG00000230014,ENSG00000223808,ENSG00000234752,ENSG00000213771,ENSG00000271251,ENSG00000226990,ENSG00000226861,ENSG00000225053,ENSG00000230121,ENSG00000207453
chr10	7541170	7541474	10:7541170-7541474	ENSG00000287120,ENSG00000230014,ENSG00000223808,ENSG00000234752,ENSG00000270234,ENSG00000212505,ENSG00000236420,ENSG00000213771,ENSG00000271251,ENSG00000226990,ENSG00000226861,ENSG00000232170,ENSG00000225053,ENSG00000230121,ENSG00000207453
chr10	7547887	7548133	10:7547887-7548133	ENSG00000270234,ENSG00000212505,ENSG00000236420,ENSG00000213771,ENSG00000271251,ENSG00000226990,ENSG00000226861,ENSG00000225053,ENSG00000230121,ENSG00000207453,ENSG00000285743
chr10	7552003	7552126	10:7552003-7552126	ENSG00000230014
chr10	7561291	7561598	10:7561291-7561598	ENSG00000287120,ENSG00000230014,ENSG00000223808,ENSG00000234752,ENSG00000270234,ENSG00000212505,ENSG00000236420,ENSG00000213771,ENSG00000271251,ENSG00000226990,ENSG00000226861,ENSG00000232170,ENSG00000225053,ENSG00000123243,ENSG00000230121,ENSG00000207453,ENSG00000285743,ENSG00000225948
chr10	7563398	7563761	10:7563398-7563761	ENSG00000223808,ENSG00000234752,ENSG00000270234,ENSG00000212505,ENSG00000236420,ENSG00000213771,ENSG00000226990,ENSG00000226861,ENSG00000232170,ENSG00000225053,ENSG00000123243,ENSG00000207453
chr10	7572597	7572697	10:7572597-7572697	ENSG00000123243
chr10	7583670	7583928	10:7583670-7583928	ENSG00000212505,ENSG00000225053,ENSG00000123243
chr10	7592849	7592994	10:7592849-7592994	-
chr10	7593049	7593377	10:7593049-7593377	ENSG00000230014,ENSG00000223808,ENSG00000234752,ENSG00000270234,ENSG00000212505,ENSG00000236420,ENSG00000213771,ENSG00000271251,ENSG00000226990,ENSG00000226861,ENSG00000232170,ENSG00000225053,ENSG00000123243,ENSG00000207453,ENSG00000238266,ENSG00000237943,ENSG00000065675
chr10	7601417	7601545	10:7601417-7601545	ENSG00000212505
chr10	7623043	7623183	10:7623043-7623183	ENSG00000123243
chr10	7687354	7687537	10:7687354-7687537	ENSG00000287120,ENSG00000234752,ENSG00000270234,ENSG00000212505,ENSG00000226861,ENSG00000225053,ENSG00000151655,ENSG00000230121,ENSG00000207453
chr10	7696678	7696853	10:7696678-7696853	ENSG00000270234,ENSG00000271251,ENSG00000226990,ENSG00000151655
chr10	7787644	7788928	10:7787644-7788928	ENSG00000165632,ENSG00000165629,ENSG00000151657
chr10	7789517	7789712	10:7789517-7789712	ENSG00000165629,ENSG00000151657
chr10	7795715	7795950	10:7795715-7795950	ENSG00000223808,ENSG00000212505,ENSG00000213771,ENSG00000271251,ENSG00000226990,ENSG00000232170,ENSG00000225053,ENSG00000165632,ENSG00000165629,ENSG00000151657
chr10	7797557	7797772	10:7797557-7797772	ENSG00000212505,ENSG00000213771,ENSG00000226990,ENSG00000232170,ENSG00000225053,ENSG00000165629,ENSG00000151657
chr10	7818058	7819008	10:7818058-7819008	ENSG00000230014,ENSG00000223808,ENSG00000234752,ENSG00000270234,ENSG00000236420,ENSG00000213771,ENSG00000271251,ENSG00000226990,ENSG00000226861,ENSG00000232170,ENSG00000225053,ENSG00000233990,ENSG00000165632,ENSG00000165629,ENSG00000151657
chr10	7819207	7819366	10:7819207-7819366	ENSG00000236420,ENSG00000271251,ENSG00000226990,ENSG00000225053,ENSG00000165632,ENSG00000165629,ENSG00000151657
chr10	7827077	7827245	10:7827077-7827245	ENSG00000230014,ENSG00000223808,ENSG00000234752,ENSG00000270234,ENSG00000212505,ENSG00000236420,ENSG00000213771,ENSG00000271251,ENSG00000226990,ENSG00000226861,ENSG00000232170,ENSG00000225053,ENSG00000233990,ENSG00000165632
chr10	7967167	7967339	10:7967167-7967339	ENSG00000230014,ENSG00000223808,ENSG00000234752,ENSG00000270234,ENSG00000212505,ENSG00000236420,ENSG00000213771,ENSG00000271251,ENSG00000226990,ENSG00000226861,ENSG00000232170,ENSG00000225053
chr10	8053407	8053642	10:8053407-8053642	ENSG00000223808,ENSG00000234752,ENSG00000270234,ENSG00000212505,ENSG00000236420,ENSG00000213771,ENSG00000271251,ENSG00000226990,ENSG00000226861,ENSG00000232170,ENSG00000225053,ENSG00000232638,ENSG00000197308,ENSG00000107485
chr10	9331698	9331817	10:9331698-9331817	ENSG00000286439,ENSG00000224788,ENSG00000228636,ENSG00000235838,ENSG00000287120,ENSG00000230014,ENSG00000223808,ENSG00000234752,ENSG00000270234,ENSG00000212505,ENSG00000236420,ENSG00000213771,ENSG00000271251,ENSG00000226990,ENSG00000225053
chr10	9548083	9548183	10:9548083-9548183	ENSG00000272436,ENSG00000200849,ENSG00000229919,ENSG00000224788,ENSG00000228636,ENSG00000235838,ENSG00000230014,ENSG00000223808,ENSG00000234752,ENSG00000270234,ENSG00000236420
chr10	9842123	9842236	10:9842123-9842236	ENSG00000286439,ENSG00000272436,ENSG00000229919,ENSG00000224788,ENSG00000228636,ENSG00000235838,ENSG00000234752
chr10	10438462	10438638	10:10438462-10438638	ENSG00000287309,ENSG00000279575,ENSG00000270111,ENSG00000234306,ENSG00000286439,ENSG00000272436,ENSG00000200849,ENSG00000229919,ENSG00000224788,ENSG00000228636
chr10	10623929	10624387	10:10623929-10624387	ENSG00000287309,ENSG00000279575,ENSG00000270111,ENSG00000234306,ENSG00000286439,ENSG00000272436,ENSG00000200849,ENSG00000229919,ENSG00000224788
chr10	10642805	10643022	10:10642805-10643022	ENSG00000228997,ENSG00000287309,ENSG00000279575,ENSG00000270111,ENSG00000234306,ENSG00000286439,ENSG00000272436,ENSG00000200849,ENSG00000229919,ENSG00000224788,ENSG00000235838
chr10	10677586	10677746	10:10677586-10677746	ENSG00000228997,ENSG00000287309,ENSG00000279575,ENSG00000270111,ENSG00000234306,ENSG00000286439,ENSG00000272436,ENSG00000200849,ENSG00000229919,ENSG00000224788,ENSG00000228636,ENSG00000235838
chr10	10718641	10718757	10:10718641-10718757	ENSG00000228997
chr10	10730762	10730990	10:10730762-10730990	ENSG00000228997,ENSG00000287309,ENSG00000279575,ENSG00000234306,ENSG00000286439,ENSG00000272436,ENSG00000229919
chr10	10792681	10792970	10:10792681-10792970	ENSG00000048740,ENSG00000225383,ENSG00000228997
chr10	10796491	10796691	10:10796491-10796691	ENSG00000048740,ENSG00000225383,ENSG00000228997
chr10	10796776	10796935	10:10796776-10796935	ENSG00000225383,ENSG00000228997
chr10	10798181	10798325	10:10798181-10798325	ENSG00000048740,ENSG00000225383,ENSG00000228997
chr10	10798476	10799036	10:10798476-10799036	ENSG00000048740,ENSG00000225383,ENSG00000228997
chr10	10803274	10803640	10:10803274-10803640	ENSG00000048740,ENSG00000225383,ENSG00000228997,ENSG00000272436
chr10	10805526	10805626	10:10805526-10805626	ENSG00000228997
chr10	10818231	10818339	10:10818231-10818339	ENSG00000228997
chr10	10822138	10822265	10:10822138-10822265	ENSG00000228997
chr10	10824637	10824846	10:10824637-10824846	ENSG00000228997
chr10	10824888	10825124	10:10824888-10825124	-
chr10	10831237	10831384	10:10831237-10831384	-
chr10	10855291	10855532	10:10855291-10855532	ENSG00000228997,ENSG00000286439
chr10	10872083	10872364	10:10872083-10872364	ENSG00000229240,ENSG00000228997,ENSG00000234306
chr10	10886971	10887410	10:10886971-10887410	-
chr10	10892600	10892805	10:10892600-10892805	ENSG00000229240
chr10	10910846	10911879	10:10910846-10911879	ENSG00000229240
chr10	10914206	10914764	10:10914206-10914764	ENSG00000229240,ENSG00000228997,ENSG00000272436
chr10	10923347	10923541	10:10923347-10923541	ENSG00000229240
chr10	10967723	10967882	10:10967723-10967882	ENSG00000231496,ENSG00000229240
chr10	10973513	10973650	10:10973513-10973650	ENSG00000231496,ENSG00000229240
chr10	10986725	10986846	10:10986725-10986846	ENSG00000229240
chr10	10997039	10997275	10:10997039-10997275	ENSG00000228027,ENSG00000229240
chr10	11017419	11018804	10:11017419-11018804	ENSG00000229206,ENSG00000228027,ENSG00000048740
chr10	11019387	11019487	10:11019387-11019487	ENSG00000228027,ENSG00000048740
chr10	11024704	11024885	10:11024704-11024885	ENSG00000229206,ENSG00000228027,ENSG00000048740
chr10	11026834	11027116	10:11026834-11027116	ENSG00000229206
chr10	11035385	11035586	10:11035385-11035586	ENSG00000229206,ENSG00000200849
chr10	11045969	11046548	10:11045969-11046548	ENSG00000229206,ENSG00000234306,ENSG00000272436,ENSG00000200849,ENSG00000229919,ENSG00000224788
chr10	11049795	11049980	10:11049795-11049980	-
chr10	11057055	11057280	10:11057055-11057280	-
chr10	11059124	11059234	10:11059124-11059234	-
chr10	11073463	11073802	10:11073463-11073802	-
chr10	11074674	11074779	10:11074674-11074779	-
chr10	11086180	11086676	10:11086180-11086676	ENSG00000237986
chr10	11087453	11087640	10:11087453-11087640	ENSG00000237986
chr10	11088778	11088977	10:11088778-11088977	ENSG00000237986
chr10	11098737	11098900	10:11098737-11098900	ENSG00000237986
chr10	11104871	11104984	10:11104871-11104984	ENSG00000237986
chr10	11110543	11110784	10:11110543-11110784	ENSG00000237986
chr10	11115446	11115732	10:11115446-11115732	ENSG00000237986
chr10	11116495	11116619	10:11116495-11116619	ENSG00000237986
chr10	11116843	11117155	10:11116843-11117155	ENSG00000237986
chr10	11118767	11119015	10:11118767-11119015	ENSG00000237986
chr10	11145612	11145789	10:11145612-11145789	-
chr10	11147900	11148000	10:11147900-11148000	-
chr10	11148218	11148453	10:11148218-11148453	-
chr10	11148832	11149306	10:11148832-11149306	-
chr10	11149585	11149722	10:11149585-11149722	-
chr10	11159993	11160093	10:11159993-11160093	ENSG00000048740
chr10	11164101	11164285	10:11164101-11164285	ENSG00000048740
chr10	11164731	11165622	10:11164731-11165622	ENSG00000230322,ENSG00000048740
chr10	11165680	11166316	10:11165680-11166316	ENSG00000230322,ENSG00000048740
chr10	11177913	11178035	10:11177913-11178035	ENSG00000230322
chr10	11178120	11178471	10:11178120-11178471	ENSG00000230322,ENSG00000048740
chr10	11178690	11178986	10:11178690-11178986	ENSG00000230322,ENSG00000048740
chr10	11181872	11182322	10:11181872-11182322	ENSG00000230322
chr10	11192317	11192793	10:11192317-11192793	ENSG00000224788,ENSG00000235838
chr10	11194937	11195342	10:11194937-11195342	-
chr10	11197232	11197725	10:11197232-11197725	-
chr10	11210668	11210832	10:11210668-11210832	-
chr10	11212799	11213017	10:11212799-11213017	-
chr10	11224810	11225431	10:11224810-11225431	ENSG00000181800,ENSG00000279575,ENSG00000234306,ENSG00000286439,ENSG00000272436,ENSG00000200849,ENSG00000229919,ENSG00000224788
chr10	11226004	11226159	10:11226004-11226159	-
chr10	11242344	11242932	10:11242344-11242932	ENSG00000181800,ENSG00000229919,ENSG00000224788
chr10	11260294	11260403	10:11260294-11260403	-
chr10	11261641	11262082	10:11261641-11262082	ENSG00000181800
chr10	11262194	11262384	10:11262194-11262384	-
chr10	11262477	11262603	10:11262477-11262603	-
chr10	11270600	11270872	10:11270600-11270872	ENSG00000181800,ENSG00000234306,ENSG00000286439,ENSG00000200849,ENSG00000229919
chr10	11339106	11339307	10:11339106-11339307	ENSG00000181800
chr10	11379745	11380183	10:11379745-11380183	ENSG00000280086,ENSG00000181800
chr10	11398318	11398496	10:11398318-11398496	ENSG00000280086
chr10	11424620	11424727	10:11424620-11424727	ENSG00000181800
chr10	11472270	11472397	10:11472270-11472397	ENSG00000200849
chr10	11515649	11515878	10:11515649-11515878	ENSG00000271046
chr10	11522833	11522998	10:11522833-11522998	ENSG00000271046,ENSG00000148429
chr10	11611046	11612006	10:11611046-11612006	ENSG00000271046,ENSG00000271360,ENSG00000148429
chr10	11612058	11612158	10:11612058-11612158	ENSG00000271046,ENSG00000271360,ENSG00000148429
chr10	11691351	11691587	10:11691351-11691587	ENSG00000271046
chr10	11725326	11725436	10:11725326-11725436	ENSG00000271046
chr10	11737643	11737818	10:11737643-11737818	ENSG00000134463
chr10	11742106	11743654	10:11742106-11743654	ENSG00000134463
chr10	11746953	11747540	10:11746953-11747540	ENSG00000134463,ENSG00000271046
chr10	11755529	11756215	10:11755529-11756215	ENSG00000134463,ENSG00000271046
chr10	11757485	11757849	10:11757485-11757849	ENSG00000134463,ENSG00000271046
chr10	11757900	11758227	10:11757900-11758227	ENSG00000134463,ENSG00000271046
chr10	11760672	11760792	10:11760672-11760792	-
chr10	11760910	11761223	10:11760910-11761223	-
chr10	11823253	11823542	10:11823253-11823542	ENSG00000148426
chr10	11838374	11838570	10:11838374-11838570	ENSG00000251957,ENSG00000148426
chr10	11870097	11870329	10:11870097-11870329	ENSG00000251957,ENSG00000225778,ENSG00000148426
chr10	11875852	11876213	10:11875852-11876213	ENSG00000251957,ENSG00000225778,ENSG00000148426
chr10	11886152	11886315	10:11886152-11886315	ENSG00000251957,ENSG00000225778
chr10	11912777	11912960	10:11912777-11912960	ENSG00000251957
chr10	12042388	12043509	10:12042388-12043509	ENSG00000265653,ENSG00000065665,ENSG00000272507,ENSG00000181192,ENSG00000151461
chr10	12068590	12069273	10:12068590-12069273	ENSG00000265653,ENSG00000065665,ENSG00000272507,ENSG00000181192,ENSG00000151461
chr10	12129160	12130013	10:12129160-12130013	ENSG00000265653,ENSG00000065665,ENSG00000272507
chr10	12195554	12196424	10:12195554-12196424	ENSG00000151465,ENSG00000165609
chr10	12220474	12220657	10:12220474-12220657	ENSG00000151465,ENSG00000165609
chr10	12234777	12235066	10:12234777-12235066	ENSG00000228302,ENSG00000151465
chr10	12235162	12235460	10:12235162-12235460	ENSG00000228302,ENSG00000151465
chr10	12241796	12242501	10:12241796-12242501	ENSG00000228302,ENSG00000151465
chr10	12264277	12264654	10:12264277-12264654	ENSG00000225251,ENSG00000283699,ENSG00000228302
chr10	12265587	12266261	10:12265587-12266261	ENSG00000225251,ENSG00000283699,ENSG00000252118,ENSG00000252438
chr10	12270955	12271157	10:12270955-12271157	ENSG00000225251,ENSG00000283699
chr10	12322679	12322872	10:12322679-12322872	ENSG00000264036
chr10	12348798	12349038	10:12348798-12349038	ENSG00000183049
chr10	12349078	12349741	10:12349078-12349741	ENSG00000183049
chr10	12350465	12350583	10:12350465-12350583	ENSG00000183049
chr10	12359397	12359509	10:12359397-12359509	ENSG00000252118,ENSG00000252438,ENSG00000183049
chr10	12389462	12389754	10:12389462-12389754	ENSG00000252118,ENSG00000252438
chr10	12396703	12396827	10:12396703-12396827	ENSG00000252118,ENSG00000252438
chr10	12405585	12405832	10:12405585-12405832	ENSG00000252118,ENSG00000252438
chr10	12482739	12482922	10:12482739-12482922	ENSG00000283699,ENSG00000285994,ENSG00000252118,ENSG00000252438
chr10	12485028	12485642	10:12485028-12485642	ENSG00000283699,ENSG00000285994,ENSG00000252118,ENSG00000252438
chr10	12489810	12490152	10:12489810-12490152	ENSG00000283699,ENSG00000285994,ENSG00000252118,ENSG00000252438
chr10	12492935	12493184	10:12492935-12493184	ENSG00000283699,ENSG00000285994,ENSG00000252118,ENSG00000252438
chr10	12499704	12499830	10:12499704-12499830	ENSG00000285994,ENSG00000252118
chr10	12530130	12530287	10:12530130-12530287	ENSG00000283699,ENSG00000285994,ENSG00000252118
chr10	12539439	12539560	10:12539439-12539560	ENSG00000285994
chr10	12580154	12580259	10:12580154-12580259	ENSG00000263584,ENSG00000285994
chr10	12580370	12580472	10:12580370-12580472	ENSG00000263584,ENSG00000285994
chr10	12602488	12602778	10:12602488-12602778	ENSG00000283699,ENSG00000285994
chr10	12603193	12603301	10:12603193-12603301	ENSG00000283699,ENSG00000285994
chr10	12605534	12606126	10:12605534-12606126	ENSG00000225251,ENSG00000283699,ENSG00000263584,ENSG00000285994,ENSG00000252118,ENSG00000252438
chr10	12606158	12606296	10:12606158-12606296	ENSG00000283699,ENSG00000285994
chr10	12690061	12690166	10:12690061-12690166	ENSG00000283699
chr10	12728677	12728863	10:12728677-12728863	ENSG00000225251,ENSG00000212499,ENSG00000285520,ENSG00000221331
chr10	12777833	12778059	10:12777833-12778059	ENSG00000272055,ENSG00000225251,ENSG00000212499,ENSG00000285520
chr10	12788300	12788551	10:12788300-12788551	ENSG00000225251,ENSG00000212499,ENSG00000285520
chr10	12808177	12808283	10:12808177-12808283	ENSG00000225251,ENSG00000212499,ENSG00000285520
chr10	12830610	12831159	10:12830610-12831159	ENSG00000225251,ENSG00000212499,ENSG00000285520
chr10	12838054	12838218	10:12838054-12838218	ENSG00000225251,ENSG00000212499,ENSG00000285520
chr10	12971121	12971248	10:12971121-12971248	ENSG00000225251,ENSG00000212499,ENSG00000151468,ENSG00000285520
chr10	13099184	13099363	10:13099184-13099363	ENSG00000235763,ENSG00000123240,ENSG00000225251,ENSG00000151468
chr10	13099547	13100747	10:13099547-13100747	ENSG00000228330,ENSG00000234175,ENSG00000235763,ENSG00000123240,ENSG00000225251,ENSG00000151468
chr10	13102013	13102382	10:13102013-13102382	ENSG00000235763,ENSG00000123240,ENSG00000151468
chr10	13102488	13102668	10:13102488-13102668	ENSG00000235763,ENSG00000123240,ENSG00000151468
chr10	13103431	13103587	10:13103431-13103587	ENSG00000228330,ENSG00000234175,ENSG00000235763,ENSG00000123240,ENSG00000151468
chr10	13115906	13116146	10:13115906-13116146	ENSG00000228330,ENSG00000234175,ENSG00000235763,ENSG00000123240
chr10	13116273	13116549	10:13116273-13116549	ENSG00000228330,ENSG00000234175,ENSG00000123240
chr10	13118519	13118713	10:13118519-13118713	ENSG00000228330,ENSG00000234175,ENSG00000235763,ENSG00000123240
chr10	13161192	13161722	10:13161192-13161722	ENSG00000286514,ENSG00000107537,ENSG00000165623,ENSG00000272055,ENSG00000065328,ENSG00000237540,ENSG00000203414,ENSG00000228330,ENSG00000234175
chr10	13299315	13300309	10:13299315-13300309	ENSG00000226209,ENSG00000107537,ENSG00000165623,ENSG00000272055,ENSG00000228330,ENSG00000234175
chr10	13302122	13302589	10:13302122-13302589	ENSG00000226209,ENSG00000107537,ENSG00000165623,ENSG00000272055,ENSG00000065328,ENSG00000228330
chr10	13319293	13319489	10:13319293-13319489	ENSG00000233256,ENSG00000286514,ENSG00000226209,ENSG00000165623,ENSG00000272055,ENSG00000228330
chr10	13327623	13327806	10:13327623-13327806	ENSG00000233256,ENSG00000286514,ENSG00000226209,ENSG00000165623,ENSG00000272055
chr10	13340078	13340264	10:13340078-13340264	ENSG00000086475
chr10	13340302	13340415	10:13340302-13340415	ENSG00000086475
chr10	13347212	13348686	10:13347212-13348686	ENSG00000233256,ENSG00000286514,ENSG00000086475
chr10	13349990	13350223	10:13349990-13350223	ENSG00000233256,ENSG00000286514,ENSG00000086475
chr10	13372024	13372135	10:13372024-13372135	ENSG00000202508,ENSG00000233256,ENSG00000286514,ENSG00000165623,ENSG00000272055
chr10	13440531	13440690	10:13440531-13440690	ENSG00000202508,ENSG00000165626,ENSG00000233256,ENSG00000286514,ENSG00000272055
chr10	13528604	13528794	10:13528604-13528794	ENSG00000227175,ENSG00000202508,ENSG00000165626
chr10	13528940	13529361	10:13528940-13529361	ENSG00000227175,ENSG00000202508,ENSG00000165626,ENSG00000233256,ENSG00000286514
chr10	13536900	13537000	10:13536900-13537000	ENSG00000227175,ENSG00000202508,ENSG00000165626,ENSG00000233256,ENSG00000286514
chr10	13571767	13571921	10:13571767-13571921	ENSG00000282246,ENSG00000202508,ENSG00000233256,ENSG00000286514
chr10	13586761	13587085	10:13586761-13587085	ENSG00000239665,ENSG00000282246,ENSG00000227474,ENSG00000165630,ENSG00000202508,ENSG00000233256,ENSG00000286514
chr10	13655001	13655120	10:13655001-13655120	ENSG00000151474,ENSG00000239665,ENSG00000282246
chr10	13660149	13660285	10:13660149-13660285	ENSG00000151474,ENSG00000239665,ENSG00000282246
chr10	13679550	13679697	10:13679550-13679697	ENSG00000273474,ENSG00000239665
chr10	13683846	13684023	10:13683846-13684023	ENSG00000273474,ENSG00000239665,ENSG00000282246
chr10	13685926	13686699	10:13685926-13686699	ENSG00000229751,ENSG00000225112,ENSG00000273474,ENSG00000151474,ENSG00000239665,ENSG00000282246
chr10	13698153	13698505	10:13698153-13698505	ENSG00000225112,ENSG00000273474,ENSG00000151474,ENSG00000239665,ENSG00000282246
chr10	13699324	13699450	10:13699324-13699450	ENSG00000151474,ENSG00000239665,ENSG00000282246
chr10	13705834	13705989	10:13705834-13705989	ENSG00000225112,ENSG00000151474
chr10	13707429	13707749	10:13707429-13707749	ENSG00000225112,ENSG00000151474
chr10	13718150	13718464	10:13718150-13718464	ENSG00000234091,ENSG00000199407,ENSG00000225112,ENSG00000151474,ENSG00000239665,ENSG00000282246
chr10	13724649	13724886	10:13724649-13724886	ENSG00000234091,ENSG00000199407,ENSG00000225112,ENSG00000239665,ENSG00000282246
chr10	13778076	13778210	10:13778076-13778210	ENSG00000239665,ENSG00000282246
chr10	13787905	13788023	10:13787905-13788023	ENSG00000229751
chr10	13792013	13792252	10:13792013-13792252	ENSG00000229751,ENSG00000239665,ENSG00000282246
chr10	13804300	13804503	10:13804300-13804503	ENSG00000229751
chr10	13816728	13816970	10:13816728-13816970	ENSG00000229751
chr10	13835101	13835201	10:13835101-13835201	ENSG00000229751
chr10	13837271	13837736	10:13837271-13837736	ENSG00000229751,ENSG00000282246
chr10	13877264	13878146	10:13877264-13878146	ENSG00000229751,ENSG00000215227,ENSG00000151474
chr10	13878214	13878361	10:13878214-13878361	ENSG00000229751,ENSG00000215227
chr10	13891704	13891945	10:13891704-13891945	ENSG00000229751,ENSG00000151474
chr10	13943841	13943999	10:13943841-13943999	ENSG00000229751
chr10	14074460	14074778	10:14074460-14074778	ENSG00000235410,ENSG00000229751
chr10	14247715	14247864	10:14247715-14247864	ENSG00000221371
chr10	14360662	14360788	10:14360662-14360788	ENSG00000221371,ENSG00000266321,ENSG00000285671
chr10	14397149	14397454	10:14397149-14397454	ENSG00000221371,ENSG00000278100,ENSG00000266321,ENSG00000285671,ENSG00000201766,ENSG00000237032,ENSG00000228547,ENSG00000237470,ENSG00000152463
chr10	14450069	14450537	10:14450069-14450537	ENSG00000221371,ENSG00000266321,ENSG00000285671,ENSG00000151474,ENSG00000237032,ENSG00000152463
chr10	14478785	14478893	10:14478785-14478893	ENSG00000221371,ENSG00000266321,ENSG00000237032,ENSG00000235623,ENSG00000228547,ENSG00000182531,ENSG00000237470,ENSG00000152463
chr10	14537033	14537188	10:14537033-14537188	ENSG00000236495,ENSG00000065809,ENSG00000201766,ENSG00000237032,ENSG00000228547,ENSG00000182531
chr10	14592752	14592884	10:14592752-14592884	ENSG00000236495,ENSG00000065809,ENSG00000201766,ENSG00000237032
chr10	14604212	14604746	10:14604212-14604746	ENSG00000236495,ENSG00000065809,ENSG00000201766,ENSG00000237032,ENSG00000228547,ENSG00000182531
chr10	14837617	14838672	10:14837617-14838672	ENSG00000236495,ENSG00000201766,ENSG00000237032,ENSG00000185267,ENSG00000284024,ENSG00000187522,ENSG00000272853,ENSG00000152455,ENSG00000235623,ENSG00000228547,ENSG00000182531,ENSG00000237470,ENSG00000152463
chr10	14876870	14877242	10:14876870-14877242	ENSG00000272853,ENSG00000152455,ENSG00000235623,ENSG00000237470
chr10	14877925	14878061	10:14877925-14878061	ENSG00000272853,ENSG00000152455
chr10	14878108	14879337	10:14878108-14879337	ENSG00000236495,ENSG00000201766,ENSG00000237032,ENSG00000185267,ENSG00000284024,ENSG00000187522,ENSG00000272853,ENSG00000152455,ENSG00000197889,ENSG00000235623,ENSG00000228547,ENSG00000182531,ENSG00000237470,ENSG00000152463
chr10	14953505	14954494	10:14953505-14954494	ENSG00000152457,ENSG00000197889,ENSG00000235623,ENSG00000228547,ENSG00000182531,ENSG00000237470,ENSG00000152463
chr10	14959134	14960129	10:14959134-14960129	ENSG00000152457,ENSG00000197889,ENSG00000235623,ENSG00000228547,ENSG00000182531,ENSG00000237470,ENSG00000152463
chr10	15088639	15088970	10:15088639-15088970	ENSG00000235623,ENSG00000228547,ENSG00000182531,ENSG00000237470,ENSG00000152463,ENSG00000176244,ENSG00000228312,ENSG00000176236,ENSG00000152464
chr10	15096833	15097791	10:15096833-15097791	ENSG00000235623,ENSG00000228547,ENSG00000182531,ENSG00000237470,ENSG00000152463,ENSG00000176244,ENSG00000228312,ENSG00000176236,ENSG00000152464,ENSG00000152465
chr10	15167805	15169389	10:15167805-15169389	ENSG00000235623,ENSG00000228547,ENSG00000182531,ENSG00000237470,ENSG00000152463,ENSG00000176236,ENSG00000152464,ENSG00000152465,ENSG00000206448,ENSG00000228181,ENSG00000232739
chr10	15209959	15210093	10:15209959-15210093	ENSG00000235623,ENSG00000228547,ENSG00000182531,ENSG00000237470,ENSG00000152463,ENSG00000206448,ENSG00000148468,ENSG00000232739
chr10	15313900	15314174	10:15313900-15314174	ENSG00000237470,ENSG00000232739
chr10	15371024	15371409	10:15371024-15371409	ENSG00000235623,ENSG00000228547,ENSG00000182531,ENSG00000237470,ENSG00000152463,ENSG00000148468,ENSG00000232739,ENSG00000077943
chr10	15439401	15439524	10:15439401-15439524	ENSG00000077943
chr10	15439653	15439753	10:15439653-15439753	ENSG00000077943
chr10	15860014	15860746	10:15860014-15860746	ENSG00000077943,ENSG00000148481,ENSG00000252537
chr10	16280665	16280934	10:16280665-16280934	ENSG00000252537,ENSG00000237913,ENSG00000201260,ENSG00000226140
chr10	16436367	16436567	10:16436367-16436567	ENSG00000201260,ENSG00000165983,ENSG00000223156,ENSG00000165985,ENSG00000287925
chr10	16436669	16437315	10:16436669-16437315	ENSG00000252537,ENSG00000237913,ENSG00000201260,ENSG00000165983,ENSG00000223156,ENSG00000165985,ENSG00000287925,ENSG00000225213,ENSG00000275001,ENSG00000107611,ENSG00000273153,ENSG00000204832
chr10	16445734	16446363	10:16445734-16446363	ENSG00000252537,ENSG00000237913,ENSG00000201260,ENSG00000165983,ENSG00000223156,ENSG00000165985,ENSG00000287925,ENSG00000225213
chr10	16495909	16496039	10:16495909-16496039	ENSG00000252537,ENSG00000237913,ENSG00000201260,ENSG00000223156,ENSG00000165985,ENSG00000287925
chr10	16583428	16583710	10:16583428-16583710	ENSG00000252537,ENSG00000237913,ENSG00000201260,ENSG00000223156,ENSG00000165985,ENSG00000287925,ENSG00000225213,ENSG00000275001,ENSG00000107611,ENSG00000204832
chr10	16599767	16599915	10:16599767-16599915	ENSG00000252537,ENSG00000237913,ENSG00000201260,ENSG00000165985,ENSG00000287925,ENSG00000225213,ENSG00000275001
chr10	16663521	16663841	10:16663521-16663841	ENSG00000077943,ENSG00000252537,ENSG00000237913,ENSG00000201260,ENSG00000223156,ENSG00000165985,ENSG00000287925,ENSG00000225213,ENSG00000275001,ENSG00000107611,ENSG00000273153,ENSG00000204832,ENSG00000251803
chr10	16792757	16793002	10:16792757-16793002	ENSG00000252537,ENSG00000237913,ENSG00000201260,ENSG00000223156,ENSG00000165985,ENSG00000287925,ENSG00000225213,ENSG00000275001,ENSG00000107611,ENSG00000273153,ENSG00000204832,ENSG00000251803
chr10	16816985	16817999	10:16816985-16817999	ENSG00000252537,ENSG00000237913,ENSG00000201260,ENSG00000165985,ENSG00000287925,ENSG00000148484,ENSG00000225213,ENSG00000275001,ENSG00000286958,ENSG00000107611,ENSG00000273153,ENSG00000229124,ENSG00000026025,ENSG00000234961,ENSG00000204832,ENSG00000251803
chr10	17200980	17201082	10:17200980-17201082	ENSG00000107611,ENSG00000273153,ENSG00000107614,ENSG00000229124,ENSG00000026025,ENSG00000234961
chr10	17201201	17201805	10:17201201-17201805	ENSG00000107611,ENSG00000273153,ENSG00000107614,ENSG00000229124,ENSG00000026025,ENSG00000234961
chr10	17257821	17257936	10:17257821-17257936	ENSG00000107611,ENSG00000273153,ENSG00000229124,ENSG00000026025,ENSG00000234961,ENSG00000204832,ENSG00000251803
chr10	17454493	17454655	10:17454493-17454655	ENSG00000148488,ENSG00000204832,ENSG00000251803,ENSG00000236582
chr10	17607628	17607759	10:17607628-17607759	ENSG00000236582,ENSG00000165996,ENSG00000148483,ENSG00000207938
chr10	17616138	17616342	10:17616138-17616342	ENSG00000236582,ENSG00000165996,ENSG00000229190
chr10	17616398	17617905	10:17616398-17617905	ENSG00000204832,ENSG00000251803,ENSG00000236582,ENSG00000165996,ENSG00000260589,ENSG00000136738,ENSG00000229190,ENSG00000148483,ENSG00000207938,ENSG00000235637
chr10	17643492	17644513	10:17643492-17644513	ENSG00000251803,ENSG00000236582,ENSG00000260589,ENSG00000136738,ENSG00000229190
chr10	17644566	17644666	10:17644566-17644666	ENSG00000260589,ENSG00000136738
chr10	17647539	17647668	10:17647539-17647668	ENSG00000260589,ENSG00000136738
chr10	17713293	17713441	10:17713293-17713441	ENSG00000236582,ENSG00000229190,ENSG00000148483
chr10	17730774	17731024	10:17730774-17731024	ENSG00000204832,ENSG00000251803,ENSG00000236582,ENSG00000229190,ENSG00000148483,ENSG00000207938
chr10	17735195	17735497	10:17735195-17735497	ENSG00000204832,ENSG00000251803,ENSG00000236582,ENSG00000229190,ENSG00000148483,ENSG00000207938,ENSG00000235637
chr10	17737043	17737550	10:17737043-17737550	ENSG00000204832,ENSG00000251803,ENSG00000236582,ENSG00000229190,ENSG00000148483,ENSG00000207938,ENSG00000235637
chr10	17783083	17783430	10:17783083-17783430	ENSG00000204832,ENSG00000236582,ENSG00000148483,ENSG00000207938
chr10	17806168	17806371	10:17806168-17806371	ENSG00000148483,ENSG00000260314,ENSG00000207938,ENSG00000235637
chr10	17882610	17882813	10:17882610-17882813	ENSG00000204832,ENSG00000236582,ENSG00000207938,ENSG00000235637,ENSG00000148482,ENSG00000226083
chr10	17912874	17913074	10:17912874-17913074	ENSG00000207938,ENSG00000235637,ENSG00000148482,ENSG00000226083
chr10	18056739	18056839	10:18056739-18056839	ENSG00000148482,ENSG00000226083
chr10	18060358	18060558	10:18060358-18060558	ENSG00000148482,ENSG00000226083
chr10	18140169	18141186	10:18140169-18141186	ENSG00000165995
chr10	18141253	18141358	10:18141253-18141358	ENSG00000165995
chr10	18141687	18141837	10:18141687-18141837	ENSG00000165995
chr10	18144945	18145296	10:18144945-18145296	ENSG00000148482,ENSG00000226083,ENSG00000165995
chr10	18179926	18180358	10:18179926-18180358	ENSG00000251803,ENSG00000207938,ENSG00000148482,ENSG00000226083
chr10	18195552	18195708	10:18195552-18195708	ENSG00000207938,ENSG00000148482
chr10	18215056	18215209	10:18215056-18215209	ENSG00000207938,ENSG00000226083
chr10	18233867	18234189	10:18233867-18234189	ENSG00000204832,ENSG00000207938,ENSG00000235637,ENSG00000148482,ENSG00000226083,ENSG00000235020,ENSG00000234813
chr10	18240613	18240771	10:18240613-18240771	ENSG00000207938,ENSG00000235020
chr10	18261216	18261335	10:18261216-18261335	ENSG00000165995,ENSG00000235020
chr10	18308632	18308867	10:18308632-18308867	ENSG00000235020
chr10	18312527	18312675	10:18312527-18312675	-
chr10	18312735	18313097	10:18312735-18313097	ENSG00000207938,ENSG00000235020,ENSG00000234244,ENSG00000226255
chr10	18313239	18313404	10:18313239-18313404	-
chr10	18332043	18332323	10:18332043-18332323	-
chr10	18334196	18334358	10:18334196-18334358	-
chr10	18340455	18341021	10:18340455-18341021	ENSG00000165995
chr10	18343647	18343858	10:18343647-18343858	ENSG00000165995
chr10	18352176	18352459	10:18352176-18352459	-
chr10	18378864	18378964	10:18378864-18378964	-
chr10	18407175	18407296	10:18407175-18407296	ENSG00000165995
chr10	18413854	18414563	10:18413854-18414563	ENSG00000165995,ENSG00000225509,ENSG00000234813
chr10	18438383	18439120	10:18438383-18439120	ENSG00000240291,ENSG00000234244,ENSG00000225509,ENSG00000234813,ENSG00000226255
chr10	18439746	18439900	10:18439746-18439900	-
chr10	18453333	18453433	10:18453333-18453433	ENSG00000225509
chr10	18463468	18464393	10:18463468-18464393	ENSG00000240291,ENSG00000234244,ENSG00000225509,ENSG00000234813,ENSG00000226255,ENSG00000227734
chr10	18465609	18466441	10:18465609-18466441	ENSG00000240291,ENSG00000234244,ENSG00000225509
chr10	18473095	18473310	10:18473095-18473310	ENSG00000240291,ENSG00000234244,ENSG00000225509
chr10	18473424	18473770	10:18473424-18473770	ENSG00000240291,ENSG00000234244,ENSG00000225509,ENSG00000234813,ENSG00000226255,ENSG00000227734
chr10	18473823	18473948	10:18473823-18473948	ENSG00000240291
chr10	18486514	18486784	10:18486514-18486784	ENSG00000240291,ENSG00000234244,ENSG00000225509,ENSG00000234813
chr10	18527605	18527993	10:18527605-18527993	ENSG00000240291,ENSG00000225527,ENSG00000225509
chr10	18610669	18610769	10:18610669-18610769	ENSG00000240291,ENSG00000234244,ENSG00000225509
chr10	18619095	18619318	10:18619095-18619318	ENSG00000240291,ENSG00000234244,ENSG00000225509
chr10	18627731	18628029	10:18627731-18628029	ENSG00000240291,ENSG00000234244
chr10	18651444	18652024	10:18651444-18652024	ENSG00000241058,ENSG00000165997
chr10	18658281	18658493	10:18658281-18658493	ENSG00000241058,ENSG00000165997
chr10	18658736	18658910	10:18658736-18658910	ENSG00000241058,ENSG00000165997
chr10	18658976	18660012	10:18658976-18660012	ENSG00000241058,ENSG00000165997,ENSG00000234244,ENSG00000225509
chr10	19815853	19816076	10:19815853-19816076	ENSG00000252001,ENSG00000233968,ENSG00000283456,ENSG00000230818,ENSG00000252832,ENSG00000285852,ENSG00000120594,ENSG00000238246,ENSG00000287613
chr10	19925226	19925356	10:19925226-19925356	ENSG00000204740,ENSG00000239539,ENSG00000252001,ENSG00000233968,ENSG00000252832,ENSG00000285852,ENSG00000120594,ENSG00000238246,ENSG00000287613,ENSG00000228339
chr10	19931616	19931814	10:19931616-19931814	ENSG00000204740,ENSG00000239539,ENSG00000236960,ENSG00000200545,ENSG00000252001,ENSG00000233968,ENSG00000283456,ENSG00000230818,ENSG00000252832,ENSG00000285852,ENSG00000120594,ENSG00000238246,ENSG00000287613,ENSG00000228339
chr10	20003814	20003990	10:20003814-20003990	ENSG00000204740,ENSG00000239539,ENSG00000236960,ENSG00000200545,ENSG00000252001,ENSG00000233968,ENSG00000283456,ENSG00000230818,ENSG00000252832,ENSG00000285852,ENSG00000120594,ENSG00000238246,ENSG00000287613,ENSG00000228339
chr10	20004268	20004370	10:20004268-20004370	ENSG00000252832,ENSG00000120594,ENSG00000238246,ENSG00000287613
chr10	20596987	20597202	10:20596987-20597202	ENSG00000204740,ENSG00000239539,ENSG00000236960,ENSG00000200545,ENSG00000252001,ENSG00000233968,ENSG00000283456,ENSG00000230818,ENSG00000252832,ENSG00000287613,ENSG00000228339,ENSG00000270727,ENSG00000265372
chr10	20598668	20598951	10:20598668-20598951	ENSG00000204740,ENSG00000239539,ENSG00000236960,ENSG00000200545,ENSG00000252001,ENSG00000233968,ENSG00000283456,ENSG00000230818,ENSG00000252832,ENSG00000287613,ENSG00000228339,ENSG00000270727,ENSG00000265372
chr10	20774642	20774809	10:20774642-20774809	ENSG00000252832,ENSG00000228339
chr10	20776317	20776424	10:20776317-20776424	ENSG00000228339
chr10	20776486	20776672	10:20776486-20776672	ENSG00000239539,ENSG00000228339
chr10	20776795	20777437	10:20776795-20777437	ENSG00000239539,ENSG00000228339
chr10	20777663	20779526	10:20777663-20779526	ENSG00000204740,ENSG00000239539,ENSG00000236960,ENSG00000252001,ENSG00000233968,ENSG00000283456,ENSG00000230818,ENSG00000252832,ENSG00000228339,ENSG00000270727
chr10	20780009	20780193	10:20780009-20780193	-
chr10	20780408	20781109	10:20780408-20781109	ENSG00000236960,ENSG00000200545,ENSG00000252001,ENSG00000283456,ENSG00000230818,ENSG00000252832,ENSG00000228339,ENSG00000270727
chr10	20781324	20781538	10:20781324-20781538	ENSG00000200545,ENSG00000252832,ENSG00000228339,ENSG00000270727
chr10	20782414	20782738	10:20782414-20782738	ENSG00000200545,ENSG00000252832,ENSG00000270727
chr10	20782913	20783109	10:20782913-20783109	-
chr10	20784194	20784358	10:20784194-20784358	ENSG00000236960,ENSG00000200545,ENSG00000252001,ENSG00000283456,ENSG00000230818,ENSG00000252832,ENSG00000228339,ENSG00000270727
chr10	20784889	20784997	10:20784889-20784997	-
chr10	20785799	20785911	10:20785799-20785911	-
chr10	20789490	20789852	10:20789490-20789852	-
chr10	20790388	20790506	10:20790388-20790506	-
chr10	20792508	20792617	10:20792508-20792617	-
chr10	20792830	20793056	10:20792830-20793056	-
chr10	20793407	20793988	10:20793407-20793988	-
chr10	20794088	20794318	10:20794088-20794318	-
chr10	20795207	20795377	10:20795207-20795377	ENSG00000235940
chr10	20795442	20795838	10:20795442-20795838	ENSG00000235940
chr10	20796040	20796276	10:20796040-20796276	ENSG00000235940
chr10	20796890	20797138	10:20796890-20797138	ENSG00000235940
chr10	20797537	20797838	10:20797537-20797838	ENSG00000235940
chr10	20797949	20798174	10:20797949-20798174	ENSG00000235940
chr10	20800940	20801145	10:20800940-20801145	ENSG00000235940
chr10	20804479	20804660	10:20804479-20804660	ENSG00000235940
chr10	20804831	20805201	10:20804831-20805201	ENSG00000235940
chr10	20805496	20805931	10:20805496-20805931	ENSG00000235940
chr10	20806091	20806252	10:20806091-20806252	ENSG00000235940
chr10	20806307	20806803	10:20806307-20806803	ENSG00000235940
chr10	20807005	20807287	10:20807005-20807287	ENSG00000235940
chr10	20810109	20810255	10:20810109-20810255	ENSG00000078114
chr10	20812321	20812461	10:20812321-20812461	ENSG00000078114
chr10	20812675	20812903	10:20812675-20812903	ENSG00000078114
chr10	20813775	20813883	10:20813775-20813883	ENSG00000078114
chr10	20814303	20814624	10:20814303-20814624	ENSG00000078114
chr10	20814852	20815239	10:20814852-20815239	ENSG00000078114
chr10	20815711	20816085	10:20815711-20816085	ENSG00000078114
chr10	20816230	20816330	10:20816230-20816330	ENSG00000078114
chr10	20816762	20817457	10:20816762-20817457	ENSG00000078114
chr10	20818019	20818128	10:20818019-20818128	ENSG00000078114
chr10	20818335	20818446	10:20818335-20818446	ENSG00000078114
chr10	20819765	20819884	10:20819765-20819884	ENSG00000078114
chr10	20820582	20820735	10:20820582-20820735	ENSG00000078114
chr10	20833802	20833953	10:20833802-20833953	-
chr10	20836252	20836707	10:20836252-20836707	ENSG00000230112
chr10	20839071	20839173	10:20839071-20839173	ENSG00000230112
chr10	20839259	20839449	10:20839259-20839449	ENSG00000230112
chr10	20848450	20848629	10:20848450-20848629	ENSG00000230112
chr10	20849470	20849596	10:20849470-20849596	ENSG00000230112
chr10	20854624	20854852	10:20854624-20854852	-
chr10	20854926	20855146	10:20854926-20855146	-
chr10	20856462	20857131	10:20856462-20857131	-
chr10	20857581	20857747	10:20857581-20857747	-
chr10	20858033	20858208	10:20858033-20858208	-
chr10	20861199	20861299	10:20861199-20861299	-
chr10	20861385	20861485	10:20861385-20861485	-
chr10	20872528	20872901	10:20872528-20872901	-
chr10	20874951	20875063	10:20874951-20875063	-
chr10	20885634	20886102	10:20885634-20886102	ENSG00000228753
chr10	20886291	20886508	10:20886291-20886508	-
chr10	20886552	20886757	10:20886552-20886757	-
chr10	20890130	20890397	10:20890130-20890397	ENSG00000078114
chr10	20890488	20890747	10:20890488-20890747	-
chr10	20891139	20891239	10:20891139-20891239	-
chr10	20891411	20891715	10:20891411-20891715	ENSG00000078114,ENSG00000228753
chr10	20892046	20892521	10:20892046-20892521	ENSG00000078114,ENSG00000228753
chr10	20894635	20894977	10:20894635-20894977	ENSG00000078114
chr10	20895318	20895550	10:20895318-20895550	ENSG00000078114
chr10	20895707	20896119	10:20895707-20896119	ENSG00000078114
chr10	20897168	20897704	10:20897168-20897704	ENSG00000078114,ENSG00000228753
chr10	20963708	20964208	10:20963708-20964208	ENSG00000078114,ENSG00000228753
chr10	21068351	21068607	10:21068351-21068607	ENSG00000228753,ENSG00000228219,ENSG00000228860,ENSG00000232853,ENSG00000279623
chr10	21069936	21070142	10:21069936-21070142	ENSG00000228753,ENSG00000228219,ENSG00000228860,ENSG00000232853,ENSG00000252634
chr10	21077490	21077675	10:21077490-21077675	ENSG00000228753,ENSG00000228219,ENSG00000228860,ENSG00000232853
chr10	21077736	21078108	10:21077736-21078108	ENSG00000228753,ENSG00000228219,ENSG00000228860,ENSG00000232853,ENSG00000231553,ENSG00000278650,ENSG00000273566,ENSG00000199222,ENSG00000223984,ENSG00000252634,ENSG00000279623,ENSG00000201364
chr10	21078800	21078998	10:21078800-21078998	ENSG00000228753,ENSG00000228219,ENSG00000228860,ENSG00000232853
chr10	21099297	21099455	10:21099297-21099455	ENSG00000228219,ENSG00000228860,ENSG00000232853
chr10	21173217	21173324	10:21173217-21173324	ENSG00000078114,ENSG00000231920,ENSG00000228860
chr10	21173920	21174748	10:21173920-21174748	ENSG00000078114,ENSG00000231920,ENSG00000228860,ENSG00000232853
chr10	21278827	21279040	10:21278827-21279040	ENSG00000228860,ENSG00000232853,ENSG00000230109,ENSG00000231553,ENSG00000278650,ENSG00000273566,ENSG00000199222
chr10	21315445	21315664	10:21315445-21315664	ENSG00000232853,ENSG00000207264,ENSG00000230109,ENSG00000231553,ENSG00000278650,ENSG00000273566
chr10	21315766	21316323	10:21315766-21316323	ENSG00000228860,ENSG00000232853,ENSG00000207264,ENSG00000230109,ENSG00000231553,ENSG00000278650,ENSG00000273566,ENSG00000199222,ENSG00000223984,ENSG00000252634,ENSG00000279623,ENSG00000201364
chr10	21336499	21336684	10:21336499-21336684	ENSG00000230109,ENSG00000231553,ENSG00000278650,ENSG00000273566
chr10	21336894	21337122	10:21336894-21337122	ENSG00000230109,ENSG00000231553,ENSG00000278650,ENSG00000273566,ENSG00000199222,ENSG00000201390
chr10	21494750	21494920	10:21494750-21494920	ENSG00000278650,ENSG00000273566,ENSG00000199222,ENSG00000204682,ENSG00000222071
chr10	21495635	21496251	10:21495635-21496251	ENSG00000278650,ENSG00000273566,ENSG00000199222,ENSG00000204682,ENSG00000222071,ENSG00000207347,ENSG00000223984,ENSG00000201390,ENSG00000252634,ENSG00000279623,ENSG00000201364
chr10	21496481	21497473	10:21496481-21497473	ENSG00000199222,ENSG00000204682,ENSG00000222071,ENSG00000207347,ENSG00000223984,ENSG00000201390,ENSG00000252634,ENSG00000279623,ENSG00000201364
chr10	21505755	21505897	10:21505755-21505897	ENSG00000199222,ENSG00000204682,ENSG00000222071,ENSG00000207347
chr10	21510379	21510539	10:21510379-21510539	ENSG00000180592
chr10	21516847	21517080	10:21516847-21517080	ENSG00000180592,ENSG00000078403,ENSG00000286881
chr10	21517164	21517640	10:21517164-21517640	ENSG00000204682,ENSG00000222071,ENSG00000180592,ENSG00000078403,ENSG00000286881,ENSG00000207347
chr10	21518205	21518601	10:21518205-21518601	ENSG00000180592,ENSG00000078403,ENSG00000286881
chr10	21518690	21518800	10:21518690-21518800	ENSG00000180592,ENSG00000078403,ENSG00000286881
chr10	21520186	21520286	10:21520186-21520286	ENSG00000180592,ENSG00000078403,ENSG00000286881
chr10	21523661	21523863	10:21523661-21523863	ENSG00000180592,ENSG00000078403,ENSG00000286881
chr10	21525519	21526759	10:21525519-21526759	ENSG00000180592,ENSG00000078403,ENSG00000286881
chr10	21527108	21527591	10:21527108-21527591	ENSG00000180592,ENSG00000078403,ENSG00000286881
chr10	21533446	21535507	10:21533446-21535507	ENSG00000180592,ENSG00000078403,ENSG00000286881,ENSG00000207347,ENSG00000201390
chr10	21581451	21581551	10:21581451-21581551	ENSG00000207347,ENSG00000223984,ENSG00000201390
chr10	21724820	21724971	10:21724820-21724971	ENSG00000207347,ENSG00000223984,ENSG00000201390,ENSG00000252634,ENSG00000279623,ENSG00000201364
chr10	21732268	21732449	10:21732268-21732449	ENSG00000199222,ENSG00000204682,ENSG00000222071,ENSG00000207347,ENSG00000223984,ENSG00000201390,ENSG00000252634,ENSG00000279623,ENSG00000201364
chr10	21989442	21989798	10:21989442-21989798	ENSG00000136770,ENSG00000252634,ENSG00000279623,ENSG00000201364,ENSG00000232497,ENSG00000236777,ENSG00000223601,ENSG00000223131
chr10	22002953	22003996	10:22002953-22003996	ENSG00000136770,ENSG00000279623,ENSG00000201364,ENSG00000232497,ENSG00000236777,ENSG00000223601,ENSG00000286810,ENSG00000285254,ENSG00000223131
chr10	22022330	22022535	10:22022330-22022535	ENSG00000201364,ENSG00000232497,ENSG00000236777,ENSG00000223601,ENSG00000260205,ENSG00000233318,ENSG00000223131
chr10	22042644	22042745	10:22042644-22042745	ENSG00000232497,ENSG00000236777
chr10	22086757	22086967	10:22086757-22086967	ENSG00000252634,ENSG00000201364,ENSG00000232497,ENSG00000236777,ENSG00000223601,ENSG00000260205,ENSG00000286810,ENSG00000285254,ENSG00000223131
chr10	22229065	22229678	10:22229065-22229678	ENSG00000232497,ENSG00000236777,ENSG00000223601,ENSG00000260205,ENSG00000227462,ENSG00000286832,ENSG00000279631,ENSG00000233318,ENSG00000148444,ENSG00000269897,ENSG00000272366
chr10	22251803	22252139	10:22251803-22252139	ENSG00000227462,ENSG00000286832,ENSG00000279631,ENSG00000261671,ENSG00000233318
chr10	22252309	22253098	10:22252309-22253098	ENSG00000260205,ENSG00000227462,ENSG00000286832,ENSG00000279631,ENSG00000261671,ENSG00000233318
chr10	22253223	22253423	10:22253223-22253423	ENSG00000227462,ENSG00000286832,ENSG00000279631,ENSG00000261671,ENSG00000233318
chr10	22253633	22253794	10:22253633-22253794	ENSG00000227462,ENSG00000286832,ENSG00000279631,ENSG00000261671,ENSG00000233318
chr10	22285243	22285361	10:22285243-22285361	ENSG00000232497,ENSG00000236777,ENSG00000223601,ENSG00000233318
chr10	22316027	22317126	10:22316027-22317126	ENSG00000148444,ENSG00000269897,ENSG00000168283,ENSG00000272516,ENSG00000271981,ENSG00000272366
chr10	22320533	22321185	10:22320533-22321185	ENSG00000148444,ENSG00000269897,ENSG00000168283,ENSG00000272516,ENSG00000271981,ENSG00000272366
chr10	22321243	22321642	10:22321243-22321642	ENSG00000148444,ENSG00000269897,ENSG00000168283,ENSG00000272516,ENSG00000271981,ENSG00000272366
chr10	22321728	22321865	10:22321728-22321865	ENSG00000148444,ENSG00000269897,ENSG00000168283,ENSG00000272516,ENSG00000271981
chr10	22321963	22322086	10:22321963-22322086	ENSG00000148444,ENSG00000269897,ENSG00000168283,ENSG00000272516,ENSG00000271981
chr10	22325361	22325550	10:22325361-22325550	ENSG00000168283,ENSG00000272516,ENSG00000271981
chr10	22325681	22325917	10:22325681-22325917	ENSG00000168283,ENSG00000272516,ENSG00000271981,ENSG00000272366
chr10	22340317	22341329	10:22340317-22341329	ENSG00000272516,ENSG00000271981,ENSG00000272366,ENSG00000077327,ENSG00000233451
chr10	22373100	22373255	10:22373100-22373255	ENSG00000077327,ENSG00000233451
chr10	22436640	22437356	10:22436640-22437356	ENSG00000272366,ENSG00000233451,ENSG00000286810,ENSG00000285254
chr10	22437395	22437795	10:22437395-22437795	ENSG00000233451,ENSG00000286810,ENSG00000285254
chr10	22506163	22506285	10:22506163-22506285	ENSG00000286810,ENSG00000285254
chr10	22534936	22535073	10:22534936-22535073	ENSG00000286810,ENSG00000285254,ENSG00000150867
chr10	22537933	22538184	10:22537933-22538184	ENSG00000286810,ENSG00000285254,ENSG00000150867
chr10	22542919	22543038	10:22542919-22543038	ENSG00000286810,ENSG00000285254,ENSG00000150867
chr10	22553005	22553315	10:22553005-22553315	ENSG00000286810,ENSG00000285254,ENSG00000223131
chr10	22554810	22555067	10:22554810-22555067	ENSG00000286810,ENSG00000285254,ENSG00000223131
chr10	22556915	22557033	10:22556915-22557033	ENSG00000286810,ENSG00000285254
chr10	22618331	22618787	10:22618331-22618787	ENSG00000150867
chr10	22620364	22620552	10:22620364-22620552	ENSG00000150867
chr10	22620593	22620829	10:22620593-22620829	ENSG00000150867
chr10	22625663	22625763	10:22625663-22625763	-
chr10	22657160	22657351	10:22657160-22657351	ENSG00000279819
chr10	22697233	22697358	10:22697233-22697358	ENSG00000150867,ENSG00000279819
chr10	22713272	22713510	10:22713272-22713510	ENSG00000150867,ENSG00000279819
chr10	22713652	22713868	10:22713652-22713868	ENSG00000150867,ENSG00000279819
chr10	22714211	22714937	10:22714211-22714937	ENSG00000150867,ENSG00000279819
chr10	22780212	22780347	10:22780212-22780347	ENSG00000206842
chr10	22849318	22849750	10:22849318-22849750	ENSG00000286810,ENSG00000285254,ENSG00000223131
chr10	22854946	22855392	10:22854946-22855392	-
chr10	22927897	22928055	10:22927897-22928055	ENSG00000165309
chr10	23031375	23031817	10:23031375-23031817	ENSG00000165309,ENSG00000223131
chr10	23037726	23037875	10:23037726-23037875	ENSG00000165309,ENSG00000223131
chr10	23047416	23047582	10:23047416-23047582	ENSG00000223131,ENSG00000229932
chr10	23065447	23065867	10:23065447-23065867	ENSG00000286924,ENSG00000223131,ENSG00000229932,ENSG00000252049
chr10	23081331	23081454	10:23081331-23081454	ENSG00000229932,ENSG00000252049
chr10	23081497	23081674	10:23081497-23081674	ENSG00000286924,ENSG00000229932,ENSG00000252049
chr10	23095054	23096486	10:23095054-23096486	ENSG00000286924,ENSG00000148450,ENSG00000229932,ENSG00000252049,ENSG00000168267
chr10	23097225	23097369	10:23097225-23097369	ENSG00000286924,ENSG00000148450,ENSG00000229932
chr10	23291689	23291856	10:23291689-23291856	ENSG00000229932,ENSG00000252049,ENSG00000168267,ENSG00000227537,ENSG00000286442
chr10	23325288	23325394	10:23325288-23325394	ENSG00000227537,ENSG00000286442
chr10	23342618	23342726	10:23342618-23342726	ENSG00000179133,ENSG00000224215
chr10	23343875	23344138	10:23343875-23344138	ENSG00000179133,ENSG00000224215
chr10	23344255	23344788	10:23344255-23344788	ENSG00000179133,ENSG00000224215
chr10	23345325	23345522	10:23345325-23345522	ENSG00000179133,ENSG00000224215
chr10	23347551	23347978	10:23347551-23347978	ENSG00000252049,ENSG00000168267,ENSG00000179133,ENSG00000227537,ENSG00000224215,ENSG00000286442
chr10	23359799	23359991	10:23359799-23359991	ENSG00000286442
chr10	23370284	23370411	10:23370284-23370411	-
chr10	23399688	23400201	10:23399688-23400201	ENSG00000229932,ENSG00000252049,ENSG00000168267,ENSG00000227537,ENSG00000264574,ENSG00000286442
chr10	23403389	23403539	10:23403389-23403539	-
chr10	23405420	23405902	10:23405420-23405902	ENSG00000252049,ENSG00000168267,ENSG00000227537,ENSG00000264574,ENSG00000286442
chr10	23438399	23440808	10:23438399-23440808	ENSG00000252049,ENSG00000168267,ENSG00000165312,ENSG00000287124,ENSG00000286442
chr10	23442675	23442945	10:23442675-23442945	ENSG00000165312,ENSG00000287124
chr10	23443618	23443802	10:23443618-23443802	ENSG00000165312,ENSG00000287124
chr10	23443838	23444063	10:23443838-23444063	ENSG00000165312,ENSG00000287124
chr10	23446393	23446605	10:23446393-23446605	ENSG00000287124
chr10	23447524	23447716	10:23447524-23447716	ENSG00000287124
chr10	23447759	23448016	10:23447759-23448016	ENSG00000287124
chr10	23449614	23449884	10:23449614-23449884	ENSG00000287124
chr10	23449929	23450079	10:23449929-23450079	-
chr10	23461600	23461827	10:23461600-23461827	ENSG00000286442
chr10	23525534	23525664	10:23525534-23525664	ENSG00000252049,ENSG00000168267,ENSG00000227537,ENSG00000286442
chr10	23703041	23703141	10:23703041-23703141	ENSG00000252049,ENSG00000168267,ENSG00000227537,ENSG00000286442
chr10	23793705	23793810	10:23793705-23793810	ENSG00000227537,ENSG00000286442
chr10	23897973	23898128	10:23897973-23898128	ENSG00000168267,ENSG00000227537,ENSG00000286442,ENSG00000223019
chr10	24008686	24009067	10:24008686-24009067	ENSG00000223928
chr10	24115401	24115673	10:24115401-24115673	ENSG00000223928
chr10	24168651	24168782	10:24168651-24168782	ENSG00000223928
chr10	24196571	24196688	10:24196571-24196688	ENSG00000120549,ENSG00000223928
chr10	24207048	24207241	10:24207048-24207241	ENSG00000120549
chr10	24207786	24208158	10:24207786-24208158	ENSG00000120549
chr10	24208706	24209104	10:24208706-24209104	ENSG00000120549
chr10	24209135	24209314	10:24209135-24209314	ENSG00000120549
chr10	24209970	24210102	10:24209970-24210102	ENSG00000120549
chr10	24214789	24215025	10:24214789-24215025	ENSG00000120549
chr10	24256091	24256322	10:24256091-24256322	ENSG00000277563
chr10	24261724	24261919	10:24261724-24261919	ENSG00000277563
chr10	24263372	24263579	10:24263372-24263579	ENSG00000277563
chr10	24273430	24273617	10:24273430-24273617	ENSG00000207930
chr10	24277772	24278431	10:24277772-24278431	ENSG00000207930
chr10	24293343	24293941	10:24293343-24293941	-
chr10	24306540	24306880	10:24306540-24306880	-
chr10	24307328	24307560	10:24307328-24307560	-
chr10	24307670	24308062	10:24307670-24308062	-
chr10	24313313	24313521	10:24313313-24313521	-
chr10	24342018	24342193	10:24342018-24342193	-
chr10	24355422	24355559	10:24355422-24355559	-
chr10	24360613	24360781	10:24360613-24360781	-
chr10	24371015	24371180	10:24371015-24371180	ENSG00000279029
chr10	24406881	24407086	10:24406881-24407086	ENSG00000286951,ENSG00000279029
chr10	24415797	24416111	10:24415797-24416111	ENSG00000286951,ENSG00000279029
chr10	24416354	24416487	10:24416354-24416487	ENSG00000286951,ENSG00000279029
chr10	24430618	24430718	10:24430618-24430718	ENSG00000279029
chr10	24449329	24449449	10:24449329-24449449	ENSG00000120549,ENSG00000279029
chr10	24468604	24468738	10:24468604-24468738	ENSG00000120549,ENSG00000279029
chr10	24526140	24526488	10:24526140-24526488	ENSG00000120549,ENSG00000279029
chr10	24526519	24526704	10:24526519-24526704	ENSG00000120549
chr10	24529069	24529231	10:24529069-24529231	ENSG00000120549,ENSG00000279029
chr10	24630475	24630866	10:24630475-24630866	ENSG00000107863,ENSG00000199535,ENSG00000285750,ENSG00000228667,ENSG00000223019
chr10	24643015	24643166	10:24643015-24643166	ENSG00000107863,ENSG00000199535,ENSG00000285750,ENSG00000228667
chr10	24695608	24695740	10:24695608-24695740	ENSG00000107863,ENSG00000285750,ENSG00000228667
chr10	24706593	24706705	10:24706593-24706705	ENSG00000107863,ENSG00000285750
chr10	24721542	24721642	10:24721542-24721642	ENSG00000107863,ENSG00000228667
chr10	24721674	24721898	10:24721674-24721898	ENSG00000107863,ENSG00000228667
chr10	24722727	24725073	10:24722727-24725073	ENSG00000107863,ENSG00000285750,ENSG00000228667
chr10	24902250	24902373	10:24902250-24902373	ENSG00000285750,ENSG00000228667,ENSG00000240294
chr10	24951615	24951723	10:24951615-24951723	ENSG00000285750,ENSG00000099256,ENSG00000228667,ENSG00000285859,ENSG00000273107
chr10	24952546	24953113	10:24952546-24953113	ENSG00000285750,ENSG00000099256,ENSG00000228667,ENSG00000285859,ENSG00000273107
chr10	24958820	24958970	10:24958820-24958970	ENSG00000285750,ENSG00000099256,ENSG00000228667,ENSG00000285859,ENSG00000273107
chr10	24971468	24971668	10:24971468-24971668	ENSG00000285750,ENSG00000228667
chr10	24981153	24981674	10:24981153-24981674	ENSG00000285750,ENSG00000228667
chr10	25016000	25017480	10:25016000-25017480	ENSG00000107863,ENSG00000285750,ENSG00000228667,ENSG00000151023,ENSG00000185875
chr10	25081058	25081298	10:25081058-25081298	ENSG00000199535,ENSG00000285750,ENSG00000228667,ENSG00000151023,ENSG00000227465,ENSG00000223019,ENSG00000226304
chr10	25113276	25113427	10:25113276-25113427	ENSG00000231422,ENSG00000274242,ENSG00000227465,ENSG00000223019,ENSG00000251711
chr10	25174515	25175150	10:25174515-25175150	ENSG00000233642,ENSG00000151025,ENSG00000274242,ENSG00000223019,ENSG00000251711,ENSG00000226304
chr10	25227181	25227312	10:25227181-25227312	ENSG00000274242,ENSG00000222543,ENSG00000227465,ENSG00000223019,ENSG00000251711,ENSG00000226304
chr10	25304716	25304941	10:25304716-25304941	ENSG00000274242,ENSG00000222543,ENSG00000227465,ENSG00000223019,ENSG00000251711,ENSG00000226304,ENSG00000095777,ENSG00000233261
chr10	25441313	25441593	10:25441313-25441593	ENSG00000274242,ENSG00000222543,ENSG00000227465,ENSG00000223019,ENSG00000251711,ENSG00000226304,ENSG00000095777,ENSG00000233261
chr10	25493192	25493426	10:25493192-25493426	ENSG00000151025,ENSG00000274242,ENSG00000222543,ENSG00000227465,ENSG00000271563,ENSG00000223019,ENSG00000251711,ENSG00000226304,ENSG00000095777,ENSG00000284951,ENSG00000236894,ENSG00000233261,ENSG00000234296
chr10	25682226	25682859	10:25682226-25682859	ENSG00000227465,ENSG00000280809,ENSG00000271563,ENSG00000223019,ENSG00000251711,ENSG00000226304
chr10	26216261	26216378	10:26216261-26216378	ENSG00000226304,ENSG00000095777,ENSG00000136750,ENSG00000233261
chr10	26274492	26274729	10:26274492-26274729	ENSG00000223019,ENSG00000251711,ENSG00000226304,ENSG00000095777,ENSG00000284951,ENSG00000236894,ENSG00000233261,ENSG00000234296,ENSG00000231976
chr10	26485206	26485465	10:26485206-26485465	ENSG00000223019,ENSG00000251711,ENSG00000226304,ENSG00000095777,ENSG00000284951,ENSG00000077420,ENSG00000199733,ENSG00000236894,ENSG00000233261,ENSG00000234296,ENSG00000231976,ENSG00000223027,ENSG00000283709
chr10	26697183	26697987	10:26697183-26697987	ENSG00000236894,ENSG00000233261,ENSG00000234296,ENSG00000231976,ENSG00000227932,ENSG00000279212,ENSG00000148459,ENSG00000234788,ENSG00000235843,ENSG00000223027,ENSG00000206605,ENSG00000283709
chr10	26860035	26861377	10:26860035-26861377	ENSG00000236894,ENSG00000233261,ENSG00000234296,ENSG00000231976,ENSG00000148459,ENSG00000234788,ENSG00000235843,ENSG00000136754,ENSG00000223027,ENSG00000206605,ENSG00000283709
chr10	26869636	26869780	10:26869636-26869780	ENSG00000231976,ENSG00000234788,ENSG00000235843,ENSG00000136754,ENSG00000223027,ENSG00000206605,ENSG00000283709
chr10	26882141	26882269	10:26882141-26882269	ENSG00000236894,ENSG00000233261,ENSG00000234296,ENSG00000231976,ENSG00000148459,ENSG00000234788,ENSG00000235843,ENSG00000136754,ENSG00000223027,ENSG00000206605,ENSG00000283709
chr10	27019955	27020063	10:27019955-27020063	ENSG00000283709,ENSG00000107890,ENSG00000199855
chr10	27020332	27020533	10:27020332-27020533	ENSG00000236894,ENSG00000233261,ENSG00000234296,ENSG00000231976,ENSG00000283709,ENSG00000107890,ENSG00000199855
chr10	27099980	27100713	10:27099980-27100713	ENSG00000283709,ENSG00000107890,ENSG00000199855
chr10	27147788	27148017	10:27147788-27148017	ENSG00000199855,ENSG00000136758,ENSG00000120539
chr10	27153947	27154737	10:27153947-27154737	ENSG00000199855,ENSG00000136758,ENSG00000120539
chr10	27154904	27155558	10:27154904-27155558	ENSG00000283709,ENSG00000199855,ENSG00000136758,ENSG00000120539,ENSG00000107897,ENSG00000251839,ENSG00000262412,ENSG00000278830
chr10	27156043	27156156	10:27156043-27156156	ENSG00000136758,ENSG00000120539
chr10	27198112	27198234	10:27198112-27198234	ENSG00000199855,ENSG00000252639,ENSG00000251839,ENSG00000278830
chr10	27219120	27219611	10:27219120-27219611	ENSG00000234296,ENSG00000283709,ENSG00000199855,ENSG00000107897,ENSG00000252639,ENSG00000251839,ENSG00000262412,ENSG00000278830,ENSG00000200369,ENSG00000237956,ENSG00000182077
chr10	27240235	27241623	10:27240235-27241623	ENSG00000107897,ENSG00000251839,ENSG00000262412,ENSG00000230445,ENSG00000278830
chr10	27241695	27242438	10:27241695-27242438	ENSG00000107897,ENSG00000251839,ENSG00000262412,ENSG00000230445,ENSG00000238021,ENSG00000278830,ENSG00000200369
chr10	27242959	27243445	10:27242959-27243445	ENSG00000107897,ENSG00000251839,ENSG00000262412,ENSG00000230445
chr10	27252501	27252879	10:27252501-27252879	ENSG00000107897,ENSG00000251839,ENSG00000262412,ENSG00000230445,ENSG00000238021,ENSG00000278830,ENSG00000200369
chr10	27258891	27259091	10:27258891-27259091	ENSG00000230445,ENSG00000238021,ENSG00000278830,ENSG00000200369
chr10	27341133	27341277	10:27341133-27341277	ENSG00000234296,ENSG00000283709,ENSG00000278830,ENSG00000200369,ENSG00000215409,ENSG00000207135,ENSG00000260151,ENSG00000213770,ENSG00000237956,ENSG00000182077
chr10	27346263	27346398	10:27346263-27346398	ENSG00000234296,ENSG00000278830,ENSG00000200369,ENSG00000215409,ENSG00000207135,ENSG00000260151,ENSG00000213770,ENSG00000237956,ENSG00000182077
chr10	27354764	27354872	10:27354764-27354872	ENSG00000234296,ENSG00000278830,ENSG00000200369,ENSG00000215409,ENSG00000207135,ENSG00000260151,ENSG00000213770,ENSG00000237956,ENSG00000182077
chr10	27360692	27360811	10:27360692-27360811	ENSG00000234296,ENSG00000283709,ENSG00000278830,ENSG00000200369,ENSG00000213770,ENSG00000237956,ENSG00000182077
chr10	27503966	27504862	10:27503966-27504862	ENSG00000182077,ENSG00000099246
chr10	27507265	27507377	10:27507265-27507377	ENSG00000099246
chr10	27558662	27558834	10:27558662-27558834	ENSG00000182077,ENSG00000285737,ENSG00000251810,ENSG00000226016
chr10	27564994	27565209	10:27564994-27565209	ENSG00000182077,ENSG00000285737,ENSG00000251810,ENSG00000226016
chr10	27742190	27742521	10:27742190-27742521	ENSG00000182077,ENSG00000150051,ENSG00000230500,ENSG00000251810,ENSG00000226016
chr10	27819989	27820573	10:27819989-27820573	ENSG00000169126,ENSG00000251810,ENSG00000226016
chr10	27998781	27999020	10:27998781-27999020	ENSG00000169126,ENSG00000251810,ENSG00000226016,ENSG00000233472,ENSG00000226395
chr10	28291881	28292023	10:28291881-28292023	ENSG00000150054,ENSG00000286413,ENSG00000275036,ENSG00000282996,ENSG00000237746,ENSG00000222666
chr10	28302501	28303423	10:28302501-28303423	ENSG00000182077,ENSG00000251810,ENSG00000226016,ENSG00000150054,ENSG00000286413,ENSG00000275036,ENSG00000282996,ENSG00000237746,ENSG00000222666,ENSG00000237128,ENSG00000222705
chr10	28307286	28307565	10:28307286-28307565	ENSG00000150054,ENSG00000286413,ENSG00000275036,ENSG00000282996,ENSG00000237746,ENSG00000222666
chr10	28326640	28327230	10:28326640-28327230	ENSG00000150054,ENSG00000286413,ENSG00000237746,ENSG00000222666
chr10	28334415	28334555	10:28334415-28334555	ENSG00000150054,ENSG00000286413,ENSG00000237746,ENSG00000222666
chr10	28375874	28375982	10:28375874-28375982	ENSG00000286413,ENSG00000237746,ENSG00000222666
chr10	28381931	28382107	10:28381931-28382107	ENSG00000251810,ENSG00000286413,ENSG00000237746,ENSG00000222666
chr10	28432285	28432419	10:28432285-28432419	ENSG00000222666,ENSG00000237128,ENSG00000224439,ENSG00000222705
chr10	28467724	28467898	10:28467724-28467898	ENSG00000222666,ENSG00000237128,ENSG00000224439,ENSG00000222705
chr10	28532118	28533457	10:28532118-28533457	ENSG00000237128,ENSG00000222705,ENSG00000254635,ENSG00000095787
chr10	28533565	28534133	10:28533565-28534133	ENSG00000254635,ENSG00000095787
chr10	28587966	28588166	10:28587966-28588166	ENSG00000237128,ENSG00000222705,ENSG00000095787
chr10	28628248	28628386	10:28628248-28628386	ENSG00000237128,ENSG00000252401
chr10	28663961	28664104	10:28663961-28664104	ENSG00000252401,ENSG00000231911,ENSG00000207483,ENSG00000201001
chr10	28668690	28668982	10:28668690-28668982	ENSG00000252401,ENSG00000231911,ENSG00000207483,ENSG00000095739,ENSG00000236716,ENSG00000201001,ENSG00000120563
chr10	28676872	28678422	10:28676872-28678422	ENSG00000252401,ENSG00000207483,ENSG00000095739,ENSG00000236716,ENSG00000201001,ENSG00000199402,ENSG00000120563
chr10	28678592	28678863	10:28678592-28678863	ENSG00000207483,ENSG00000095739
chr10	28679056	28679333	10:28679056-28679333	ENSG00000252401,ENSG00000207483,ENSG00000095739,ENSG00000236716,ENSG00000201001
chr10	28681348	28681587	10:28681348-28681587	ENSG00000095739,ENSG00000236716,ENSG00000201001
chr10	28797287	28797405	10:28797287-28797405	ENSG00000232624,ENSG00000201001,ENSG00000235824
chr10	28806705	28806820	10:28806705-28806820	ENSG00000232624,ENSG00000236716,ENSG00000201001,ENSG00000235824,ENSG00000271220
chr10	28839640	28839920	10:28839640-28839920	ENSG00000232624,ENSG00000236716,ENSG00000201001,ENSG00000235824,ENSG00000271220,ENSG00000199402
chr10	28841734	28841977	10:28841734-28841977	ENSG00000232624,ENSG00000236716,ENSG00000201001,ENSG00000199402
chr10	28891434	28891600	10:28891434-28891600	ENSG00000236716,ENSG00000201001,ENSG00000199402,ENSG00000229605
chr10	28897110	28897410	10:28897110-28897410	ENSG00000236716,ENSG00000201001,ENSG00000199402,ENSG00000229605
chr10	28897491	28898155	10:28897491-28898155	ENSG00000236716,ENSG00000201001,ENSG00000199402,ENSG00000229605
chr10	28947294	28947504	10:28947294-28947504	ENSG00000236716,ENSG00000201001,ENSG00000199402
chr10	28960233	28960407	10:28960233-28960407	ENSG00000236716,ENSG00000201001,ENSG00000199402
chr10	28984410	28984861	10:28984410-28984861	ENSG00000252401,ENSG00000236716,ENSG00000201001,ENSG00000199402
chr10	28985522	28985900	10:28985522-28985900	ENSG00000252401,ENSG00000236716,ENSG00000201001,ENSG00000199402
chr10	28991383	28991608	10:28991383-28991608	ENSG00000252401,ENSG00000236716,ENSG00000201001,ENSG00000199402
chr10	28991857	28991986	10:28991857-28991986	-
chr10	29009561	29009809	10:29009561-29009809	ENSG00000236716,ENSG00000201001
chr10	29057837	29058055	10:29057837-29058055	ENSG00000236716
chr10	29150128	29150266	10:29150128-29150266	-
chr10	29304678	29304872	10:29304678-29304872	ENSG00000120563
chr10	29318581	29318805	10:29318581-29318805	ENSG00000252401,ENSG00000120563
chr10	29322901	29323208	10:29322901-29323208	ENSG00000120563
chr10	29329040	29329355	10:29329040-29329355	ENSG00000120563
chr10	29409410	29410102	10:29409410-29410102	ENSG00000287402,ENSG00000224597
chr10	29420796	29421024	10:29420796-29421024	ENSG00000287402,ENSG00000224597,ENSG00000274985
chr10	29449128	29449261	10:29449128-29449261	ENSG00000287402,ENSG00000224597
chr10	29463474	29463649	10:29463474-29463649	-
chr10	29463999	29464129	10:29463999-29464129	-
chr10	29464583	29465124	10:29464583-29465124	-
chr10	29470362	29470648	10:29470362-29470648	-
chr10	29472995	29473328	10:29472995-29473328	-
chr10	29473509	29474018	10:29473509-29474018	-
chr10	29474867	29475067	10:29474867-29475067	-
chr10	29477316	29477476	10:29477316-29477476	-
chr10	29496431	29496631	10:29496431-29496631	ENSG00000197321
chr10	29506616	29506838	10:29506616-29506838	ENSG00000197321
chr10	29515934	29516130	10:29515934-29516130	ENSG00000197321
chr10	29516309	29516934	10:29516309-29516934	ENSG00000197321
chr10	29517453	29517658	10:29517453-29517658	ENSG00000197321
chr10	29525858	29526025	10:29525858-29526025	ENSG00000197321
chr10	29526414	29526542	10:29526414-29526542	ENSG00000197321
chr10	29526637	29527049	10:29526637-29527049	ENSG00000197321
chr10	29532544	29532679	10:29532544-29532679	-
chr10	29533220	29533343	10:29533220-29533343	-
chr10	29535280	29536050	10:29535280-29536050	ENSG00000207612
chr10	29536723	29536995	10:29536723-29536995	ENSG00000207612
chr10	29539506	29539701	10:29539506-29539701	ENSG00000207612
chr10	29542880	29543000	10:29542880-29543000	ENSG00000207612
chr10	29545051	29545220	10:29545051-29545220	ENSG00000207612
chr10	29545296	29545408	10:29545296-29545408	ENSG00000207612
chr10	29555804	29555934	10:29555804-29555934	ENSG00000207612
chr10	29560191	29560368	10:29560191-29560368	-
chr10	29574406	29574612	10:29574406-29574612	ENSG00000212411
chr10	29574666	29574797	10:29574666-29574797	ENSG00000212411
chr10	29579557	29579723	10:29579557-29579723	ENSG00000212411
chr10	29585298	29585938	10:29585298-29585938	ENSG00000212411
chr10	29586978	29587536	10:29586978-29587536	ENSG00000212411,ENSG00000222092
chr10	29589071	29589428	10:29589071-29589428	ENSG00000212411
chr10	29590045	29590510	10:29590045-29590510	-
chr10	29590704	29590881	10:29590704-29590881	-
chr10	29591680	29592024	10:29591680-29592024	-
chr10	29595371	29595486	10:29595371-29595486	ENSG00000216035
chr10	29595698	29596044	10:29595698-29596044	ENSG00000216035
chr10	29598422	29598580	10:29598422-29598580	ENSG00000216035
chr10	29598712	29599293	10:29598712-29599293	ENSG00000216035
chr10	29606881	29606988	10:29606881-29606988	ENSG00000216035
chr10	29607663	29607768	10:29607663-29607768	ENSG00000216035
chr10	29607996	29608614	10:29607996-29608614	ENSG00000216035
chr10	29608658	29608944	10:29608658-29608944	ENSG00000216035
chr10	29609696	29610036	10:29609696-29610036	ENSG00000216035
chr10	29611353	29611518	10:29611353-29611518	-
chr10	29617936	29618183	10:29617936-29618183	-
chr10	29618695	29618898	10:29618695-29618898	-
chr10	29621200	29621472	10:29621200-29621472	-
chr10	29623386	29623617	10:29623386-29623617	-
chr10	29623750	29623875	10:29623750-29623875	-
chr10	29630010	29630110	10:29630010-29630110	ENSG00000197321
chr10	29630938	29631138	10:29630938-29631138	ENSG00000197321
chr10	29632867	29633589	10:29632867-29633589	ENSG00000197321
chr10	29634586	29635225	10:29634586-29635225	ENSG00000197321,ENSG00000222092
chr10	29635790	29635949	10:29635790-29635949	ENSG00000197321
chr10	29642974	29643339	10:29642974-29643339	ENSG00000197321,ENSG00000222092
chr10	29643762	29644290	10:29643762-29644290	ENSG00000197321
chr10	29663773	29664051	10:29663773-29664051	ENSG00000222092
chr10	29692337	29692497	10:29692337-29692497	ENSG00000197321,ENSG00000225976,ENSG00000222092
chr10	29725080	29725727	10:29725080-29725727	ENSG00000225976,ENSG00000222092,ENSG00000237936
chr10	29734984	29737231	10:29734984-29737231	ENSG00000197321,ENSG00000222092
chr10	29765420	29765624	10:29765420-29765624	ENSG00000222092,ENSG00000237936
chr10	29784433	29784705	10:29784433-29784705	ENSG00000237936
chr10	29794909	29795012	10:29794909-29795012	-
chr10	29805158	29805658	10:29805158-29805658	ENSG00000237936
chr10	29811732	29812029	10:29811732-29812029	ENSG00000237936
chr10	29838643	29838802	10:29838643-29838802	ENSG00000237936
chr10	29840381	29840770	10:29840381-29840770	ENSG00000237936
chr10	29841793	29842447	10:29841793-29842447	ENSG00000222092,ENSG00000237936,ENSG00000259994,ENSG00000285824
chr10	29842545	29842652	10:29842545-29842652	ENSG00000237936
chr10	29843178	29843506	10:29843178-29843506	ENSG00000237936
chr10	29858432	29858753	10:29858432-29858753	ENSG00000237936
chr10	29946814	29947351	10:29946814-29947351	ENSG00000237936,ENSG00000200887,ENSG00000230125
chr10	29947795	29947917	10:29947795-29947917	ENSG00000237936
chr10	29980219	29980371	10:29980219-29980371	ENSG00000237936,ENSG00000200887,ENSG00000230125,ENSG00000259994,ENSG00000285824,ENSG00000239625,ENSG00000284277
chr10	29996683	29996820	10:29996683-29996820	ENSG00000200887,ENSG00000230125,ENSG00000259994,ENSG00000285824,ENSG00000241621,ENSG00000239625,ENSG00000284277,ENSG00000214434,ENSG00000235679
chr10	29998439	29998574	10:29998439-29998574	ENSG00000200887,ENSG00000230125,ENSG00000259994,ENSG00000285824,ENSG00000241621,ENSG00000239625,ENSG00000284277,ENSG00000214434,ENSG00000235679
chr10	30000955	30001586	10:30000955-30001586	ENSG00000165757,ENSG00000200887,ENSG00000230125,ENSG00000259994,ENSG00000285824
chr10	30002512	30002693	10:30002512-30002693	ENSG00000165757,ENSG00000200887,ENSG00000230125,ENSG00000259994,ENSG00000285824
chr10	30013738	30013938	10:30013738-30013938	ENSG00000165757,ENSG00000200887,ENSG00000230125,ENSG00000259994,ENSG00000285824
chr10	30058795	30059081	10:30058795-30059081	ENSG00000165757,ENSG00000259994,ENSG00000285824
chr10	30059215	30059737	10:30059215-30059737	ENSG00000165757,ENSG00000200887,ENSG00000230125,ENSG00000259994,ENSG00000285824
chr10	30068598	30068796	10:30068598-30068796	ENSG00000165757,ENSG00000200887,ENSG00000230125
chr10	30089339	30089498	10:30089339-30089498	ENSG00000200887,ENSG00000230125,ENSG00000259994,ENSG00000285824
chr10	30348908	30349412	10:30348908-30349412	ENSG00000200887,ENSG00000230125,ENSG00000259994,ENSG00000107951,ENSG00000285824,ENSG00000250833,ENSG00000241621,ENSG00000239625,ENSG00000284277,ENSG00000214434,ENSG00000235679,ENSG00000228800,ENSG00000230298
chr10	30392633	30392792	10:30392633-30392792	ENSG00000241621,ENSG00000239625,ENSG00000284277,ENSG00000214434,ENSG00000235679,ENSG00000224473,ENSG00000213778,ENSG00000287420,ENSG00000228800,ENSG00000239744,ENSG00000230298,ENSG00000285630
chr10	30433372	30434300	10:30433372-30434300	ENSG00000241621,ENSG00000239625,ENSG00000284277,ENSG00000224473,ENSG00000107968,ENSG00000213778,ENSG00000287420,ENSG00000228800,ENSG00000239744,ENSG00000230298,ENSG00000285630
chr10	30434423	30434786	10:30434423-30434786	ENSG00000224473,ENSG00000107968,ENSG00000213778,ENSG00000287420,ENSG00000228800,ENSG00000239744,ENSG00000230298,ENSG00000285630
chr10	30445848	30445966	10:30445848-30445966	ENSG00000224473,ENSG00000107968,ENSG00000213778,ENSG00000287420,ENSG00000228800,ENSG00000239744,ENSG00000230298
chr10	30455185	30455386	10:30455185-30455386	ENSG00000241621,ENSG00000239625,ENSG00000284277,ENSG00000214434,ENSG00000235679,ENSG00000224473,ENSG00000107968,ENSG00000213778,ENSG00000287420,ENSG00000228800,ENSG00000239744,ENSG00000230298,ENSG00000285630
chr10	30462236	30462336	10:30462236-30462336	ENSG00000241621,ENSG00000239625,ENSG00000284277,ENSG00000224473,ENSG00000213778,ENSG00000287420,ENSG00000228800,ENSG00000239744,ENSG00000230298,ENSG00000285630
chr10	30640188	30640292	10:30640188-30640292	ENSG00000230298,ENSG00000151033,ENSG00000234814
chr10	30640489	30640718	10:30640489-30640718	ENSG00000241621,ENSG00000239625,ENSG00000284277,ENSG00000214434,ENSG00000235679,ENSG00000228800,ENSG00000239744,ENSG00000230298,ENSG00000285630,ENSG00000151033,ENSG00000234814,ENSG00000230720
chr10	30643834	30644263	10:30643834-30644263	ENSG00000200887,ENSG00000259994,ENSG00000285824,ENSG00000241621,ENSG00000239625,ENSG00000284277,ENSG00000214434,ENSG00000235679,ENSG00000224473,ENSG00000213778,ENSG00000287420,ENSG00000228800,ENSG00000239744,ENSG00000230298,ENSG00000285630,ENSG00000151033,ENSG00000234814,ENSG00000230720
chr10	30645372	30645798	10:30645372-30645798	ENSG00000239625,ENSG00000284277,ENSG00000228800,ENSG00000239744,ENSG00000230298,ENSG00000285630,ENSG00000151033,ENSG00000234814,ENSG00000230720
chr10	30668026	30668349	10:30668026-30668349	ENSG00000241621,ENSG00000239744,ENSG00000230298,ENSG00000151033,ENSG00000234814,ENSG00000230720
chr10	30736922	30737132	10:30736922-30737132	ENSG00000230720,ENSG00000252479
chr10	30746026	30746286	10:30746026-30746286	ENSG00000230720,ENSG00000272914,ENSG00000237135,ENSG00000252479
chr10	30752589	30752839	10:30752589-30752839	ENSG00000230720,ENSG00000272914
chr10	30784003	30784144	10:30784003-30784144	ENSG00000230720,ENSG00000272914,ENSG00000237135,ENSG00000252479
chr10	30785223	30785509	10:30785223-30785509	ENSG00000272914,ENSG00000237135,ENSG00000252479
chr10	30857831	30857982	10:30857831-30857982	ENSG00000272914,ENSG00000237135,ENSG00000252479
chr10	30973788	30974052	10:30973788-30974052	ENSG00000183621,ENSG00000272914,ENSG00000237135,ENSG00000252479
chr10	30974880	30975030	10:30974880-30975030	ENSG00000183621,ENSG00000272914,ENSG00000237135
chr10	30980918	30981434	10:30980918-30981434	ENSG00000183621,ENSG00000272914,ENSG00000237135,ENSG00000252479
chr10	31011092	31011192	10:31011092-31011192	ENSG00000272914,ENSG00000237135
chr10	31031487	31032657	10:31031487-31032657	ENSG00000183621,ENSG00000272914,ENSG00000237135,ENSG00000287564,ENSG00000237036,ENSG00000252479,ENSG00000148516
chr10	31133726	31134167	10:31133726-31134167	ENSG00000252479
chr10	31157644	31157786	10:31157644-31157786	ENSG00000252479
chr10	31186780	31186922	10:31186780-31186922	ENSG00000272381,ENSG00000252479
chr10	31204154	31204366	10:31204154-31204366	ENSG00000272381,ENSG00000252479
chr10	31318662	31319874	10:31318662-31319874	ENSG00000237036,ENSG00000148516
chr10	31320112	31320507	10:31320112-31320507	ENSG00000237036,ENSG00000148516
chr10	31320781	31320964	10:31320781-31320964	ENSG00000237036,ENSG00000148516
chr10	31395847	31395957	10:31395847-31395957	ENSG00000230397,ENSG00000285781
chr10	31399723	31399963	10:31399723-31399963	ENSG00000237036,ENSG00000252479,ENSG00000148516,ENSG00000230397,ENSG00000285781
chr10	31404773	31404968	10:31404773-31404968	ENSG00000252479,ENSG00000230397,ENSG00000285781
chr10	31427425	31427602	10:31427425-31427602	ENSG00000252479,ENSG00000230397,ENSG00000285781
chr10	31468345	31468502	10:31468345-31468502	ENSG00000252479,ENSG00000230397,ENSG00000285781
chr10	31602515	31602722	10:31602515-31602722	ENSG00000237797,ENSG00000223834
chr10	31603238	31603925	10:31603238-31603925	ENSG00000237797,ENSG00000286694,ENSG00000223834
chr10	31623589	31623744	10:31623589-31623744	ENSG00000237797,ENSG00000231855,ENSG00000286694
chr10	31631169	31631548	10:31631169-31631548	ENSG00000237797,ENSG00000231855,ENSG00000286694
chr10	31755248	31755408	10:31755248-31755408	ENSG00000222412,ENSG00000237797
chr10	31759181	31759495	10:31759181-31759495	ENSG00000222412,ENSG00000237797
chr10	31759909	31760693	10:31759909-31760693	ENSG00000222412,ENSG00000237797,ENSG00000230720,ENSG00000272914,ENSG00000252479
chr10	31822685	31822999	10:31822685-31822999	ENSG00000230240,ENSG00000165322
chr10	31823031	31823171	10:31823031-31823171	ENSG00000165322
chr10	31862444	31862555	10:31862444-31862555	ENSG00000239731,ENSG00000230240
chr10	31862587	31862694	10:31862587-31862694	ENSG00000239731,ENSG00000230240
chr10	31912995	31913141	10:31912995-31913141	ENSG00000230240,ENSG00000231148,ENSG00000165322
chr10	31927994	31929279	10:31927994-31929279	ENSG00000230240,ENSG00000231148,ENSG00000165322
chr10	31929346	31929612	10:31929346-31929612	ENSG00000230240,ENSG00000231148,ENSG00000165322
chr10	32004238	32004463	10:32004238-32004463	ENSG00000235113,ENSG00000234335,ENSG00000239731,ENSG00000230240
chr10	32039913	32040039	10:32039913-32040039	ENSG00000217094,ENSG00000234811,ENSG00000235113,ENSG00000234335,ENSG00000170759,ENSG00000239731,ENSG00000230240
chr10	32040710	32040873	10:32040710-32040873	ENSG00000235113,ENSG00000230240
chr10	32040978	32041078	10:32040978-32041078	ENSG00000235113,ENSG00000234335,ENSG00000170759,ENSG00000239731,ENSG00000230240
chr10	32041673	32041773	10:32041673-32041773	ENSG00000235113,ENSG00000234335,ENSG00000170759,ENSG00000239731,ENSG00000230240
chr10	32054304	32054452	10:32054304-32054452	ENSG00000217094,ENSG00000234811,ENSG00000235113,ENSG00000234335,ENSG00000206660,ENSG00000170759
chr10	32055485	32056683	10:32055485-32056683	ENSG00000217094,ENSG00000234811,ENSG00000235113,ENSG00000234335,ENSG00000206660,ENSG00000170759,ENSG00000230240
chr10	32068653	32068916	10:32068653-32068916	ENSG00000231245,ENSG00000233190,ENSG00000217094,ENSG00000234811,ENSG00000235113,ENSG00000234335,ENSG00000206660,ENSG00000170759,ENSG00000239731,ENSG00000230240
chr10	32078047	32078188	10:32078047-32078188	ENSG00000231245,ENSG00000233190,ENSG00000217094,ENSG00000234811,ENSG00000235113,ENSG00000234335,ENSG00000230240
chr10	32149230	32149582	10:32149230-32149582	ENSG00000231245,ENSG00000233190,ENSG00000217094,ENSG00000252482,ENSG00000234811,ENSG00000235113,ENSG00000234335
chr10	32161721	32161846	10:32161721-32161846	ENSG00000231245,ENSG00000233190,ENSG00000217094,ENSG00000252482,ENSG00000234811,ENSG00000235113,ENSG00000234335
chr10	32169671	32169876	10:32169671-32169876	ENSG00000231245,ENSG00000233190,ENSG00000217094,ENSG00000252482,ENSG00000234811,ENSG00000235113,ENSG00000234335
chr10	32251004	32251165	10:32251004-32251165	ENSG00000231245,ENSG00000200484,ENSG00000229327,ENSG00000233825,ENSG00000226842,ENSG00000120616,ENSG00000227253,ENSG00000233190,ENSG00000217094
chr10	32256709	32256855	10:32256709-32256855	ENSG00000229327,ENSG00000233825,ENSG00000226842,ENSG00000120616,ENSG00000227253,ENSG00000233190
chr10	32313344	32313486	10:32313344-32313486	ENSG00000231245,ENSG00000226842,ENSG00000227253,ENSG00000233190
chr10	32332339	32332583	10:32332339-32332583	ENSG00000229327,ENSG00000233825,ENSG00000226842,ENSG00000227253
chr10	32346074	32347654	10:32346074-32347654	ENSG00000231245,ENSG00000229327,ENSG00000233825,ENSG00000226842,ENSG00000120616,ENSG00000227253,ENSG00000233190,ENSG00000217094
chr10	32371199	32371380	10:32371199-32371380	ENSG00000231245,ENSG00000200484,ENSG00000226842,ENSG00000120616,ENSG00000227253,ENSG00000233190,ENSG00000217094
chr10	32377480	32377625	10:32377480-32377625	ENSG00000286409,ENSG00000200484,ENSG00000120616
chr10	32378552	32378993	10:32378552-32378993	ENSG00000231245,ENSG00000216937,ENSG00000286409,ENSG00000200484,ENSG00000229327,ENSG00000233825,ENSG00000226842,ENSG00000120616,ENSG00000227253,ENSG00000217094
chr10	32408833	32408933	10:32408833-32408933	ENSG00000231245,ENSG00000200484
chr10	32412572	32412729	10:32412572-32412729	ENSG00000231245,ENSG00000286409,ENSG00000200484
chr10	32445856	32446498	10:32445856-32446498	ENSG00000231245,ENSG00000216937,ENSG00000286409,ENSG00000200484
chr10	32937948	32938161	10:32937948-32938161	ENSG00000234163,ENSG00000228816,ENSG00000150093
chr10	32938529	32938847	10:32938529-32938847	ENSG00000234163,ENSG00000228816,ENSG00000150093
chr10	32938898	32939085	10:32938898-32939085	ENSG00000228816,ENSG00000150093
chr10	32941018	32941118	10:32941018-32941118	ENSG00000228816,ENSG00000150093
chr10	32941511	32941619	10:32941511-32941619	ENSG00000228816,ENSG00000150093
chr10	32944120	32944405	10:32944120-32944405	ENSG00000228816,ENSG00000150093
chr10	32953473	32953626	10:32953473-32953626	ENSG00000229656,ENSG00000150093
chr10	32956487	32956686	10:32956487-32956686	ENSG00000229656,ENSG00000150093
chr10	32957328	32958953	10:32957328-32958953	ENSG00000229656,ENSG00000150093
chr10	32960201	32960326	10:32960201-32960326	ENSG00000229656,ENSG00000150093
chr10	32961839	32962293	10:32961839-32962293	ENSG00000229656,ENSG00000150093
chr10	32963242	32963364	10:32963242-32963364	ENSG00000229656,ENSG00000150093
chr10	32980469	32981219	10:32980469-32981219	ENSG00000235962,ENSG00000229878,ENSG00000265319,ENSG00000234163,ENSG00000229656,ENSG00000150093
chr10	33005343	33005990	10:33005343-33005990	ENSG00000235962,ENSG00000229878,ENSG00000265319,ENSG00000234163,ENSG00000229656,ENSG00000150093
chr10	33006447	33006625	10:33006447-33006625	ENSG00000235962,ENSG00000229878,ENSG00000265319,ENSG00000234163
chr10	33008837	33008948	10:33008837-33008948	ENSG00000235962,ENSG00000229878,ENSG00000265319,ENSG00000234163
chr10	33134217	33134329	10:33134217-33134329	ENSG00000233387,ENSG00000235962,ENSG00000229878,ENSG00000265319,ENSG00000234163
chr10	33193459	33193613	10:33193459-33193613	ENSG00000238258,ENSG00000099250,ENSG00000233387,ENSG00000235962,ENSG00000229878,ENSG00000265319
chr10	33211593	33211773	10:33211593-33211773	ENSG00000238258,ENSG00000099250
chr10	33273212	33273879	10:33273212-33273879	ENSG00000287278,ENSG00000244356,ENSG00000238258,ENSG00000099250,ENSG00000233387,ENSG00000235962,ENSG00000229878,ENSG00000265319
chr10	33277152	33277515	10:33277152-33277515	ENSG00000244356,ENSG00000235962,ENSG00000265319
chr10	33318845	33318974	10:33318845-33318974	ENSG00000287278,ENSG00000244356
chr10	33327907	33328055	10:33327907-33328055	ENSG00000099250
chr10	33330610	33330774	10:33330610-33330774	ENSG00000287278,ENSG00000099250
chr10	33334150	33334457	10:33334150-33334457	ENSG00000287278,ENSG00000099250
chr10	33334725	33336054	10:33334725-33336054	ENSG00000226412,ENSG00000287278,ENSG00000273012,ENSG00000099250
chr10	33336140	33337315	10:33336140-33337315	ENSG00000287278,ENSG00000273012,ENSG00000099250
chr10	33337381	33337742	10:33337381-33337742	ENSG00000287278,ENSG00000273012,ENSG00000099250
chr10	33355435	33355546	10:33355435-33355546	ENSG00000287278
chr10	33460513	33460749	10:33460513-33460749	ENSG00000223470,ENSG00000226407,ENSG00000261683,ENSG00000203565,ENSG00000226412,ENSG00000287278
chr10	33657323	33657437	10:33657323-33657437	ENSG00000223470,ENSG00000226407,ENSG00000261683,ENSG00000203565,ENSG00000226412,ENSG00000287278
chr10	33715299	33715566	10:33715299-33715566	ENSG00000223470,ENSG00000226407,ENSG00000261683,ENSG00000203565,ENSG00000226412,ENSG00000287278
chr10	33719489	33719678	10:33719489-33719678	ENSG00000223470,ENSG00000226407,ENSG00000261683,ENSG00000203565,ENSG00000226412
chr10	33721615	33721792	10:33721615-33721792	ENSG00000223470,ENSG00000226407,ENSG00000261683,ENSG00000203565,ENSG00000226412,ENSG00000287278
chr10	33799713	33799943	10:33799713-33799943	ENSG00000223470,ENSG00000226407,ENSG00000261683,ENSG00000203565,ENSG00000226412
chr10	33800010	33800161	10:33800010-33800161	ENSG00000223470,ENSG00000226407,ENSG00000261683,ENSG00000226412
chr10	33800475	33800960	10:33800475-33800960	ENSG00000199200,ENSG00000223470,ENSG00000226407,ENSG00000261683,ENSG00000203565,ENSG00000226412,ENSG00000287278,ENSG00000235962,ENSG00000229878
chr10	33808678	33808873	10:33808678-33808873	ENSG00000223470,ENSG00000226407,ENSG00000261683,ENSG00000203565,ENSG00000226412
chr10	34109573	34109781	10:34109573-34109781	ENSG00000199200,ENSG00000223470,ENSG00000226407,ENSG00000226412,ENSG00000287278,ENSG00000235962,ENSG00000229878
chr10	34157163	34157284	10:34157163-34157284	ENSG00000199200,ENSG00000223470
chr10	34231666	34231804	10:34231666-34231804	ENSG00000199200,ENSG00000223470
chr10	34252279	34252460	10:34252279-34252460	ENSG00000199200,ENSG00000223470
chr10	34473589	34473714	10:34473589-34473714	ENSG00000234167
chr10	34479632	34479855	10:34479632-34479855	ENSG00000234167,ENSG00000199200,ENSG00000223470
chr10	34537933	34538053	10:34537933-34538053	-
chr10	34539617	34540167	10:34539617-34540167	ENSG00000234167
chr10	34628460	34628739	10:34628460-34628739	ENSG00000223047,ENSG00000232525,ENSG00000215184,ENSG00000229235,ENSG00000234167,ENSG00000199200,ENSG00000223470,ENSG00000226407,ENSG00000226412,ENSG00000287278,ENSG00000235962,ENSG00000229878,ENSG00000265319
chr10	34644296	34644566	10:34644296-34644566	ENSG00000223047,ENSG00000215184,ENSG00000229235,ENSG00000199200
chr10	34648562	34648690	10:34648562-34648690	ENSG00000223047,ENSG00000215184,ENSG00000229235
chr10	34711725	34711870	10:34711725-34711870	ENSG00000222909,ENSG00000223047,ENSG00000232525,ENSG00000215184,ENSG00000229235
chr10	34723932	34724048	10:34723932-34724048	ENSG00000222909,ENSG00000223047,ENSG00000232525,ENSG00000215184,ENSG00000229235
chr10	34739974	34740182	10:34739974-34740182	ENSG00000222909,ENSG00000223047,ENSG00000232525,ENSG00000215184
chr10	34743679	34744197	10:34743679-34744197	ENSG00000266228,ENSG00000222909,ENSG00000223047,ENSG00000232525,ENSG00000226386,ENSG00000215184,ENSG00000229235,ENSG00000148498
chr10	34760613	34760885	10:34760613-34760885	ENSG00000222909,ENSG00000223047,ENSG00000232525,ENSG00000226386,ENSG00000215184,ENSG00000229235,ENSG00000148498
chr10	34765542	34765683	10:34765542-34765683	ENSG00000222909,ENSG00000223047,ENSG00000232525,ENSG00000215184
chr10	34768653	34768980	10:34768653-34768980	ENSG00000222909,ENSG00000223047,ENSG00000232525,ENSG00000226386,ENSG00000215184,ENSG00000229235,ENSG00000148498
chr10	34814462	34814880	10:34814462-34814880	ENSG00000232525,ENSG00000226386,ENSG00000215184,ENSG00000148498
chr10	34815094	34815664	10:34815094-34815664	ENSG00000223047,ENSG00000232525,ENSG00000226386,ENSG00000215184,ENSG00000148498
chr10	34961063	34961242	10:34961063-34961242	ENSG00000283000,ENSG00000213724,ENSG00000222909,ENSG00000223047,ENSG00000232525,ENSG00000215184,ENSG00000229235
chr10	34994844	34994944	10:34994844-34994944	ENSG00000266228,ENSG00000222909,ENSG00000223047,ENSG00000232525
chr10	35090111	35090889	10:35090111-35090889	ENSG00000266228,ENSG00000108094
chr10	35124640	35124758	10:35124640-35124758	ENSG00000095794,ENSG00000230534
chr10	35126406	35127900	10:35126406-35127900	ENSG00000253070,ENSG00000233200,ENSG00000269952,ENSG00000233343,ENSG00000253054,ENSG00000095794,ENSG00000230534,ENSG00000266228
chr10	35149573	35149767	10:35149573-35149767	ENSG00000233343,ENSG00000253054,ENSG00000095794
chr10	35153770	35153955	10:35153770-35153955	ENSG00000233343,ENSG00000253054,ENSG00000095794
chr10	35195754	35196283	10:35195754-35196283	ENSG00000253054,ENSG00000095794,ENSG00000230534
chr10	35217537	35217784	10:35217537-35217784	ENSG00000253070,ENSG00000233200,ENSG00000269952,ENSG00000253054,ENSG00000095794,ENSG00000230534
chr10	35218494	35218675	10:35218494-35218675	ENSG00000253070,ENSG00000233200,ENSG00000269952,ENSG00000253054,ENSG00000095794,ENSG00000230534
chr10	35331987	35332183	10:35331987-35332183	ENSG00000271335,ENSG00000200097,ENSG00000108100
chr10	35336175	35336790	10:35336175-35336790	ENSG00000271335,ENSG00000200097,ENSG00000108100,ENSG00000253070,ENSG00000233200
chr10	35337011	35337164	10:35337011-35337164	ENSG00000271335,ENSG00000108100
chr10	35337426	35337552	10:35337426-35337552	ENSG00000271335,ENSG00000108100
chr10	35343847	35343977	10:35343847-35343977	ENSG00000271335,ENSG00000108100
chr10	35347196	35347447	10:35347196-35347447	ENSG00000271335,ENSG00000200097,ENSG00000108100,ENSG00000253070,ENSG00000233200
chr10	35359145	35359288	10:35359145-35359288	-
chr10	35369121	35369354	10:35369121-35369354	ENSG00000200097
chr10	35372324	35372787	10:35372324-35372787	ENSG00000177291,ENSG00000273312,ENSG00000287945,ENSG00000271335,ENSG00000200097,ENSG00000108100,ENSG00000253070,ENSG00000233200,ENSG00000266228
chr10	35379850	35380008	10:35379850-35380008	ENSG00000200097
chr10	35409388	35409488	10:35409388-35409488	ENSG00000200097
chr10	35421313	35421425	10:35421313-35421425	ENSG00000287945
chr10	35421557	35421740	10:35421557-35421740	ENSG00000287945
chr10	35447966	35448176	10:35447966-35448176	ENSG00000287945
chr10	35451674	35451975	10:35451674-35451975	ENSG00000287945,ENSG00000200097,ENSG00000253070,ENSG00000233200
chr10	35462790	35462897	10:35462790-35462897	ENSG00000287945
chr10	35467335	35467452	10:35467335-35467452	ENSG00000200097
chr10	35470628	35470850	10:35470628-35470850	ENSG00000177291,ENSG00000273312,ENSG00000287945,ENSG00000200097,ENSG00000253070,ENSG00000233200
chr10	35493862	35494062	10:35493862-35494062	ENSG00000200097,ENSG00000253070,ENSG00000233200
chr10	35517568	35517688	10:35517568-35517688	ENSG00000200097
chr10	35554553	35554691	10:35554553-35554691	ENSG00000177291,ENSG00000273312,ENSG00000200097,ENSG00000253070,ENSG00000233200
chr10	35561718	35562002	10:35561718-35562002	ENSG00000177291,ENSG00000273312,ENSG00000200097,ENSG00000253070,ENSG00000233200,ENSG00000266228
chr10	35565628	35565844	10:35565628-35565844	ENSG00000177291,ENSG00000273312,ENSG00000200097,ENSG00000253070,ENSG00000233200
chr10	35565878	35566048	10:35565878-35566048	ENSG00000177291,ENSG00000273312,ENSG00000200097,ENSG00000253070,ENSG00000233200
chr10	35635624	35635769	10:35635624-35635769	ENSG00000280719,ENSG00000284265,ENSG00000287528,ENSG00000177283,ENSG00000177291,ENSG00000273312
chr10	35640096	35640248	10:35640096-35640248	ENSG00000280719,ENSG00000284265,ENSG00000287528,ENSG00000177283,ENSG00000177291,ENSG00000273312
chr10	35640470	35640849	10:35640470-35640849	ENSG00000207271,ENSG00000280719,ENSG00000284265,ENSG00000287528,ENSG00000177283,ENSG00000177291,ENSG00000273312
chr10	35640944	35642882	10:35640944-35642882	ENSG00000207271,ENSG00000280719,ENSG00000284265,ENSG00000287528,ENSG00000177283,ENSG00000177291,ENSG00000273312
chr10	35643183	35643487	10:35643183-35643487	ENSG00000280719,ENSG00000284265,ENSG00000287528,ENSG00000177283,ENSG00000177291,ENSG00000273312
chr10	35697032	35697165	10:35697032-35697165	ENSG00000280719,ENSG00000226646
chr10	35822342	35822647	10:35822342-35822647	ENSG00000244402,ENSG00000235687,ENSG00000234918,ENSG00000148513,ENSG00000225355,ENSG00000233533,ENSG00000238176,ENSG00000207271,ENSG00000227475,ENSG00000280719,ENSG00000177291,ENSG00000273312
chr10	35898655	35899392	10:35898655-35899392	ENSG00000225355,ENSG00000233533,ENSG00000238176,ENSG00000227475,ENSG00000227313,ENSG00000280719
chr10	35916911	35917041	10:35916911-35917041	ENSG00000280719
chr10	35992269	35992397	10:35992269-35992397	ENSG00000252621,ENSG00000225355,ENSG00000227475,ENSG00000280719
chr10	36003159	36003361	10:36003159-36003361	ENSG00000225355,ENSG00000233533,ENSG00000238176,ENSG00000207271,ENSG00000227475,ENSG00000280719
chr10	36024038	36024213	10:36024038-36024213	ENSG00000234918,ENSG00000206796,ENSG00000207271,ENSG00000229644,ENSG00000227475,ENSG00000280719
chr10	36111802	36111945	10:36111802-36111945	ENSG00000227475,ENSG00000280719
chr10	36163932	36164091	10:36163932-36164091	ENSG00000244402,ENSG00000234918,ENSG00000148513,ENSG00000233533,ENSG00000238176,ENSG00000207271,ENSG00000227475
chr10	36164569	36165067	10:36164569-36165067	ENSG00000215151,ENSG00000237970,ENSG00000252621,ENSG00000244402,ENSG00000234918,ENSG00000206796,ENSG00000148513,ENSG00000233533,ENSG00000238176,ENSG00000207271,ENSG00000227475,ENSG00000280719
chr10	36441620	36441875	10:36441620-36441875	ENSG00000229644,ENSG00000274458,ENSG00000237002,ENSG00000228694,ENSG00000236626
chr10	36446797	36447263	10:36446797-36447263	ENSG00000236313,ENSG00000252621,ENSG00000235687,ENSG00000206796,ENSG00000225355,ENSG00000233533,ENSG00000238176,ENSG00000207271,ENSG00000229644,ENSG00000274458,ENSG00000237002,ENSG00000228694,ENSG00000236626
chr10	36450487	36450709	10:36450487-36450709	ENSG00000227679,ENSG00000233867,ENSG00000234941,ENSG00000235687,ENSG00000225355,ENSG00000207271,ENSG00000229644,ENSG00000274458,ENSG00000237002,ENSG00000228694,ENSG00000236626
chr10	36462324	36462462	10:36462324-36462462	ENSG00000148513,ENSG00000233533,ENSG00000238176,ENSG00000207271,ENSG00000229644,ENSG00000236626
chr10	36463546	36463670	10:36463546-36463670	ENSG00000148513,ENSG00000233533,ENSG00000238176,ENSG00000207271,ENSG00000229644,ENSG00000236626
chr10	36725591	36725740	10:36725591-36725740	ENSG00000227264,ENSG00000252621,ENSG00000244402,ENSG00000235687,ENSG00000234918,ENSG00000206796,ENSG00000225355,ENSG00000233533,ENSG00000238176,ENSG00000207271,ENSG00000229644
chr10	36779359	36779513	10:36779359-36779513	ENSG00000236313,ENSG00000237970,ENSG00000252621,ENSG00000206796,ENSG00000225355,ENSG00000233533,ENSG00000238176,ENSG00000207271,ENSG00000229644,ENSG00000280719,ENSG00000177291,ENSG00000273312
chr10	36781719	36781862	10:36781719-36781862	ENSG00000252621,ENSG00000206796,ENSG00000225355,ENSG00000233533,ENSG00000238176,ENSG00000207271,ENSG00000229644
chr10	36802585	36802700	10:36802585-36802700	ENSG00000227679,ENSG00000236313,ENSG00000252621,ENSG00000235687,ENSG00000234918,ENSG00000206796,ENSG00000225355,ENSG00000233533,ENSG00000238176,ENSG00000207271
chr10	37493518	37493625	10:37493518-37493625	ENSG00000233832,ENSG00000227679,ENSG00000234541,ENSG00000227264,ENSG00000233867,ENSG00000225638,ENSG00000277133,ENSG00000215151,ENSG00000203496,ENSG00000234941,ENSG00000226113,ENSG00000224761,ENSG00000225965,ENSG00000235197,ENSG00000256892,ENSG00000225276,ENSG00000236313,ENSG00000237970,ENSG00000252621,ENSG00000244402,ENSG00000235687,ENSG00000234918,ENSG00000206796,ENSG00000148513,ENSG00000225355,ENSG00000233533,ENSG00000238176
chr10	37520569	37520929	10:37520569-37520929	ENSG00000233832,ENSG00000227679,ENSG00000234541,ENSG00000227264,ENSG00000233867,ENSG00000225638,ENSG00000277133,ENSG00000215151,ENSG00000203496,ENSG00000228882,ENSG00000234941,ENSG00000226113,ENSG00000224761,ENSG00000225965,ENSG00000272983,ENSG00000151963,ENSG00000256892,ENSG00000225276,ENSG00000224920,ENSG00000236313,ENSG00000237970,ENSG00000252621,ENSG00000244402,ENSG00000235687,ENSG00000234918,ENSG00000206796,ENSG00000148513,ENSG00000225355,ENSG00000233533,ENSG00000238176
chr10	37710969	37711079	10:37710969-37711079	ENSG00000233832,ENSG00000227679,ENSG00000234541,ENSG00000227264,ENSG00000233867,ENSG00000225638,ENSG00000277133,ENSG00000215151,ENSG00000203496,ENSG00000234941,ENSG00000226113,ENSG00000224761,ENSG00000225965,ENSG00000272983,ENSG00000235197,ENSG00000151963,ENSG00000228828,ENSG00000226578,ENSG00000256892,ENSG00000225276,ENSG00000236313,ENSG00000237970,ENSG00000252621,ENSG00000244402,ENSG00000235687,ENSG00000234918,ENSG00000206796,ENSG00000233533,ENSG00000238176
chr10	37711665	37711820	10:37711665-37711820	ENSG00000233832,ENSG00000227679,ENSG00000234541,ENSG00000227264,ENSG00000233867,ENSG00000225638,ENSG00000277133,ENSG00000215151,ENSG00000203496,ENSG00000228882,ENSG00000234941,ENSG00000226113,ENSG00000224761,ENSG00000225965,ENSG00000272983,ENSG00000235197,ENSG00000151963,ENSG00000228828,ENSG00000260137,ENSG00000226578,ENSG00000256892,ENSG00000225276,ENSG00000236313,ENSG00000237970,ENSG00000252621,ENSG00000244402,ENSG00000235687,ENSG00000234918,ENSG00000206796,ENSG00000148513,ENSG00000225355,ENSG00000233533,ENSG00000238176
chr10	37712892	37713063	10:37712892-37713063	ENSG00000233832,ENSG00000227679,ENSG00000234541,ENSG00000227264,ENSG00000233867,ENSG00000225638,ENSG00000277133,ENSG00000215151,ENSG00000203496,ENSG00000234941,ENSG00000226113,ENSG00000224761,ENSG00000225965,ENSG00000272983,ENSG00000235197,ENSG00000151963,ENSG00000228828,ENSG00000226578,ENSG00000256892,ENSG00000225276,ENSG00000236313,ENSG00000237970,ENSG00000252621,ENSG00000244402,ENSG00000235687,ENSG00000234918,ENSG00000206796,ENSG00000225355,ENSG00000233533,ENSG00000238176
chr10	37754838	37755005	10:37754838-37755005	ENSG00000233832,ENSG00000227679,ENSG00000234541,ENSG00000227264,ENSG00000233867,ENSG00000225638,ENSG00000277133,ENSG00000215151,ENSG00000203496,ENSG00000228882,ENSG00000234941,ENSG00000226113,ENSG00000224761,ENSG00000225965,ENSG00000272983,ENSG00000235197,ENSG00000151963,ENSG00000228828,ENSG00000260137,ENSG00000226578,ENSG00000256892,ENSG00000225276,ENSG00000236313,ENSG00000237970,ENSG00000252621,ENSG00000244402,ENSG00000235687,ENSG00000234918,ENSG00000206796,ENSG00000148513,ENSG00000225355,ENSG00000233533,ENSG00000238176
chr10	37803346	37803633	10:37803346-37803633	ENSG00000233832,ENSG00000227679,ENSG00000227264,ENSG00000233867,ENSG00000225638,ENSG00000277133,ENSG00000215151,ENSG00000203496,ENSG00000228882,ENSG00000234941,ENSG00000226113,ENSG00000224761,ENSG00000225965,ENSG00000272983,ENSG00000235197,ENSG00000151963,ENSG00000228828,ENSG00000225192,ENSG00000260137,ENSG00000226578,ENSG00000256892,ENSG00000225276,ENSG00000236313,ENSG00000237970,ENSG00000252621,ENSG00000244402,ENSG00000235687,ENSG00000206796,ENSG00000148513,ENSG00000225355
chr10	37856970	37858390	10:37856970-37858390	ENSG00000227679,ENSG00000234541,ENSG00000227264,ENSG00000233867,ENSG00000225638,ENSG00000277133,ENSG00000215151,ENSG00000226113,ENSG00000224761,ENSG00000225965,ENSG00000272983,ENSG00000226086,ENSG00000275675,ENSG00000252132,ENSG00000206840,ENSG00000235197,ENSG00000151963,ENSG00000236514,ENSG00000228828,ENSG00000198105,ENSG00000206796
chr10	37976140	37976939	10:37976140-37976939	ENSG00000233832,ENSG00000227679,ENSG00000234541,ENSG00000227264,ENSG00000233867,ENSG00000277133,ENSG00000215151,ENSG00000203496,ENSG00000228882,ENSG00000222314,ENSG00000099251,ENSG00000234941,ENSG00000226113,ENSG00000224761,ENSG00000225965,ENSG00000272983,ENSG00000283930,ENSG00000075407,ENSG00000235964,ENSG00000226086,ENSG00000275675,ENSG00000252132,ENSG00000189180,ENSG00000206840,ENSG00000226447,ENSG00000175395,ENSG00000235197,ENSG00000151963,ENSG00000236514,ENSG00000228828,ENSG00000198105,ENSG00000236313,ENSG00000234918
chr10	38010360	38011344	10:38010360-38011344	ENSG00000233832,ENSG00000227679,ENSG00000234541,ENSG00000227264,ENSG00000233867,ENSG00000277133,ENSG00000215151,ENSG00000203496,ENSG00000228882,ENSG00000222314,ENSG00000234941,ENSG00000226113,ENSG00000224761,ENSG00000225965,ENSG00000272983,ENSG00000283930,ENSG00000075407,ENSG00000235964,ENSG00000226086,ENSG00000275675,ENSG00000252132,ENSG00000189180,ENSG00000206840,ENSG00000226447,ENSG00000175395,ENSG00000235197,ENSG00000151963,ENSG00000228828
chr10	38093938	38094994	10:38093938-38094994	ENSG00000233832,ENSG00000227679,ENSG00000227264,ENSG00000233867,ENSG00000277133,ENSG00000215151,ENSG00000234941,ENSG00000226113,ENSG00000224761,ENSG00000225965,ENSG00000272983,ENSG00000283930,ENSG00000075407,ENSG00000235964,ENSG00000226086,ENSG00000275675,ENSG00000252132,ENSG00000206840,ENSG00000235197,ENSG00000151963,ENSG00000148513
chr10	38356008	38356209	10:38356008-38356209	ENSG00000233832,ENSG00000227679,ENSG00000233867,ENSG00000225638,ENSG00000277133,ENSG00000203496,ENSG00000222314,ENSG00000099251,ENSG00000234941,ENSG00000226113,ENSG00000224761,ENSG00000225965,ENSG00000272983
chr10	38366045	38366175	10:38366045-38366175	ENSG00000233832,ENSG00000227679,ENSG00000234541,ENSG00000227264,ENSG00000233867,ENSG00000225638,ENSG00000215151,ENSG00000203496,ENSG00000228882,ENSG00000222314,ENSG00000099251,ENSG00000234941,ENSG00000224761,ENSG00000225965,ENSG00000272983,ENSG00000275675,ENSG00000206840,ENSG00000235197,ENSG00000236313,ENSG00000234918
chr10	38402422	38403013	10:38402422-38403013	ENSG00000233832,ENSG00000227679,ENSG00000234541,ENSG00000227264,ENSG00000233867,ENSG00000225638,ENSG00000277133,ENSG00000215151,ENSG00000203496,ENSG00000228882,ENSG00000222314,ENSG00000276805,ENSG00000120555,ENSG00000099251,ENSG00000226113,ENSG00000224761,ENSG00000225965,ENSG00000272983,ENSG00000275675,ENSG00000206840,ENSG00000151963,ENSG00000236313
chr10	38403104	38403453	10:38403104-38403453	ENSG00000233832,ENSG00000227679,ENSG00000234541,ENSG00000227264,ENSG00000233867,ENSG00000225638,ENSG00000277133,ENSG00000215151,ENSG00000203496,ENSG00000228882,ENSG00000222314,ENSG00000276805,ENSG00000120555,ENSG00000099251,ENSG00000224761,ENSG00000225965,ENSG00000272983,ENSG00000275675
chr10	38578957	38579087	10:38578957-38579087	-
chr10	41859854	41860024	10:41859854-41860024	-
chr10	41860218	41860330	10:41860218-41860330	-
chr10	41875045	41875199	10:41875045-41875199	-
chr10	41877814	41877936	10:41877814-41877936	-
chr10	41903449	41903561	10:41903449-41903561	-
chr10	42367923	42368225	10:42367923-42368225	ENSG00000234864,ENSG00000231009,ENSG00000232109,ENSG00000233515,ENSG00000251783,ENSG00000272387,ENSG00000272319,ENSG00000277479,ENSG00000233837,ENSG00000185904,ENSG00000279239,ENSG00000182632,ENSG00000215146,ENSG00000228755,ENSG00000274167,ENSG00000271650,ENSG00000237592,ENSG00000229485
chr10	42422982	42423232	10:42422982-42423232	ENSG00000229630,ENSG00000230425,ENSG00000234864,ENSG00000231009,ENSG00000232109,ENSG00000233515,ENSG00000251783,ENSG00000272387,ENSG00000272319,ENSG00000277479,ENSG00000185904,ENSG00000279239,ENSG00000182632,ENSG00000228755,ENSG00000274167,ENSG00000271650,ENSG00000237592,ENSG00000229485
chr10	42552295	42553311	10:42552295-42553311	ENSG00000230425,ENSG00000234864,ENSG00000231009,ENSG00000232109,ENSG00000233515,ENSG00000285884,ENSG00000251783,ENSG00000272387,ENSG00000272319,ENSG00000277479,ENSG00000196693,ENSG00000233837,ENSG00000270762,ENSG00000234420,ENSG00000185904,ENSG00000279239,ENSG00000182632,ENSG00000228755,ENSG00000274167,ENSG00000271650,ENSG00000237592,ENSG00000229485
chr10	42637977	42638844	10:42637977-42638844	ENSG00000229630,ENSG00000230425,ENSG00000234864,ENSG00000231009,ENSG00000232109,ENSG00000233515,ENSG00000285884,ENSG00000251783,ENSG00000272387,ENSG00000272319,ENSG00000277479,ENSG00000196693,ENSG00000233837,ENSG00000234420,ENSG00000185904,ENSG00000279239,ENSG00000182632,ENSG00000274167
chr10	42753158	42753420	10:42753158-42753420	ENSG00000229630,ENSG00000259869,ENSG00000270552,ENSG00000230425,ENSG00000234864,ENSG00000231009,ENSG00000232109,ENSG00000233515,ENSG00000251783,ENSG00000272387,ENSG00000272319,ENSG00000277479,ENSG00000185904,ENSG00000279239,ENSG00000274167,ENSG00000271650,ENSG00000237592,ENSG00000229485
chr10	42758390	42758507	10:42758390-42758507	ENSG00000259869,ENSG00000270552,ENSG00000230425,ENSG00000234864,ENSG00000231009,ENSG00000232109,ENSG00000233515,ENSG00000228755,ENSG00000237592
chr10	42782291	42783140	10:42782291-42783140	ENSG00000263795,ENSG00000229630,ENSG00000165733,ENSG00000259869,ENSG00000270552,ENSG00000230425,ENSG00000234864,ENSG00000231009,ENSG00000232109,ENSG00000233515,ENSG00000251783,ENSG00000272387,ENSG00000272319,ENSG00000277479,ENSG00000233837,ENSG00000185904,ENSG00000279239,ENSG00000182632,ENSG00000274167,ENSG00000237592,ENSG00000229485
chr10	42836789	42836920	10:42836789-42836920	ENSG00000263795,ENSG00000229630,ENSG00000252416,ENSG00000230425,ENSG00000234864,ENSG00000231009,ENSG00000232109,ENSG00000233515
chr10	42866737	42867010	10:42866737-42867010	ENSG00000165731,ENSG00000263795,ENSG00000229630,ENSG00000234944,ENSG00000230425,ENSG00000234864,ENSG00000231009,ENSG00000232109,ENSG00000233515,ENSG00000272387,ENSG00000279239,ENSG00000228755,ENSG00000274167,ENSG00000271650,ENSG00000237592,ENSG00000229485
chr10	43104988	43105203	10:43104988-43105203	ENSG00000165731,ENSG00000263795,ENSG00000229630
chr10	43105244	43105833	10:43105244-43105833	ENSG00000165731,ENSG00000263795,ENSG00000229630,ENSG00000237592,ENSG00000229485
chr10	43137689	43137995	10:43137689-43137995	ENSG00000169826,ENSG00000273008,ENSG00000229630,ENSG00000228755
chr10	43138090	43138996	10:43138090-43138996	ENSG00000169826,ENSG00000273008,ENSG00000263795,ENSG00000229630,ENSG00000228755
chr10	43175000	43175250	10:43175000-43175250	ENSG00000263795,ENSG00000229630,ENSG00000237592
chr10	43205053	43205191	10:43205053-43205191	ENSG00000198915,ENSG00000263795
chr10	43212136	43212307	10:43212136-43212307	ENSG00000236114,ENSG00000198915,ENSG00000263795,ENSG00000229630,ENSG00000271650
chr10	43236620	43236727	10:43236620-43236727	ENSG00000229630,ENSG00000229485
chr10	43260353	43260527	10:43260353-43260527	ENSG00000236114,ENSG00000198915,ENSG00000263795,ENSG00000229630,ENSG00000237592,ENSG00000229485
chr10	43265999	43266133	10:43265999-43266133	ENSG00000236114,ENSG00000198915,ENSG00000237592
chr10	43293343	43293469	10:43293343-43293469	ENSG00000236114,ENSG00000221468
chr10	43309115	43309235	10:43309115-43309235	ENSG00000236114,ENSG00000224265
chr10	43322851	43323137	10:43322851-43323137	ENSG00000236114,ENSG00000150201,ENSG00000221468,ENSG00000224265,ENSG00000263795,ENSG00000229630
chr10	43348558	43348709	10:43348558-43348709	ENSG00000150201,ENSG00000221468,ENSG00000285712
chr10	43362115	43362782	10:43362115-43362782	ENSG00000236114,ENSG00000150201,ENSG00000221468,ENSG00000285712,ENSG00000263795,ENSG00000229630,ENSG00000237592,ENSG00000229485
chr10	43390813	43390987	10:43390813-43390987	ENSG00000169813,ENSG00000150201
chr10	43396446	43397534	10:43396446-43397534	ENSG00000252532,ENSG00000230555,ENSG00000221400,ENSG00000169813,ENSG00000150201
chr10	43407123	43408020	10:43407123-43408020	ENSG00000252532,ENSG00000243660,ENSG00000230555,ENSG00000221400,ENSG00000169813
chr10	43408095	43408335	10:43408095-43408335	ENSG00000230555,ENSG00000221400,ENSG00000169813
chr10	43408646	43409718	10:43408646-43409718	ENSG00000252532,ENSG00000243660,ENSG00000230555,ENSG00000221400,ENSG00000169813,ENSG00000150201
chr10	43420368	43421291	10:43420368-43421291	ENSG00000243660,ENSG00000230555,ENSG00000221400,ENSG00000169813
chr10	43436224	43437513	10:43436224-43437513	ENSG00000252532,ENSG00000243660,ENSG00000230555,ENSG00000221400,ENSG00000169813
chr10	43455281	43456107	10:43455281-43456107	ENSG00000236114,ENSG00000252532,ENSG00000243660,ENSG00000230555,ENSG00000221400,ENSG00000169813,ENSG00000150201,ENSG00000285712,ENSG00000263795,ENSG00000233515,ENSG00000228755,ENSG00000274167,ENSG00000271650,ENSG00000229485
chr10	43574151	43574766	10:43574151-43574766	ENSG00000238263,ENSG00000237389,ENSG00000223910,ENSG00000287852,ENSG00000196793,ENSG00000236114
chr10	43606197	43606561	10:43606197-43606561	ENSG00000238263,ENSG00000237389,ENSG00000223910,ENSG00000198298,ENSG00000232004,ENSG00000287852,ENSG00000236114
chr10	43606642	43606798	10:43606642-43606798	ENSG00000238263,ENSG00000237389,ENSG00000223910,ENSG00000198298,ENSG00000232004,ENSG00000287852,ENSG00000236114
chr10	43648356	43649173	10:43648356-43649173	ENSG00000270767,ENSG00000228426,ENSG00000230565,ENSG00000226245,ENSG00000169740,ENSG00000238263,ENSG00000237389,ENSG00000223910,ENSG00000198298,ENSG00000232004,ENSG00000287852,ENSG00000236114
chr10	43649241	43649349	10:43649241-43649349	ENSG00000230565,ENSG00000226245,ENSG00000169740,ENSG00000238263,ENSG00000237389,ENSG00000223910
chr10	43671804	43671916	10:43671804-43671916	ENSG00000107562,ENSG00000228426
chr10	43679610	43679760	10:43679610-43679760	ENSG00000287173,ENSG00000214089,ENSG00000226790,ENSG00000234973,ENSG00000224162,ENSG00000271173,ENSG00000228426
chr10	43685806	43685972	10:43685806-43685972	ENSG00000226790,ENSG00000234973,ENSG00000224162,ENSG00000271173
chr10	43689690	43689899	10:43689690-43689899	ENSG00000226790,ENSG00000234973,ENSG00000224162,ENSG00000271173,ENSG00000228426
chr10	43690085	43690767	10:43690085-43690767	ENSG00000214089,ENSG00000226790,ENSG00000234973,ENSG00000224162,ENSG00000271173
chr10	43698283	43698426	10:43698283-43698426	ENSG00000226790,ENSG00000234973,ENSG00000224162,ENSG00000271173
chr10	43749196	43749397	10:43749196-43749397	ENSG00000226790,ENSG00000234973,ENSG00000223746,ENSG00000224162,ENSG00000271173
chr10	43825019	43825285	10:43825019-43825285	ENSG00000226790,ENSG00000226808,ENSG00000234973,ENSG00000224162,ENSG00000271173
chr10	43854207	43854322	10:43854207-43854322	ENSG00000226808
chr10	43855701	43856132	10:43855701-43856132	ENSG00000226790,ENSG00000226808,ENSG00000234973
chr10	43863934	43864443	10:43863934-43864443	ENSG00000226790,ENSG00000226808,ENSG00000234973
chr10	43865360	43865635	10:43865360-43865635	ENSG00000226790,ENSG00000226808,ENSG00000234973,ENSG00000224162,ENSG00000271173
chr10	43892223	43892696	10:43892223-43892696	ENSG00000227029,ENSG00000233395,ENSG00000236769,ENSG00000226790,ENSG00000234973,ENSG00000271173
chr10	43910396	43910518	10:43910396-43910518	ENSG00000227029,ENSG00000233395,ENSG00000236769
chr10	43928541	43928850	10:43928541-43928850	ENSG00000227029,ENSG00000233395,ENSG00000236769,ENSG00000226790
chr10	43940262	43940469	10:43940262-43940469	ENSG00000233395
chr10	44010855	44011087	10:44010855-44011087	ENSG00000239152,ENSG00000287173,ENSG00000226790,ENSG00000234973,ENSG00000224162,ENSG00000271173
chr10	44070400	44070560	10:44070400-44070560	ENSG00000226790,ENSG00000234973,ENSG00000271173
chr10	44164368	44164533	10:44164368-44164533	ENSG00000287173
chr10	44167909	44168033	10:44167909-44168033	-
chr10	44177667	44177984	10:44177667-44177984	ENSG00000287173
chr10	44180396	44180514	10:44180396-44180514	-
chr10	44261379	44261582	10:44261379-44261582	ENSG00000237590
chr10	44293990	44294158	10:44293990-44294158	ENSG00000277288,ENSG00000229116
chr10	44301478	44301585	10:44301478-44301585	ENSG00000287901,ENSG00000277288,ENSG00000229116
chr10	44310992	44311635	10:44310992-44311635	ENSG00000287173,ENSG00000270767,ENSG00000214089,ENSG00000287901,ENSG00000277288,ENSG00000229116,ENSG00000226790,ENSG00000271173
chr10	44334904	44335055	10:44334904-44335055	ENSG00000270767,ENSG00000214089
chr10	44384306	44384429	10:44384306-44384429	ENSG00000214089,ENSG00000107562
chr10	44386637	44386796	10:44386637-44386796	ENSG00000270767,ENSG00000214089,ENSG00000107562
chr10	44389267	44389386	10:44389267-44389386	ENSG00000214089,ENSG00000107562
chr10	44725550	44725657	10:44725550-44725657	ENSG00000234580,ENSG00000287173,ENSG00000270767
chr10	44801916	44802359	10:44801916-44802359	ENSG00000207071,ENSG00000278531,ENSG00000275312,ENSG00000227683,ENSG00000263476,ENSG00000230501,ENSG00000236442,ENSG00000243349,ENSG00000235690,ENSG00000232554,ENSG00000228462,ENSG00000270258,ENSG00000277757,ENSG00000226937,ENSG00000227395,ENSG00000234580,ENSG00000287173,ENSG00000270767,ENSG00000214089
chr10	44805660	44806064	10:44805660-44806064	ENSG00000227395,ENSG00000234580,ENSG00000287173,ENSG00000270767,ENSG00000214089
chr10	44811241	44811341	10:44811241-44811341	ENSG00000227395,ENSG00000234580,ENSG00000287173,ENSG00000270767
chr10	44857864	44857978	10:44857864-44857978	ENSG00000234580,ENSG00000287173,ENSG00000270767,ENSG00000214089
chr10	44864185	44864357	10:44864185-44864357	ENSG00000234580,ENSG00000287173,ENSG00000270767,ENSG00000214089
chr10	44864736	44865163	10:44864736-44865163	ENSG00000234580,ENSG00000287173,ENSG00000270767,ENSG00000214089
chr10	44878669	44879499	10:44878669-44879499	ENSG00000234504,ENSG00000224812,ENSG00000270767
chr10	44911117	44911303	10:44911117-44911303	ENSG00000279058,ENSG00000187783,ENSG00000234504
chr10	44932805	44933012	10:44932805-44933012	ENSG00000207071,ENSG00000278531,ENSG00000275312,ENSG00000227683,ENSG00000263476,ENSG00000230501,ENSG00000236442,ENSG00000243349,ENSG00000235690,ENSG00000232554,ENSG00000270258,ENSG00000277757,ENSG00000226937,ENSG00000165507,ENSG00000223462,ENSG00000187783,ENSG00000234504
chr10	44948816	44949025	10:44948816-44949025	ENSG00000273363,ENSG00000223462,ENSG00000234504,ENSG00000224812
chr10	44958244	44958681	10:44958244-44958681	ENSG00000107551,ENSG00000273363,ENSG00000224812
chr10	44959192	44960058	10:44959192-44960058	ENSG00000188234,ENSG00000107551,ENSG00000273363,ENSG00000223462,ENSG00000234504,ENSG00000224812
chr10	44963505	44963696	10:44963505-44963696	ENSG00000107551,ENSG00000273363,ENSG00000224812
chr10	44964101	44964566	10:44964101-44964566	ENSG00000107551,ENSG00000273363,ENSG00000223462,ENSG00000224812
chr10	44965782	44965972	10:44965782-44965972	ENSG00000107551,ENSG00000273363,ENSG00000223462,ENSG00000224812
chr10	44969950	44970126	10:44969950-44970126	ENSG00000165507,ENSG00000107551,ENSG00000223462
chr10	44972850	44973113	10:44972850-44973113	ENSG00000165507,ENSG00000107551
chr10	44973203	44973326	10:44973203-44973326	ENSG00000165507,ENSG00000107551
chr10	44974398	44974577	10:44974398-44974577	ENSG00000165507,ENSG00000107551
chr10	44974959	44975375	10:44974959-44975375	ENSG00000165507,ENSG00000107551,ENSG00000187783,ENSG00000234504
chr10	44977427	44977657	10:44977427-44977657	ENSG00000165507,ENSG00000107551
chr10	44977708	44978185	10:44977708-44978185	ENSG00000165507,ENSG00000107551
chr10	44978621	44979355	10:44978621-44979355	ENSG00000165507,ENSG00000107551,ENSG00000223462,ENSG00000187783,ENSG00000234504
chr10	44981308	44982430	10:44981308-44982430	ENSG00000165507,ENSG00000107551
chr10	44984653	44984817	10:44984653-44984817	ENSG00000165507,ENSG00000107551
chr10	44984893	44985070	10:44984893-44985070	ENSG00000165507,ENSG00000107551
chr10	44985119	44985625	10:44985119-44985625	ENSG00000107551
chr10	44990452	44990633	10:44990452-44990633	ENSG00000228462,ENSG00000107551
chr10	44996116	44997082	10:44996116-44997082	ENSG00000207071,ENSG00000278531,ENSG00000275312,ENSG00000227683,ENSG00000230501,ENSG00000243349,ENSG00000232554,ENSG00000228462,ENSG00000270258,ENSG00000277757,ENSG00000226937,ENSG00000165512,ENSG00000165511,ENSG00000107551
chr10	44998475	44998584	10:44998475-44998584	ENSG00000165512,ENSG00000165511
chr10	45000758	45001975	10:45000758-45001975	ENSG00000234993,ENSG00000207071,ENSG00000278531,ENSG00000275312,ENSG00000227683,ENSG00000263476,ENSG00000230501,ENSG00000236442,ENSG00000243349,ENSG00000235690,ENSG00000232554,ENSG00000228462,ENSG00000270258,ENSG00000277757,ENSG00000226937,ENSG00000165512,ENSG00000165511
chr10	45008607	45008853	10:45008607-45008853	ENSG00000234993,ENSG00000207071,ENSG00000278531,ENSG00000275312,ENSG00000227683,ENSG00000263476,ENSG00000230501,ENSG00000236442,ENSG00000243349,ENSG00000235690,ENSG00000232554,ENSG00000228462,ENSG00000270258,ENSG00000277757,ENSG00000226937,ENSG00000165512,ENSG00000165511
chr10	45374062	45374241	10:45374062-45374241	ENSG00000012779,ENSG00000256574
chr10	45419010	45419877	10:45419010-45419877	ENSG00000285662,ENSG00000012779,ENSG00000256574,ENSG00000224402,ENSG00000234993
chr10	45420585	45420750	10:45420585-45420750	ENSG00000239152,ENSG00000012779,ENSG00000256574,ENSG00000224402,ENSG00000234993
chr10	45445584	45445817	10:45445584-45445817	ENSG00000231964,ENSG00000012779,ENSG00000256574,ENSG00000224402,ENSG00000234993,ENSG00000207071
chr10	45452828	45453510	10:45452828-45453510	ENSG00000188234,ENSG00000231122,ENSG00000270434,ENSG00000165406,ENSG00000231964,ENSG00000012779,ENSG00000256574,ENSG00000224402,ENSG00000234993,ENSG00000207071,ENSG00000278531,ENSG00000275312,ENSG00000227683,ENSG00000230501,ENSG00000236442,ENSG00000243349,ENSG00000235690,ENSG00000232554,ENSG00000228462,ENSG00000270258,ENSG00000277757,ENSG00000226937
chr10	45463766	45464004	10:45463766-45464004	ENSG00000239152,ENSG00000231122,ENSG00000270434,ENSG00000165406,ENSG00000231964,ENSG00000256574,ENSG00000224402,ENSG00000234993
chr10	45465092	45465250	10:45465092-45465250	ENSG00000239152,ENSG00000188234,ENSG00000231122,ENSG00000270434,ENSG00000172661,ENSG00000228702,ENSG00000237840,ENSG00000165406,ENSG00000256574,ENSG00000224402,ENSG00000234993,ENSG00000278531,ENSG00000230501
chr10	45594308	45595093	10:45594308-45595093	ENSG00000188234,ENSG00000231122,ENSG00000270434,ENSG00000165406,ENSG00000256574,ENSG00000224402,ENSG00000234993
chr10	45624845	45625034	10:45624845-45625034	ENSG00000270434,ENSG00000172671,ENSG00000234993,ENSG00000278531
chr10	45626015	45626139	10:45626015-45626139	ENSG00000188234,ENSG00000172671
chr10	45627496	45627877	10:45627496-45627877	ENSG00000188234,ENSG00000231122,ENSG00000270434,ENSG00000172671,ENSG00000256574,ENSG00000224402,ENSG00000234993,ENSG00000278531,ENSG00000275312,ENSG00000227683,ENSG00000243349,ENSG00000277757
chr10	45654498	45654611	10:45654498-45654611	ENSG00000172671
chr10	45672193	45673140	10:45672193-45673140	ENSG00000204172,ENSG00000264217,ENSG00000239152,ENSG00000231122,ENSG00000270434,ENSG00000172661,ENSG00000228702,ENSG00000237840,ENSG00000230869,ENSG00000172671,ENSG00000256574,ENSG00000224402,ENSG00000234993,ENSG00000278531,ENSG00000263476,ENSG00000230501,ENSG00000236442
chr10	45726963	45727360	10:45726963-45727360	ENSG00000188234,ENSG00000172661,ENSG00000228702,ENSG00000237840
chr10	45757799	45757922	10:45757799-45757922	ENSG00000270025,ENSG00000264217,ENSG00000231122,ENSG00000270434,ENSG00000172661,ENSG00000224402,ENSG00000234993,ENSG00000236442,ENSG00000235690
chr10	45972178	45972290	10:45972178-45972290	ENSG00000285294,ENSG00000285402,ENSG00000264230,ENSG00000280012,ENSG00000265733,ENSG00000265354,ENSG00000264217,ENSG00000239883,ENSG00000270434
chr10	45972338	45972567	10:45972338-45972567	ENSG00000285294,ENSG00000285402,ENSG00000264230,ENSG00000280012,ENSG00000263639,ENSG00000265733,ENSG00000265354,ENSG00000264217,ENSG00000239152,ENSG00000239883,ENSG00000231122,ENSG00000270434,ENSG00000207071,ENSG00000230501
chr10	46019267	46019495	10:46019267-46019495	ENSG00000229227,ENSG00000280012,ENSG00000263639,ENSG00000266412,ENSG00000265733,ENSG00000264217
chr10	46019847	46020127	10:46019847-46020127	ENSG00000229227,ENSG00000204176,ENSG00000280012,ENSG00000263639,ENSG00000266412,ENSG00000265733,ENSG00000264217,ENSG00000231122
chr10	46020327	46020548	10:46020327-46020548	ENSG00000280012,ENSG00000263639,ENSG00000266412,ENSG00000265733,ENSG00000264217
chr10	46023130	46023734	10:46023130-46023734	ENSG00000229927,ENSG00000165874,ENSG00000280012,ENSG00000263639,ENSG00000266412,ENSG00000265733,ENSG00000265354,ENSG00000264217,ENSG00000239883,ENSG00000188234,ENSG00000231122,ENSG00000270434,ENSG00000224402,ENSG00000234993,ENSG00000207071,ENSG00000278531,ENSG00000243349,ENSG00000235690,ENSG00000277757
chr10	46028698	46028844	10:46028698-46028844	ENSG00000280012,ENSG00000263639,ENSG00000266412,ENSG00000265733,ENSG00000264217
chr10	46030125	46030816	10:46030125-46030816	ENSG00000280012,ENSG00000263639,ENSG00000266412,ENSG00000265733,ENSG00000264217,ENSG00000188234,ENSG00000231122,ENSG00000270434
chr10	46106417	46106991	10:46106417-46106991	ENSG00000265763,ENSG00000229927,ENSG00000165874,ENSG00000204174,ENSG00000285402,ENSG00000264230,ENSG00000279458,ENSG00000273225,ENSG00000263482,ENSG00000264204,ENSG00000280012,ENSG00000263639,ENSG00000188234,ENSG00000231122
chr10	46228652	46228874	10:46228652-46228874	ENSG00000264717,ENSG00000274186,ENSG00000165874,ENSG00000231187,ENSG00000204176,ENSG00000204174,ENSG00000213412,ENSG00000285294,ENSG00000285402,ENSG00000264230,ENSG00000279058,ENSG00000280012
chr10	46247904	46248057	10:46247904-46248057	ENSG00000213412,ENSG00000285294,ENSG00000285402,ENSG00000264230,ENSG00000279458,ENSG00000273225,ENSG00000279058,ENSG00000263482
chr10	46256177	46256342	10:46256177-46256342	ENSG00000229927,ENSG00000165874,ENSG00000229227,ENSG00000231187,ENSG00000213412,ENSG00000285402,ENSG00000264230,ENSG00000279458,ENSG00000273225,ENSG00000263482
chr10	46282831	46283243	10:46282831-46283243	ENSG00000264404,ENSG00000265763,ENSG00000274186,ENSG00000229927,ENSG00000272430,ENSG00000165874,ENSG00000229227,ENSG00000204174,ENSG00000285294,ENSG00000285402,ENSG00000264230,ENSG00000279458,ENSG00000273225,ENSG00000274209,ENSG00000263482,ENSG00000264204,ENSG00000280012,ENSG00000188234
chr10	46284401	46285105	10:46284401-46285105	ENSG00000264404,ENSG00000265763,ENSG00000229927,ENSG00000272430,ENSG00000165874,ENSG00000229227,ENSG00000204174,ENSG00000285294,ENSG00000285402,ENSG00000264230,ENSG00000279458,ENSG00000273225,ENSG00000274209,ENSG00000263482,ENSG00000264204
chr10	46299484	46300001	10:46299484-46300001	ENSG00000229227,ENSG00000213412,ENSG00000285294,ENSG00000285402,ENSG00000264230,ENSG00000279458,ENSG00000273225,ENSG00000279058,ENSG00000274209,ENSG00000263482
chr10	46300089	46300267	10:46300089-46300267	ENSG00000229227,ENSG00000204174,ENSG00000213412,ENSG00000285402,ENSG00000264230,ENSG00000279458,ENSG00000273225,ENSG00000279058,ENSG00000274209
chr10	46309147	46309406	10:46309147-46309406	ENSG00000266217,ENSG00000189090,ENSG00000213412,ENSG00000285294,ENSG00000285402,ENSG00000264230,ENSG00000273225,ENSG00000279058,ENSG00000274209,ENSG00000263482
chr10	46318956	46319085	10:46318956-46319085	ENSG00000274186,ENSG00000285402,ENSG00000264230,ENSG00000279458,ENSG00000273225,ENSG00000279058
chr10	46441984	46442320	10:46441984-46442320	ENSG00000215097,ENSG00000213412,ENSG00000279458,ENSG00000273225,ENSG00000264217,ENSG00000224402,ENSG00000275312,ENSG00000227683,ENSG00000236442,ENSG00000235690,ENSG00000232554,ENSG00000277757
chr10	46442772	46443172	10:46442772-46443172	ENSG00000215097,ENSG00000213412,ENSG00000279458,ENSG00000273225,ENSG00000264217,ENSG00000275312,ENSG00000227683,ENSG00000236442
chr10	46523741	46523841	10:46523741-46523841	ENSG00000276430,ENSG00000273760,ENSG00000229227
chr10	46541347	46541513	10:46541347-46541513	ENSG00000276430,ENSG00000276850,ENSG00000264404,ENSG00000280913,ENSG00000204175,ENSG00000279458
chr10	46548706	46548842	10:46548706-46548842	ENSG00000276430,ENSG00000273760,ENSG00000276850,ENSG00000277758,ENSG00000252877,ENSG00000204175
chr10	46551834	46552094	10:46551834-46552094	ENSG00000252149,ENSG00000276430,ENSG00000276850,ENSG00000277758,ENSG00000204172,ENSG00000229227,ENSG00000231187,ENSG00000204176,ENSG00000204175
chr10	46565699	46565829	10:46565699-46565829	ENSG00000280913,ENSG00000285662,ENSG00000229927,ENSG00000272430,ENSG00000165874,ENSG00000229227,ENSG00000231187,ENSG00000204175,ENSG00000279458,ENSG00000273225,ENSG00000239152,ENSG00000263476
chr10	46572888	46573025	10:46572888-46573025	ENSG00000150175,ENSG00000274186,ENSG00000204176,ENSG00000204175,ENSG00000263639,ENSG00000256574,ENSG00000278531,ENSG00000270258
chr10	46786733	46787032	10:46786733-46787032	ENSG00000277758,ENSG00000189014,ENSG00000251079,ENSG00000254929,ENSG00000150175,ENSG00000243289,ENSG00000238405,ENSG00000204177,ENSG00000215097,ENSG00000265366,ENSG00000285662,ENSG00000229227
chr10	46911255	46911448	10:46911255-46911448	ENSG00000226964,ENSG00000204179,ENSG00000280913,ENSG00000285662,ENSG00000285294,ENSG00000224402,ENSG00000263476,ENSG00000243349,ENSG00000277757
chr10	46993055	46993180	10:46993055-46993180	ENSG00000270025,ENSG00000277758,ENSG00000270369,ENSG00000265190,ENSG00000265203,ENSG00000150175,ENSG00000243289,ENSG00000238405
chr10	47039439	47039634	10:47039439-47039634	ENSG00000224919,ENSG00000265203,ENSG00000204174
chr10	47053501	47053656	10:47053501-47053656	ENSG00000252877,ENSG00000265203,ENSG00000266524
chr10	47169683	47169783	10:47169683-47169783	ENSG00000204174
chr10	47233724	47233971	10:47233724-47233971	ENSG00000189014,ENSG00000265203,ENSG00000266524,ENSG00000204174,ENSG00000279058
chr10	47253419	47254035	10:47253419-47254035	ENSG00000278561,ENSG00000273760,ENSG00000266217,ENSG00000204172,ENSG00000189090,ENSG00000270369,ENSG00000265203,ENSG00000266524,ENSG00000238405,ENSG00000229227,ENSG00000285402,ENSG00000264230
chr10	47260632	47260842	10:47260632-47260842	ENSG00000273760,ENSG00000189014,ENSG00000264404,ENSG00000204172,ENSG00000266524,ENSG00000274186
chr10	47276704	47276827	10:47276704-47276827	ENSG00000226964,ENSG00000265203,ENSG00000266524,ENSG00000285662
chr10	47287403	47287832	10:47287403-47287832	ENSG00000276850,ENSG00000277758,ENSG00000189014,ENSG00000270369,ENSG00000265190,ENSG00000265203,ENSG00000266524,ENSG00000280913,ENSG00000272430
chr10	47312147	47312377	10:47312147-47312377	ENSG00000252149,ENSG00000265018,ENSG00000189014,ENSG00000252877,ENSG00000224919,ENSG00000265190,ENSG00000265203,ENSG00000263761,ENSG00000266524,ENSG00000238405,ENSG00000272430
chr10	47326428	47326528	10:47326428-47326528	ENSG00000204172,ENSG00000189090,ENSG00000270369,ENSG00000265190,ENSG00000265203,ENSG00000263761,ENSG00000266524
chr10	47326693	47327087	10:47326693-47327087	ENSG00000276430,ENSG00000204172,ENSG00000189090,ENSG00000270369,ENSG00000265190,ENSG00000265203,ENSG00000263761,ENSG00000266524
```
