## Supplementary material for "Cell type-specific epigenetic regulatory circuitry of coronary artery disease loci": aCM_ATAC_c4_hg38_EnhancerInteractions.bed (part 2 of 10)

```
chr10	47367769	47367874	10:47367769-47367874	ENSG00000266217,ENSG00000224919,ENSG00000189090,ENSG00000270369,ENSG00000265190,ENSG00000265203
chr10	47384168	47384858	10:47384168-47384858	ENSG00000189014,ENSG00000266217,ENSG00000224919,ENSG00000270369,ENSG00000265190,ENSG00000265763,ENSG00000265203,ENSG00000238405,ENSG00000264204
chr10	47403005	47403204	10:47403005-47403204	ENSG00000189014,ENSG00000224919,ENSG00000270369,ENSG00000265190,ENSG00000265203,ENSG00000229227,ENSG00000204174
chr10	47404688	47404808	10:47404688-47404808	ENSG00000189014,ENSG00000270369,ENSG00000265190,ENSG00000204174
chr10	47438991	47439093	10:47438991-47439093	ENSG00000276850,ENSG00000189014,ENSG00000224919,ENSG00000270369,ENSG00000265190,ENSG00000265203,ENSG00000229227,ENSG00000204176
chr10	47552910	47553016	10:47552910-47553016	ENSG00000264404,ENSG00000266217,ENSG00000215065,ENSG00000265630,ENSG00000251079,ENSG00000252877,ENSG00000254929,ENSG00000224919,ENSG00000204177,ENSG00000265366
chr10	47553275	47553665	10:47553275-47553665	ENSG00000264404,ENSG00000266217,ENSG00000215065,ENSG00000265630,ENSG00000251079,ENSG00000252877,ENSG00000254929,ENSG00000224919,ENSG00000204177,ENSG00000265366
chr10	47705955	47706100	10:47705955-47706100	ENSG00000226964,ENSG00000276544,ENSG00000264404,ENSG00000204179
chr10	47775991	47776114	10:47775991-47776114	ENSG00000265018,ENSG00000277758,ENSG00000285662,ENSG00000204175
chr10	47941432	47941858	10:47941432-47941858	ENSG00000265018,ENSG00000276430,ENSG00000273760,ENSG00000276850
chr10	47942307	47942684	10:47942307-47942684	ENSG00000265018,ENSG00000276430,ENSG00000273760,ENSG00000276850,ENSG00000270369,ENSG00000204179,ENSG00000238405,ENSG00000213412
chr10	48231341	48231447	10:48231341-48231447	ENSG00000189014,ENSG00000204174
chr10	48234430	48234566	10:48234430-48234566	ENSG00000189014,ENSG00000204174
chr10	48248586	48248786	10:48248586-48248786	ENSG00000285786,ENSG00000170324,ENSG00000278561,ENSG00000276430,ENSG00000273760,ENSG00000204174
chr10	48248872	48248996	10:48248872-48248996	ENSG00000285786,ENSG00000170324,ENSG00000276430,ENSG00000204174
chr10	48251629	48251831	10:48251629-48251831	ENSG00000285786,ENSG00000170324
chr10	48254004	48254341	10:48254004-48254341	ENSG00000285786,ENSG00000170324,ENSG00000276430
chr10	48274644	48274995	10:48274644-48274995	ENSG00000170324,ENSG00000277758,ENSG00000229227
chr10	48289787	48289917	10:48289787-48289917	ENSG00000225482,ENSG00000252149
chr10	48306224	48307457	10:48306224-48307457	ENSG00000107643,ENSG00000225482,ENSG00000278561,ENSG00000276850,ENSG00000204172
chr10	48333897	48334207	10:48333897-48334207	ENSG00000285803,ENSG00000231906,ENSG00000248682,ENSG00000107643,ENSG00000264404,ENSG00000280913
chr10	48340836	48341051	10:48340836-48341051	ENSG00000231906,ENSG00000248682,ENSG00000276430,ENSG00000265190,ENSG00000279058
chr10	48363679	48363779	10:48363679-48363779	ENSG00000231906,ENSG00000248682,ENSG00000264717
chr10	48450008	48450182	10:48450008-48450182	ENSG00000248682,ENSG00000128805,ENSG00000279822,ENSG00000278561
chr10	48465068	48465773	10:48465068-48465773	ENSG00000231906,ENSG00000248682,ENSG00000128805,ENSG00000279822,ENSG00000252149
chr10	48493159	48493282	10:48493159-48493282	ENSG00000231906,ENSG00000248682,ENSG00000128805
chr10	48523460	48523595	10:48523460-48523595	ENSG00000231906,ENSG00000248682,ENSG00000128805,ENSG00000252149
chr10	48598348	48598454	10:48598348-48598454	ENSG00000231906,ENSG00000128805
chr10	48605042	48605204	10:48605042-48605204	ENSG00000231906,ENSG00000128805
chr10	48623102	48623202	10:48623102-48623202	ENSG00000251413,ENSG00000231906
chr10	48655456	48656557	10:48655456-48656557	ENSG00000165383,ENSG00000241577,ENSG00000228403,ENSG00000286993,ENSG00000228754,ENSG00000236800,ENSG00000231906,ENSG00000128805
chr10	48698106	48698397	10:48698106-48698397	ENSG00000165383,ENSG00000241577,ENSG00000228403,ENSG00000286993,ENSG00000228754,ENSG00000128815,ENSG00000236800
chr10	48708283	48708420	10:48708283-48708420	ENSG00000165383,ENSG00000241577,ENSG00000228403,ENSG00000286993,ENSG00000228754,ENSG00000128815,ENSG00000236800,ENSG00000252149,ENSG00000264717,ENSG00000280913
chr10	48710746	48710911	10:48710746-48710911	ENSG00000165383,ENSG00000228403,ENSG00000286993,ENSG00000228754,ENSG00000236800,ENSG00000278561,ENSG00000189090,ENSG00000150175
chr10	48711955	48712119	10:48711955-48712119	ENSG00000165383,ENSG00000228403,ENSG00000286993,ENSG00000228754,ENSG00000236800,ENSG00000278561,ENSG00000189090,ENSG00000150175
chr10	48976360	48976472	10:48976360-48976472	ENSG00000264800,ENSG00000226576,ENSG00000233665,ENSG00000165383,ENSG00000241577,ENSG00000228403,ENSG00000286993,ENSG00000128815
chr10	48981466	48981572	10:48981466-48981572	ENSG00000264800,ENSG00000226576,ENSG00000233665,ENSG00000165383,ENSG00000241577,ENSG00000128815
chr10	48993773	48993954	10:48993773-48993954	ENSG00000172538,ENSG00000264800,ENSG00000226576,ENSG00000233665,ENSG00000165383,ENSG00000241577,ENSG00000228403,ENSG00000128815
chr10	49002028	49002131	10:49002028-49002131	ENSG00000172538,ENSG00000233665,ENSG00000241577,ENSG00000228403
chr10	49005442	49005561	10:49005442-49005561	ENSG00000165383,ENSG00000241577,ENSG00000229227
chr10	49008078	49008404	10:49008078-49008404	ENSG00000172538,ENSG00000165383,ENSG00000241577,ENSG00000228403,ENSG00000286993,ENSG00000229227
chr10	49008692	49008819	10:49008692-49008819	ENSG00000165383,ENSG00000241577,ENSG00000229227
chr10	49008901	49009191	10:49008901-49009191	ENSG00000172538,ENSG00000165383,ENSG00000241577,ENSG00000228403,ENSG00000229227
chr10	49024525	49024756	10:49024525-49024756	ENSG00000172538,ENSG00000165383,ENSG00000241577,ENSG00000252877
chr10	49081696	49081797	10:49081696-49081797	ENSG00000172538,ENSG00000165633
chr10	49089864	49090051	10:49089864-49090051	ENSG00000172538,ENSG00000165633,ENSG00000241577
chr10	49114965	49115680	10:49114965-49115680	ENSG00000172538,ENSG00000234736,ENSG00000165633
chr10	49164706	49164811	10:49164706-49164811	ENSG00000204161,ENSG00000172538
chr10	49187137	49187400	10:49187137-49187400	ENSG00000204161,ENSG00000172538
chr10	49188265	49188585	10:49188265-49188585	ENSG00000204161,ENSG00000172538
chr10	49218626	49218781	10:49218626-49218781	ENSG00000172538,ENSG00000165383
chr10	49225260	49225682	10:49225260-49225682	-
chr10	49242683	49242981	10:49242683-49242981	ENSG00000172538,ENSG00000165383,ENSG00000241577,ENSG00000264717
chr10	49271453	49271633	10:49271453-49271633	ENSG00000285803,ENSG00000264717
chr10	49272381	49272591	10:49272381-49272591	ENSG00000285803,ENSG00000264717
chr10	49278466	49278723	10:49278466-49278723	ENSG00000172538,ENSG00000165383,ENSG00000241577,ENSG00000228403,ENSG00000286993
chr10	49282924	49283281	10:49282924-49283281	-
chr10	49288255	49288434	10:49288255-49288434	ENSG00000177354,ENSG00000236208
chr10	49296388	49296989	10:49296388-49296989	ENSG00000177354,ENSG00000236208,ENSG00000204172
chr10	49297987	49298404	10:49297987-49298404	ENSG00000177354,ENSG00000236208,ENSG00000204172
chr10	49298565	49299801	10:49298565-49299801	ENSG00000177354,ENSG00000236208,ENSG00000204172
chr10	49299864	49300019	10:49299864-49300019	ENSG00000177354,ENSG00000236208
chr10	49300527	49300888	10:49300527-49300888	ENSG00000177354,ENSG00000236208,ENSG00000172538,ENSG00000241577,ENSG00000286993,ENSG00000276850
chr10	49323096	49323595	10:49323096-49323595	ENSG00000165383,ENSG00000228403,ENSG00000286993
chr10	49360247	49360927	10:49360247-49360927	ENSG00000228403,ENSG00000286993
chr10	49361873	49362030	10:49361873-49362030	-
chr10	49375681	49375911	10:49375681-49375911	ENSG00000187714,ENSG00000070748,ENSG00000165606,ENSG00000165383,ENSG00000286993
chr10	49398033	49398360	10:49398033-49398360	ENSG00000165606
chr10	49407684	49407830	10:49407684-49407830	ENSG00000235939,ENSG00000165606
chr10	49410439	49410795	10:49410439-49410795	ENSG00000285803,ENSG00000187714,ENSG00000235939,ENSG00000165606,ENSG00000228403
chr10	49534894	49535041	10:49534894-49535041	ENSG00000271237,ENSG00000225830
chr10	49538679	49539849	10:49538679-49539849	ENSG00000187714,ENSG00000070748,ENSG00000271237,ENSG00000225830
chr10	49564736	49564870	10:49564736-49564870	ENSG00000187714,ENSG00000070748,ENSG00000271237,ENSG00000204172
chr10	49679451	49679750	10:49679451-49679750	ENSG00000229870,ENSG00000178645,ENSG00000187714,ENSG00000070748,ENSG00000276850
chr10	49762175	49762513	10:49762175-49762513	ENSG00000229870,ENSG00000226389,ENSG00000197444,ENSG00000187714,ENSG00000070748
chr10	49784816	49785078	10:49784816-49785078	ENSG00000230166,ENSG00000229870,ENSG00000226389,ENSG00000187714,ENSG00000070748
chr10	49941751	49941888	10:49941751-49941888	ENSG00000222108,ENSG00000288603,ENSG00000178440,ENSG00000204152,ENSG00000230166,ENSG00000227345
chr10	49941919	49942121	10:49941919-49942121	ENSG00000204149,ENSG00000285803,ENSG00000222108,ENSG00000288603,ENSG00000178440,ENSG00000204152,ENSG00000230166,ENSG00000227345,ENSG00000229870
chr10	50052929	50053336	10:50052929-50053336	ENSG00000233011,ENSG00000099290,ENSG00000226631,ENSG00000235618,ENSG00000204149,ENSG00000285803,ENSG00000222108,ENSG00000288603
chr10	50055589	50055867	10:50055589-50055867	ENSG00000099290,ENSG00000226631,ENSG00000235618,ENSG00000204149,ENSG00000285803,ENSG00000222108,ENSG00000229870
chr10	50055923	50056104	10:50055923-50056104	ENSG00000099290,ENSG00000226631,ENSG00000235618,ENSG00000204149,ENSG00000285803,ENSG00000222108,ENSG00000229870
chr10	50057924	50058031	10:50057924-50058031	ENSG00000099290,ENSG00000226631,ENSG00000235618,ENSG00000204149,ENSG00000222108
chr10	50067667	50067772	10:50067667-50067772	ENSG00000099290,ENSG00000226631,ENSG00000235618,ENSG00000204149,ENSG00000285803,ENSG00000222108
chr10	50067853	50068062	10:50067853-50068062	ENSG00000233011,ENSG00000099290,ENSG00000226631,ENSG00000235618,ENSG00000204149,ENSG00000285803,ENSG00000222108,ENSG00000230166
chr10	50101303	50101522	10:50101303-50101522	ENSG00000233011,ENSG00000226631,ENSG00000204149,ENSG00000288603,ENSG00000230166,ENSG00000229870
chr10	50224466	50224580	10:50224466-50224580	ENSG00000225137,ENSG00000188611,ENSG00000233011,ENSG00000204149,ENSG00000222108
chr10	50325509	50325732	10:50325509-50325732	ENSG00000279863,ENSG00000286401,ENSG00000225137,ENSG00000188611,ENSG00000285803,ENSG00000276430
chr10	50326896	50327111	10:50326896-50327111	ENSG00000279863,ENSG00000286401,ENSG00000225137,ENSG00000188611
chr10	50374001	50374399	10:50374001-50374399	ENSG00000225137,ENSG00000188611,ENSG00000285803
chr10	50382615	50382873	10:50382615-50382873	ENSG00000225303,ENSG00000225137,ENSG00000188611,ENSG00000233011,ENSG00000285803
chr10	50397399	50397553	10:50397399-50397553	ENSG00000225303,ENSG00000225137,ENSG00000188611,ENSG00000285803,ENSG00000222108
chr10	50397862	50397966	10:50397862-50397966	ENSG00000222108
chr10	50418058	50418498	10:50418058-50418498	ENSG00000225303,ENSG00000198964,ENSG00000225137,ENSG00000188611,ENSG00000233011
chr10	50489504	50489633	10:50489504-50489633	ENSG00000225303,ENSG00000233011
chr10	50549394	50549557	10:50549394-50549557	ENSG00000231588,ENSG00000238523,ENSG00000225303,ENSG00000225137
chr10	50550305	50550629	10:50550305-50550629	ENSG00000229711,ENSG00000213667,ENSG00000231588,ENSG00000238523,ENSG00000225303,ENSG00000225137,ENSG00000188611,ENSG00000233011
chr10	50554510	50554621	10:50554510-50554621	ENSG00000231588,ENSG00000225303
chr10	50554986	50555130	10:50554986-50555130	ENSG00000230011,ENSG00000231588,ENSG00000225303
chr10	50555401	50555530	10:50555401-50555530	ENSG00000230011,ENSG00000231588,ENSG00000238523,ENSG00000225303
chr10	50558540	50558681	10:50558540-50558681	ENSG00000230011,ENSG00000231588,ENSG00000225303
chr10	50577766	50577992	10:50577766-50577992	ENSG00000231588,ENSG00000238523,ENSG00000188611,ENSG00000233011,ENSG00000285803
chr10	50582864	50583063	10:50582864-50583063	ENSG00000230011,ENSG00000231588,ENSG00000238523,ENSG00000225303,ENSG00000285803
chr10	50605296	50605631	10:50605296-50605631	ENSG00000231588,ENSG00000226200,ENSG00000238523,ENSG00000225303
chr10	50619935	50620052	10:50619935-50620052	ENSG00000231588,ENSG00000226200,ENSG00000238523,ENSG00000198964
chr10	50621905	50622504	10:50621905-50622504	ENSG00000231588,ENSG00000226200,ENSG00000238523,ENSG00000225303,ENSG00000198964,ENSG00000225137,ENSG00000188611
chr10	50622652	50623086	10:50622652-50623086	ENSG00000231588,ENSG00000226200,ENSG00000198964
chr10	50623148	50625552	10:50623148-50625552	ENSG00000231588,ENSG00000226200,ENSG00000238523,ENSG00000225303,ENSG00000198964,ENSG00000225137,ENSG00000188611
chr10	50660211	50660366	10:50660211-50660366	ENSG00000213667,ENSG00000230011,ENSG00000226168,ENSG00000231345,ENSG00000231588,ENSG00000233011
chr10	50681239	50681370	10:50681239-50681370	ENSG00000229711,ENSG00000148584,ENSG00000213667,ENSG00000230011,ENSG00000226168,ENSG00000232706,ENSG00000231345,ENSG00000231588,ENSG00000225137,ENSG00000188611,ENSG00000233011
chr10	50739593	50740267	10:50739593-50740267	ENSG00000204147,ENSG00000287221,ENSG00000213667,ENSG00000226168
chr10	50918614	50918714	10:50918614-50918714	ENSG00000261368,ENSG00000236944,ENSG00000229711,ENSG00000148584
chr10	50927947	50928129	10:50927947-50928129	ENSG00000261368,ENSG00000236944,ENSG00000229711,ENSG00000148584,ENSG00000285803
chr10	50936452	50936603	10:50936452-50936603	ENSG00000261368,ENSG00000236944,ENSG00000229711,ENSG00000148584
chr10	50990377	50991369	10:50990377-50991369	ENSG00000185532,ENSG00000261368,ENSG00000236944,ENSG00000148584
chr10	50991459	50992269	10:50991459-50992269	ENSG00000185532,ENSG00000261368,ENSG00000236944,ENSG00000229711,ENSG00000148584
chr10	50992305	50992414	10:50992305-50992414	ENSG00000185532,ENSG00000261368,ENSG00000236944
chr10	50992951	50993091	10:50992951-50993091	ENSG00000185532,ENSG00000261368,ENSG00000236944
chr10	50993921	50994044	10:50993921-50994044	ENSG00000185532,ENSG00000261368,ENSG00000236944
chr10	51047976	51048078	10:51047976-51048078	ENSG00000223502
chr10	51073773	51075002	10:51073773-51075002	ENSG00000223502,ENSG00000185532
chr10	51090308	51090413	10:51090308-51090413	ENSG00000213659,ENSG00000223502
chr10	51092557	51092681	10:51092557-51092681	ENSG00000213659,ENSG00000235279,ENSG00000207813,ENSG00000223502
chr10	51162095	51162276	10:51162095-51162276	ENSG00000213659,ENSG00000235279,ENSG00000207813
chr10	51230980	51231083	10:51230980-51231083	ENSG00000213659,ENSG00000235279,ENSG00000207813
chr10	51239164	51239272	10:51239164-51239272	ENSG00000213659,ENSG00000235279,ENSG00000207813,ENSG00000231132
chr10	51244409	51244523	10:51244409-51244523	ENSG00000213659,ENSG00000235279,ENSG00000207813,ENSG00000231132
chr10	51244932	51245143	10:51244932-51245143	ENSG00000213659,ENSG00000235279,ENSG00000207813,ENSG00000231132
chr10	51366184	51366311	10:51366184-51366311	ENSG00000213659,ENSG00000235279,ENSG00000207813
chr10	51377391	51377577	10:51377391-51377577	ENSG00000213659,ENSG00000235279,ENSG00000207813
chr10	51397763	51397983	10:51397763-51397983	ENSG00000213659,ENSG00000235279,ENSG00000207813
chr10	51419518	51419761	10:51419518-51419761	ENSG00000213659,ENSG00000235279,ENSG00000207813
chr10	51421960	51422171	10:51421960-51422171	ENSG00000213659,ENSG00000235279,ENSG00000207813,ENSG00000223502
chr10	51422411	51422611	10:51422411-51422611	ENSG00000213659,ENSG00000235279
chr10	51422661	51422791	10:51422661-51422791	ENSG00000213659,ENSG00000235279,ENSG00000207813
chr10	51445732	51445882	10:51445732-51445882	ENSG00000213659
chr10	51548059	51548159	10:51548059-51548159	-
chr10	51683262	51683478	10:51683262-51683478	-
chr10	51699349	51700028	10:51699349-51700028	ENSG00000177613
chr10	51724179	51724309	10:51724179-51724309	-
chr10	51860359	51860565	10:51860359-51860565	-
chr10	51973085	51973276	10:51973085-51973276	ENSG00000213659
chr10	52071890	52072073	10:52071890-52072073	ENSG00000213657,ENSG00000229711
chr10	52106979	52107135	10:52106979-52107135	-
chr10	52108388	52108578	10:52108388-52108578	-
chr10	52128099	52128300	10:52128099-52128300	ENSG00000185532,ENSG00000285803
chr10	52250495	52250935	10:52250495-52250935	ENSG00000213657
chr10	52252406	52252763	10:52252406-52252763	ENSG00000227972,ENSG00000213657
chr10	52258883	52259307	10:52258883-52259307	ENSG00000227972,ENSG00000213657,ENSG00000236671
chr10	52264103	52264203	10:52264103-52264203	ENSG00000213657,ENSG00000236671
chr10	52308326	52308529	10:52308326-52308529	ENSG00000227972,ENSG00000213657,ENSG00000107984,ENSG00000236671
chr10	52308723	52308887	10:52308723-52308887	ENSG00000227972,ENSG00000213657,ENSG00000107984,ENSG00000236671
chr10	52314485	52314633	10:52314485-52314633	ENSG00000227972,ENSG00000213657,ENSG00000107984,ENSG00000236671
chr10	52452698	52452943	10:52452698-52452943	ENSG00000231131,ENSG00000227972,ENSG00000213657
chr10	52652526	52652632	10:52652526-52652632	ENSG00000165471,ENSG00000227972,ENSG00000213657
chr10	52653551	52654020	10:52653551-52654020	ENSG00000221594,ENSG00000252252,ENSG00000233805,ENSG00000231399,ENSG00000227121,ENSG00000285958,ENSG00000165471,ENSG00000231131,ENSG00000227972,ENSG00000213657,ENSG00000229711,ENSG00000230011
chr10	52654214	52654553	10:52654214-52654553	ENSG00000165471,ENSG00000227972,ENSG00000213657
chr10	52780204	52780357	10:52780204-52780357	ENSG00000165471,ENSG00000231131
chr10	52818059	52818192	10:52818059-52818192	ENSG00000231399,ENSG00000227121,ENSG00000285958,ENSG00000201196,ENSG00000165471
chr10	52875516	52875651	10:52875516-52875651	ENSG00000231399,ENSG00000227121,ENSG00000285958,ENSG00000201196
chr10	52877565	52877744	10:52877565-52877744	ENSG00000224697,ENSG00000231399,ENSG00000227121,ENSG00000285958,ENSG00000201196
chr10	52880260	52880462	10:52880260-52880462	ENSG00000252252,ENSG00000233805,ENSG00000226296,ENSG00000231399,ENSG00000227121,ENSG00000285958,ENSG00000201196
chr10	52884268	52884539	10:52884268-52884539	ENSG00000252252,ENSG00000233805,ENSG00000226296,ENSG00000231399,ENSG00000227121,ENSG00000285958,ENSG00000201196
chr10	53162941	53163144	10:53162941-53163144	ENSG00000221594,ENSG00000233805,ENSG00000226296,ENSG00000231399,ENSG00000227121,ENSG00000285958,ENSG00000227972
chr10	53403627	53404303	10:53403627-53404303	ENSG00000228048,ENSG00000236958,ENSG00000221594,ENSG00000224697,ENSG00000234173,ENSG00000252252,ENSG00000233805,ENSG00000252161,ENSG00000226296,ENSG00000231399,ENSG00000227121,ENSG00000285958,ENSG00000201196,ENSG00000227972,ENSG00000213657
chr10	53487121	53487707	10:53487121-53487707	ENSG00000221594,ENSG00000224697,ENSG00000234173,ENSG00000252252,ENSG00000233805,ENSG00000252161,ENSG00000226296,ENSG00000231399,ENSG00000227121,ENSG00000285958
chr10	53489421	53489659	10:53489421-53489659	ENSG00000270541,ENSG00000228048,ENSG00000236958,ENSG00000221594,ENSG00000224697,ENSG00000234173,ENSG00000252252,ENSG00000233805,ENSG00000252161,ENSG00000226296,ENSG00000231399,ENSG00000227121,ENSG00000285958
chr10	53702591	53702767	10:53702591-53702767	ENSG00000221594,ENSG00000224697,ENSG00000234173,ENSG00000252252,ENSG00000233805,ENSG00000226296,ENSG00000231399,ENSG00000227121,ENSG00000285958
chr10	54063501	54063787	10:54063501-54063787	ENSG00000270541,ENSG00000236958,ENSG00000221594,ENSG00000224697,ENSG00000234173,ENSG00000252252,ENSG00000233805,ENSG00000231399,ENSG00000285958
chr10	54091214	54091684	10:54091214-54091684	ENSG00000270541,ENSG00000249860,ENSG00000228048,ENSG00000236744,ENSG00000236958,ENSG00000221594,ENSG00000224697,ENSG00000234173,ENSG00000252252,ENSG00000233805,ENSG00000226296,ENSG00000231399,ENSG00000227121,ENSG00000285958
chr10	54801156	54801473	10:54801156-54801473	ENSG00000150275
chr10	54827115	54827254	10:54827115-54827254	ENSG00000236958,ENSG00000221594,ENSG00000224697,ENSG00000150275
chr10	54844106	54844209	10:54844106-54844209	ENSG00000236958,ENSG00000221594,ENSG00000224697,ENSG00000234173
chr10	55410586	55410899	10:55410586-55410899	ENSG00000264747,ENSG00000270541,ENSG00000236993,ENSG00000249860,ENSG00000228048,ENSG00000223800,ENSG00000236744,ENSG00000236958,ENSG00000221594,ENSG00000224697,ENSG00000234173,ENSG00000252252
chr10	55629827	55629969	10:55629827-55629969	ENSG00000270541,ENSG00000236993,ENSG00000249860,ENSG00000228048,ENSG00000236744,ENSG00000150275
chr10	55631138	55631619	10:55631138-55631619	ENSG00000270541,ENSG00000236993,ENSG00000249860,ENSG00000228048,ENSG00000223800,ENSG00000236744,ENSG00000221594,ENSG00000224697,ENSG00000234173,ENSG00000252252,ENSG00000150275
chr10	56178175	56178577	10:56178175-56178577	ENSG00000232115,ENSG00000270192,ENSG00000223841,ENSG00000235810,ENSG00000264747,ENSG00000270541,ENSG00000236993,ENSG00000249860,ENSG00000228048,ENSG00000223800,ENSG00000236744,ENSG00000236958,ENSG00000221594,ENSG00000224697,ENSG00000234173,ENSG00000252252
chr10	56361112	56361589	10:56361112-56361589	ENSG00000287016,ENSG00000122952
chr10	56361740	56361905	10:56361740-56361905	ENSG00000287016,ENSG00000122952
chr10	56538116	56538218	10:56538116-56538218	ENSG00000232115,ENSG00000235810,ENSG00000264747,ENSG00000270541
chr10	56583486	56583595	10:56583486-56583595	ENSG00000264747,ENSG00000238707
chr10	56585490	56586117	10:56585490-56586117	ENSG00000232115,ENSG00000270192,ENSG00000223841,ENSG00000235810,ENSG00000264747,ENSG00000238707,ENSG00000270541,ENSG00000228048,ENSG00000224697
chr10	57014830	57015454	10:57014830-57015454	ENSG00000232115,ENSG00000270192,ENSG00000223841,ENSG00000235810,ENSG00000264747,ENSG00000270541
chr10	57016060	57016248	10:57016060-57016248	ENSG00000232115,ENSG00000223841,ENSG00000235810,ENSG00000264747,ENSG00000270541
chr10	57580075	57580180	10:57580075-57580180	ENSG00000232115,ENSG00000270192,ENSG00000223841,ENSG00000235810,ENSG00000264747
chr10	57703874	57704120	10:57703874-57704120	ENSG00000232115,ENSG00000270192,ENSG00000223841,ENSG00000235810,ENSG00000264747
chr10	57846758	57846998	10:57846758-57846998	ENSG00000226888,ENSG00000232115,ENSG00000270192,ENSG00000223841,ENSG00000235810,ENSG00000264747
chr10	58209794	58209954	10:58209794-58209954	ENSG00000228527,ENSG00000180221,ENSG00000232115
chr10	58219963	58220093	10:58219963-58220093	ENSG00000180221,ENSG00000232115
chr10	58267155	58268411	10:58267155-58268411	ENSG00000228527,ENSG00000122873,ENSG00000151151,ENSG00000232115
chr10	58268695	58269681	10:58268695-58269681	ENSG00000228527,ENSG00000122873,ENSG00000151151,ENSG00000232115
chr10	58291685	58291792	10:58291685-58291792	ENSG00000228527,ENSG00000232115
chr10	58327073	58327370	10:58327073-58327370	ENSG00000072401,ENSG00000261076,ENSG00000228527
chr10	58334792	58335976	10:58334792-58335976	ENSG00000108064,ENSG00000072401,ENSG00000261076,ENSG00000228527,ENSG00000232115
chr10	58384769	58385979	10:58384769-58385979	ENSG00000108064,ENSG00000072401,ENSG00000228527,ENSG00000232115
chr10	58414692	58414792	10:58414692-58414792	ENSG00000183055
chr10	58512645	58513611	10:58512645-58513611	ENSG00000183055,ENSG00000122870
chr10	58513740	58513873	10:58513740-58513873	ENSG00000183055,ENSG00000122870
chr10	58531217	58531350	10:58531217-58531350	ENSG00000183055,ENSG00000232115
chr10	58615341	58615469	10:58615341-58615469	ENSG00000183055,ENSG00000122870
chr10	58783158	58783347	10:58783158-58783347	ENSG00000235140,ENSG00000236556,ENSG00000226557,ENSG00000226888,ENSG00000183055,ENSG00000122870
chr10	58853792	58853996	10:58853792-58853996	ENSG00000235469,ENSG00000236556,ENSG00000226557,ENSG00000226888,ENSG00000252076,ENSG00000183055
chr10	58856513	58857009	10:58856513-58857009	ENSG00000235140,ENSG00000235469,ENSG00000236556,ENSG00000226557,ENSG00000226888,ENSG00000252076,ENSG00000183055
chr10	58952798	58952937	10:58952798-58952937	ENSG00000235140,ENSG00000235469,ENSG00000236556,ENSG00000165443,ENSG00000226557,ENSG00000226888
chr10	58967671	58967841	10:58967671-58967841	ENSG00000236556,ENSG00000226557,ENSG00000226888
chr10	58999055	58999192	10:58999055-58999192	ENSG00000226888,ENSG00000237949
chr10	58999362	58999672	10:58999362-58999672	ENSG00000226557,ENSG00000226888,ENSG00000237949
chr10	59000276	59000382	10:59000276-59000382	ENSG00000237949
chr10	59181807	59181931	10:59181807-59181931	ENSG00000236556,ENSG00000165443,ENSG00000226557,ENSG00000226888
chr10	59362472	59362690	10:59362472-59362690	ENSG00000287969,ENSG00000236556,ENSG00000148541
chr10	59363161	59363261	10:59363161-59363261	ENSG00000287969,ENSG00000236556,ENSG00000148541
chr10	59622473	59622582	10:59622473-59622582	ENSG00000235140,ENSG00000235469,ENSG00000236556
chr10	59626131	59626252	10:59626131-59626252	ENSG00000232682,ENSG00000227877,ENSG00000235140,ENSG00000235469,ENSG00000236556
chr10	59708890	59709059	10:59708890-59709059	ENSG00000227877,ENSG00000165449
chr10	59709481	59710144	10:59709481-59710144	ENSG00000227877,ENSG00000165449
chr10	59710199	59710370	10:59710199-59710370	ENSG00000227877,ENSG00000165449
chr10	59788981	59789345	10:59788981-59789345	ENSG00000227877,ENSG00000235140,ENSG00000236556
chr10	59807663	59808214	10:59807663-59808214	ENSG00000232682,ENSG00000108091,ENSG00000227877,ENSG00000235140,ENSG00000235469,ENSG00000236556
chr10	59809370	59809660	10:59809370-59809660	ENSG00000232682,ENSG00000108091,ENSG00000227877,ENSG00000235140,ENSG00000235469,ENSG00000236556
chr10	59823162	59823424	10:59823162-59823424	ENSG00000227877,ENSG00000235140
chr10	59826042	59826214	10:59826042-59826214	ENSG00000232682,ENSG00000227877,ENSG00000235140
chr10	59844592	59844699	10:59844592-59844699	-
chr10	59865272	59865436	10:59865272-59865436	ENSG00000232682,ENSG00000235931
chr10	59892821	59892962	10:59892821-59892962	-
chr10	59894021	59894394	10:59894021-59894394	ENSG00000232682,ENSG00000235931
chr10	59895759	59896104	10:59895759-59896104	-
chr10	59896314	59896446	10:59896314-59896446	-
chr10	59898551	59898727	10:59898551-59898727	-
chr10	59905104	59905744	10:59905104-59905744	ENSG00000108091
chr10	59905858	59907173	10:59905858-59907173	ENSG00000232682,ENSG00000235931,ENSG00000108091,ENSG00000227877,ENSG00000235140,ENSG00000236556
chr10	59908529	59908690	10:59908529-59908690	ENSG00000108091
chr10	59971994	59972170	10:59971994-59972170	ENSG00000232682,ENSG00000235931
chr10	60032736	60033392	10:60032736-60033392	ENSG00000202190,ENSG00000232682,ENSG00000235931
chr10	60094052	60094154	10:60094052-60094154	ENSG00000202190,ENSG00000232682
chr10	60097267	60097385	10:60097267-60097385	ENSG00000202190
chr10	60100290	60100395	10:60100290-60100395	ENSG00000202190,ENSG00000151150
chr10	60122352	60122452	10:60122352-60122452	-
chr10	60123277	60123582	10:60123277-60123582	ENSG00000282121,ENSG00000202190
chr10	60130151	60130308	10:60130151-60130308	ENSG00000282121,ENSG00000151150
chr10	60140647	60141188	10:60140647-60141188	ENSG00000282121,ENSG00000151150
chr10	60141301	60141479	10:60141301-60141479	ENSG00000282121,ENSG00000151150
chr10	60156352	60156587	10:60156352-60156587	ENSG00000151150
chr10	60182911	60183131	10:60182911-60183131	-
chr10	60186434	60186611	10:60186434-60186611	-
chr10	60186665	60187003	10:60186665-60187003	ENSG00000202190,ENSG00000232682
chr10	60188571	60188937	10:60188571-60188937	-
chr10	60222151	60222373	10:60222151-60222373	ENSG00000202190
chr10	60235111	60235298	10:60235111-60235298	-
chr10	60237017	60237570	10:60237017-60237570	ENSG00000254271,ENSG00000202190,ENSG00000232682
chr10	60238466	60238790	10:60238466-60238790	-
chr10	60267825	60268185	10:60267825-60268185	ENSG00000122872
chr10	60282026	60282293	10:60282026-60282293	ENSG00000122872
chr10	60290669	60290775	10:60290669-60290775	-
chr10	60291447	60291569	10:60291447-60291569	-
chr10	60292741	60292860	10:60292741-60292860	-
chr10	60293135	60293302	10:60293135-60293302	-
chr10	60296036	60296490	10:60296036-60296490	ENSG00000151150
chr10	60296700	60296941	10:60296700-60296941	ENSG00000151150
chr10	60299529	60299637	10:60299529-60299637	ENSG00000151150
chr10	60299970	60301014	10:60299970-60301014	ENSG00000151150
chr10	60310880	60311002	10:60310880-60311002	-
chr10	60353560	60354058	10:60353560-60354058	ENSG00000122872
chr10	60394445	60394612	10:60394445-60394612	ENSG00000151150
chr10	60399537	60399645	10:60399537-60399645	-
chr10	60434528	60434688	10:60434528-60434688	-
chr10	60446962	60447167	10:60446962-60447167	ENSG00000254271,ENSG00000122872
chr10	60454466	60454654	10:60454466-60454654	ENSG00000122872
chr10	60481242	60481442	10:60481242-60481442	ENSG00000254271,ENSG00000122872
chr10	60572576	60573163	10:60572576-60573163	ENSG00000122872,ENSG00000151150
chr10	60573383	60573610	10:60573383-60573610	ENSG00000122872,ENSG00000151150
chr10	60576224	60576420	10:60576224-60576420	ENSG00000122872,ENSG00000151150
chr10	60604528	60604639	10:60604528-60604639	ENSG00000122872
chr10	60778033	60778647	10:60778033-60778647	ENSG00000170312,ENSG00000254271,ENSG00000122872
chr10	60810871	60811132	10:60810871-60811132	ENSG00000237233,ENSG00000196932,ENSG00000227244,ENSG00000254271,ENSG00000122872
chr10	60816681	60816798	10:60816681-60816798	ENSG00000227244,ENSG00000254271
chr10	60853251	60853369	10:60853251-60853369	-
chr10	60883205	60883604	10:60883205-60883604	ENSG00000227244,ENSG00000072422
chr10	60892665	60892829	10:60892665-60892829	ENSG00000072422
chr10	60896271	60896377	10:60896271-60896377	ENSG00000227244
chr10	60901767	60902284	10:60901767-60902284	ENSG00000272592,ENSG00000288052,ENSG00000237233,ENSG00000196932,ENSG00000227244,ENSG00000223107,ENSG00000072422,ENSG00000254271,ENSG00000122872
chr10	60905593	60905895	10:60905593-60905895	ENSG00000227244,ENSG00000223107
chr10	60906578	60906678	10:60906578-60906678	ENSG00000223107
chr10	60908066	60908194	10:60908066-60908194	ENSG00000223107
chr10	60913201	60913302	10:60913201-60913302	ENSG00000223107
chr10	60914687	60914896	10:60914687-60914896	ENSG00000223107
chr10	60934628	60934920	10:60934628-60934920	ENSG00000227244,ENSG00000072422
chr10	60942898	60943034	10:60942898-60943034	ENSG00000072422
chr10	60943073	60944958	10:60943073-60944958	ENSG00000237233,ENSG00000227244,ENSG00000072422
chr10	60964262	60964391	10:60964262-60964391	ENSG00000227244
chr10	61140896	61141000	10:61140896-61141000	ENSG00000288052,ENSG00000237233,ENSG00000196932,ENSG00000227244
chr10	61169404	61169591	10:61169404-61169591	ENSG00000288052,ENSG00000237233,ENSG00000196932,ENSG00000227244
chr10	61190645	61190862	10:61190645-61190862	ENSG00000288052,ENSG00000237233,ENSG00000196932,ENSG00000227244
chr10	61588861	61589099	10:61588861-61589099	ENSG00000272592,ENSG00000288052,ENSG00000237233,ENSG00000196932
chr10	61662804	61663024	10:61662804-61663024	ENSG00000272592,ENSG00000183346,ENSG00000288052,ENSG00000237233,ENSG00000196932
chr10	61751055	61751206	10:61751055-61751206	ENSG00000233643,ENSG00000272592,ENSG00000288052,ENSG00000237233,ENSG00000196932
chr10	61867886	61868213	10:61867886-61868213	ENSG00000233643,ENSG00000272592,ENSG00000288052,ENSG00000237233,ENSG00000196932
chr10	61897070	61897632	10:61897070-61897632	ENSG00000150347
chr10	61897751	61897920	10:61897751-61897920	ENSG00000150347
chr10	61900272	61900382	10:61900272-61900382	ENSG00000150347
chr10	61902296	61902645	10:61902296-61902645	ENSG00000150347
chr10	61903055	61903661	10:61903055-61903661	ENSG00000150347,ENSG00000233643
chr10	61903757	61903884	10:61903757-61903884	ENSG00000150347
chr10	61974047	61974158	10:61974047-61974158	-
chr10	61992794	61992966	10:61992794-61992966	-
chr10	62038796	62038942	10:62038796-62038942	-
chr10	62045851	62046330	10:62045851-62046330	ENSG00000150347
chr10	62046749	62046939	10:62046749-62046939	ENSG00000150347
chr10	62047986	62048290	10:62047986-62048290	ENSG00000150347
chr10	62048907	62049609	10:62048907-62049609	ENSG00000240940,ENSG00000234756,ENSG00000182010,ENSG00000150347,ENSG00000233643
chr10	62050839	62051442	10:62050839-62051442	ENSG00000150347
chr10	62052287	62052473	10:62052287-62052473	ENSG00000150347
chr10	62052693	62053201	10:62052693-62053201	ENSG00000150347
chr10	62054458	62054725	10:62054458-62054725	ENSG00000150347
chr10	62054829	62055045	10:62054829-62055045	ENSG00000150347
chr10	62056072	62056490	10:62056072-62056490	-
chr10	62056744	62057752	10:62056744-62057752	-
chr10	62059535	62059905	10:62059535-62059905	-
chr10	62061480	62061776	10:62061480-62061776	-
chr10	62063895	62064100	10:62063895-62064100	-
chr10	62064269	62064386	10:62064269-62064386	-
chr10	62064828	62064942	10:62064828-62064942	-
chr10	62065314	62065581	10:62065314-62065581	-
chr10	62065684	62065906	10:62065684-62065906	-
chr10	62067667	62067859	10:62067667-62067859	-
chr10	62069771	62070073	10:62069771-62070073	-
chr10	62070966	62071184	10:62070966-62071184	-
chr10	62071950	62072339	10:62071950-62072339	-
chr10	62072378	62072636	10:62072378-62072636	-
chr10	62075076	62076343	10:62075076-62076343	ENSG00000240940,ENSG00000234756
chr10	62076425	62076563	10:62076425-62076563	-
chr10	62076760	62077218	10:62076760-62077218	-
chr10	62080983	62081183	10:62080983-62081183	-
chr10	62082886	62083217	10:62082886-62083217	-
chr10	62083310	62083756	10:62083310-62083756	-
chr10	62083895	62084273	10:62083895-62084273	-
chr10	62086727	62086859	10:62086727-62086859	-
chr10	62087554	62087757	10:62087554-62087757	-
chr10	62088431	62088555	10:62088431-62088555	-
chr10	62091196	62091511	10:62091196-62091511	-
chr10	62091563	62091780	10:62091563-62091780	-
chr10	62092015	62092313	10:62092015-62092313	-
chr10	62092616	62092760	10:62092616-62092760	-
chr10	62093034	62093213	10:62093034-62093213	-
chr10	62094018	62094389	10:62094018-62094389	-
chr10	62095357	62095495	10:62095357-62095495	-
chr10	62099047	62099214	10:62099047-62099214	-
chr10	62245085	62245251	10:62245085-62245251	ENSG00000240940,ENSG00000234756,ENSG00000182010,ENSG00000233643
chr10	62268546	62269113	10:62268546-62269113	ENSG00000240940,ENSG00000234756,ENSG00000182010
chr10	62373847	62374624	10:62373847-62374624	ENSG00000285837,ENSG00000138311,ENSG00000240940,ENSG00000288011
chr10	62381390	62381847	10:62381390-62381847	ENSG00000285837,ENSG00000138311,ENSG00000240940,ENSG00000288011
chr10	62479638	62479804	10:62479638-62479804	-
chr10	62594123	62594272	10:62594123-62594272	-
chr10	62610780	62610900	10:62610780-62610900	-
chr10	62632476	62632808	10:62632476-62632808	ENSG00000234489,ENSG00000285551
chr10	62638102	62638414	10:62638102-62638414	ENSG00000285551
chr10	62658508	62658943	10:62658508-62658943	ENSG00000234489,ENSG00000285551
chr10	62734036	62734281	10:62734036-62734281	ENSG00000234489
chr10	62763153	62763583	10:62763153-62763583	ENSG00000181915,ENSG00000234489,ENSG00000240940
chr10	62804252	62805584	10:62804252-62805584	ENSG00000122877,ENSG00000181915,ENSG00000238280
chr10	62805633	62806106	10:62805633-62806106	ENSG00000122877,ENSG00000181915,ENSG00000238280
chr10	62815702	62815858	10:62815702-62815858	ENSG00000122877,ENSG00000238280
chr10	62816279	62816934	10:62816279-62816934	ENSG00000122877,ENSG00000181915,ENSG00000234489,ENSG00000238280
chr10	62817052	62817499	10:62817052-62817499	ENSG00000122877,ENSG00000238280
chr10	62817802	62818325	10:62817802-62818325	ENSG00000122877,ENSG00000181915,ENSG00000238280
chr10	62818789	62818960	10:62818789-62818960	ENSG00000122877,ENSG00000238280
chr10	62885715	62886019	10:62885715-62886019	ENSG00000240940
chr10	62887758	62887931	10:62887758-62887931	-
chr10	62992497	62992599	10:62992497-62992599	-
chr10	62996966	62997303	10:62996966-62997303	ENSG00000235489,ENSG00000213609,ENSG00000240940
chr10	63084002	63084140	10:63084002-63084140	-
chr10	63113998	63114277	10:63113998-63114277	ENSG00000148572,ENSG00000224301,ENSG00000199446
chr10	63115811	63116110	10:63115811-63116110	ENSG00000148572,ENSG00000224301,ENSG00000199446
chr10	63132961	63133904	10:63132961-63133904	ENSG00000148572,ENSG00000224301
chr10	63164142	63164697	10:63164142-63164697	ENSG00000270352
chr10	63166933	63167046	10:63166933-63167046	ENSG00000270352
chr10	63207049	63207149	10:63207049-63207149	ENSG00000221063,ENSG00000270421,ENSG00000234369,ENSG00000171988
chr10	63207200	63207533	10:63207200-63207533	ENSG00000221063,ENSG00000270421,ENSG00000234369,ENSG00000171988
chr10	63210608	63210852	10:63210608-63210852	ENSG00000224412,ENSG00000221063,ENSG00000270421,ENSG00000234369,ENSG00000171988
chr10	63217212	63217345	10:63217212-63217345	ENSG00000221063,ENSG00000270421,ENSG00000234369,ENSG00000171988
chr10	63265245	63265375	10:63265245-63265375	ENSG00000221063,ENSG00000270421,ENSG00000171988
chr10	63267819	63267994	10:63267819-63267994	ENSG00000221063,ENSG00000270421,ENSG00000171988
chr10	63268815	63269494	10:63268815-63269494	ENSG00000270352,ENSG00000224412,ENSG00000272767,ENSG00000235816,ENSG00000221063,ENSG00000270421,ENSG00000234369,ENSG00000171988
chr10	63435573	63435817	10:63435573-63435817	ENSG00000224412,ENSG00000235816,ENSG00000221063,ENSG00000270421
chr10	63464983	63466465	10:63464983-63466465	ENSG00000224412,ENSG00000272767,ENSG00000235816,ENSG00000221063,ENSG00000270421,ENSG00000171988
chr10	63520763	63522176	10:63520763-63522176	ENSG00000270352,ENSG00000165476,ENSG00000224412,ENSG00000272767,ENSG00000235816,ENSG00000221063,ENSG00000270421,ENSG00000171988
chr10	63628580	63631029	10:63628580-63631029	ENSG00000270352,ENSG00000232075,ENSG00000286373,ENSG00000165476,ENSG00000224412,ENSG00000235816,ENSG00000221063,ENSG00000270421,ENSG00000234369,ENSG00000171988
chr10	63633829	63633938	10:63633829-63633938	ENSG00000270352,ENSG00000232075,ENSG00000286373
chr10	63711444	63711693	10:63711444-63711693	ENSG00000270352,ENSG00000232075,ENSG00000286373,ENSG00000224412,ENSG00000221063,ENSG00000270421
chr10	63712236	63712710	10:63712236-63712710	ENSG00000270754,ENSG00000270352,ENSG00000232075,ENSG00000286373,ENSG00000224412,ENSG00000235816,ENSG00000221063,ENSG00000270421,ENSG00000234369
chr10	63872445	63872579	10:63872445-63872579	ENSG00000235356,ENSG00000233724,ENSG00000227173,ENSG00000282906,ENSG00000270754,ENSG00000224714,ENSG00000216740,ENSG00000270648,ENSG00000233900,ENSG00000235489,ENSG00000213609,ENSG00000228566
chr10	63976681	63976793	10:63976681-63976793	ENSG00000228065,ENSG00000235356,ENSG00000233724,ENSG00000227173,ENSG00000282906,ENSG00000270754,ENSG00000224714,ENSG00000216740,ENSG00000270648,ENSG00000233900,ENSG00000235489,ENSG00000213609
chr10	64041240	64041592	10:64041240-64041592	ENSG00000273360,ENSG00000228065,ENSG00000235356,ENSG00000233724,ENSG00000227173,ENSG00000282906,ENSG00000270754,ENSG00000224714,ENSG00000216740,ENSG00000270648,ENSG00000233900,ENSG00000235489,ENSG00000226426,ENSG00000213609
chr10	64041681	64041832	10:64041681-64041832	ENSG00000228065,ENSG00000235356,ENSG00000233724,ENSG00000227173,ENSG00000282906,ENSG00000270754,ENSG00000224714,ENSG00000216740,ENSG00000270648,ENSG00000233900,ENSG00000235489,ENSG00000226426
chr10	64309718	64309901	10:64309718-64309901	ENSG00000273360,ENSG00000228065,ENSG00000235356,ENSG00000233724,ENSG00000227173,ENSG00000282906,ENSG00000270754,ENSG00000224714,ENSG00000216740,ENSG00000270648,ENSG00000233900,ENSG00000235489
chr10	64408912	64409065	10:64408912-64409065	ENSG00000273360,ENSG00000228065,ENSG00000235356,ENSG00000233724,ENSG00000227173,ENSG00000282906,ENSG00000270754,ENSG00000224714,ENSG00000216740,ENSG00000270648,ENSG00000233900,ENSG00000235489,ENSG00000213609
chr10	65911535	65911639	10:65911535-65911639	ENSG00000273360,ENSG00000228065,ENSG00000235356,ENSG00000233724,ENSG00000227173,ENSG00000282906,ENSG00000270754,ENSG00000224714,ENSG00000216740,ENSG00000270648
chr10	66295516	66295941	10:66295516-66295941	ENSG00000276866,ENSG00000226448,ENSG00000225299,ENSG00000277056,ENSG00000273360,ENSG00000228065,ENSG00000235356,ENSG00000233724,ENSG00000227173,ENSG00000282906,ENSG00000270754,ENSG00000224714,ENSG00000216740,ENSG00000270648,ENSG00000233900,ENSG00000235489
chr10	66313463	66313563	10:66313463-66313563	ENSG00000277056,ENSG00000273360,ENSG00000228065,ENSG00000235356,ENSG00000233724,ENSG00000227173,ENSG00000282906,ENSG00000270754,ENSG00000224714
chr10	66322370	66322525	10:66322370-66322525	ENSG00000277056,ENSG00000273360,ENSG00000228065,ENSG00000235356,ENSG00000233724,ENSG00000227173,ENSG00000282906,ENSG00000270754,ENSG00000224714,ENSG00000216740,ENSG00000270648
chr10	66538453	66538610	10:66538453-66538610	ENSG00000277056,ENSG00000273360,ENSG00000228065,ENSG00000235356,ENSG00000233724,ENSG00000227173,ENSG00000282906,ENSG00000224714
chr10	66627293	66627412	10:66627293-66627412	ENSG00000276866,ENSG00000226448,ENSG00000277056,ENSG00000273360,ENSG00000228065,ENSG00000235356,ENSG00000233724,ENSG00000227173,ENSG00000282906,ENSG00000270648
chr10	66713552	66713652	10:66713552-66713652	ENSG00000226448,ENSG00000277056,ENSG00000228065,ENSG00000227173,ENSG00000270648
chr10	66880924	66881124	10:66880924-66881124	ENSG00000276866,ENSG00000226448,ENSG00000277056,ENSG00000273360,ENSG00000183230,ENSG00000228065,ENSG00000235356,ENSG00000224714
chr10	66925924	66926161	10:66925924-66926161	ENSG00000276866,ENSG00000226448,ENSG00000225299,ENSG00000198739,ENSG00000277056,ENSG00000273360,ENSG00000228065,ENSG00000235356,ENSG00000233724,ENSG00000270754
chr10	66928131	66928329	10:66928131-66928329	ENSG00000276866,ENSG00000226448,ENSG00000225299,ENSG00000198739,ENSG00000277056,ENSG00000273360,ENSG00000228065,ENSG00000233724
chr10	66931476	66931600	10:66931476-66931600	ENSG00000198739,ENSG00000277056
chr10	66941647	66941783	10:66941647-66941783	ENSG00000276866,ENSG00000226448,ENSG00000225299,ENSG00000277056,ENSG00000228065,ENSG00000233724,ENSG00000227173
chr10	67075742	67075842	10:67075742-67075842	ENSG00000276866,ENSG00000226448,ENSG00000225299,ENSG00000277056
chr10	67076285	67076440	10:67076285-67076440	ENSG00000276866,ENSG00000226448,ENSG00000225299,ENSG00000277056,ENSG00000270648
chr10	67230748	67230907	10:67230748-67230907	ENSG00000276866,ENSG00000226448
chr10	67487308	67487430	10:67487308-67487430	ENSG00000276866,ENSG00000226448
chr10	67517682	67517782	10:67517682-67517782	ENSG00000276866,ENSG00000226448
chr10	67519543	67519734	10:67519543-67519734	ENSG00000276866,ENSG00000226448
chr10	67521048	67521184	10:67521048-67521184	ENSG00000276866,ENSG00000226448
chr10	67575632	67575821	10:67575632-67575821	ENSG00000276866,ENSG00000226448
chr10	67657912	67658045	10:67657912-67658045	ENSG00000183230
chr10	67659613	67659769	10:67659613-67659769	ENSG00000183230
chr10	67665594	67665812	10:67665594-67665812	ENSG00000183230
chr10	67666606	67666726	10:67666606-67666726	ENSG00000183230
chr10	67695657	67695783	10:67695657-67695783	ENSG00000213606,ENSG00000183230
chr10	67696081	67696319	10:67696081-67696319	ENSG00000213606,ENSG00000183230
chr10	67763577	67764851	10:67763577-67764851	ENSG00000239942,ENSG00000213606,ENSG00000183230
chr10	67788517	67788720	10:67788517-67788720	ENSG00000239942,ENSG00000225922
chr10	67800375	67800642	10:67800375-67800642	ENSG00000239942,ENSG00000212520,ENSG00000225922
chr10	67838050	67838280	10:67838050-67838280	ENSG00000272892,ENSG00000237141,ENSG00000239942,ENSG00000108176
chr10	67849375	67849807	10:67849375-67849807	ENSG00000236375,ENSG00000219932,ENSG00000252113,ENSG00000272892,ENSG00000237141,ENSG00000239942,ENSG00000108176
chr10	67855663	67855834	10:67855663-67855834	ENSG00000266467,ENSG00000219932,ENSG00000252113
chr10	67884194	67885378	10:67884194-67885378	ENSG00000236375,ENSG00000266467,ENSG00000226318,ENSG00000096717,ENSG00000219932,ENSG00000252113
chr10	67976918	67977211	10:67976918-67977211	ENSG00000236375,ENSG00000266467,ENSG00000226318
chr10	68074594	68075554	10:68074594-68075554	ENSG00000236375,ENSG00000266467,ENSG00000148634
chr10	68087673	68088015	10:68087673-68088015	ENSG00000260400,ENSG00000236375,ENSG00000266467,ENSG00000148634,ENSG00000219932
chr10	68097243	68097453	10:68097243-68097453	ENSG00000138347,ENSG00000236375,ENSG00000266467,ENSG00000148634
chr10	68099434	68099594	10:68099434-68099594	ENSG00000236375
chr10	68105935	68106127	10:68105935-68106127	ENSG00000138347
chr10	68109316	68109701	10:68109316-68109701	ENSG00000138347,ENSG00000236375,ENSG00000266467
chr10	68110190	68110368	10:68110190-68110368	ENSG00000138347
chr10	68111667	68111904	10:68111667-68111904	ENSG00000138347,ENSG00000266467
chr10	68124812	68124965	10:68124812-68124965	-
chr10	68133596	68133903	10:68133596-68133903	ENSG00000236375,ENSG00000266467
chr10	68136202	68136729	10:68136202-68136729	ENSG00000236375,ENSG00000266467
chr10	68153480	68154383	10:68153480-68154383	ENSG00000222371,ENSG00000236375,ENSG00000266467,ENSG00000226318,ENSG00000148634,ENSG00000252113
chr10	68155547	68155704	10:68155547-68155704	ENSG00000222371,ENSG00000252113
chr10	68156488	68156632	10:68156488-68156632	ENSG00000222371,ENSG00000236375,ENSG00000266467,ENSG00000252113
chr10	68158158	68158258	10:68158158-68158258	ENSG00000222371,ENSG00000252113
chr10	68160178	68160498	10:68160178-68160498	ENSG00000222371
chr10	68160571	68160878	10:68160571-68160878	ENSG00000222371
chr10	68193536	68193722	10:68193536-68193722	-
chr10	68231149	68231786	10:68231149-68231786	ENSG00000233590,ENSG00000179774
chr10	68261170	68261533	10:68261170-68261533	ENSG00000234102,ENSG00000233590
chr10	68330891	68331218	10:68330891-68331218	ENSG00000096746,ENSG00000108187
chr10	68331328	68333050	10:68331328-68333050	ENSG00000096746,ENSG00000108187
chr10	68406524	68406624	10:68406524-68406624	ENSG00000234806,ENSG00000204130
chr10	68406729	68407593	10:68406729-68407593	ENSG00000207438,ENSG00000226493,ENSG00000234806,ENSG00000138346,ENSG00000204130
chr10	68463518	68463666	10:68463518-68463666	ENSG00000200218,ENSG00000221184,ENSG00000283551,ENSG00000207438,ENSG00000226493,ENSG00000199638,ENSG00000234806,ENSG00000138346
chr10	68471942	68472081	10:68471942-68472081	ENSG00000207438,ENSG00000226493,ENSG00000199638,ENSG00000234806,ENSG00000138346
chr10	68527142	68527831	10:68527142-68527831	ENSG00000200218,ENSG00000165730,ENSG00000221184,ENSG00000283551,ENSG00000195401,ENSG00000060339,ENSG00000270494,ENSG00000260400,ENSG00000227583,ENSG00000213025,ENSG00000138336,ENSG00000214881,ENSG00000207438,ENSG00000226493,ENSG00000122912,ENSG00000234806,ENSG00000138346
chr10	68600368	68600687	10:68600368-68600687	ENSG00000200218,ENSG00000165730,ENSG00000221184,ENSG00000283551,ENSG00000195401,ENSG00000260400,ENSG00000227583,ENSG00000213025,ENSG00000138336,ENSG00000214881,ENSG00000207438,ENSG00000226493
chr10	68720933	68721641	10:68720933-68721641	ENSG00000200218,ENSG00000165730,ENSG00000221184,ENSG00000283551,ENSG00000195401,ENSG00000060339,ENSG00000270494,ENSG00000260400,ENSG00000227583,ENSG00000213025,ENSG00000138336,ENSG00000214881,ENSG00000207438,ENSG00000226493
chr10	68900632	68901685	10:68900632-68901685	ENSG00000122862,ENSG00000165732,ENSG00000206855,ENSG00000107625,ENSG00000285871,ENSG00000200218,ENSG00000165730,ENSG00000221184,ENSG00000283551,ENSG00000195401,ENSG00000260400,ENSG00000227583,ENSG00000213025,ENSG00000138336,ENSG00000214881
chr10	68955839	68956756	10:68955839-68956756	ENSG00000233163,ENSG00000274008,ENSG00000122862,ENSG00000198954,ENSG00000165732,ENSG00000206855,ENSG00000165730,ENSG00000221184,ENSG00000283551
chr10	68988517	68989271	10:68988517-68989271	ENSG00000233163,ENSG00000274008,ENSG00000122862,ENSG00000229001,ENSG00000214875,ENSG00000198954,ENSG00000165732,ENSG00000221184,ENSG00000283551
chr10	68993223	68993352	10:68993223-68993352	ENSG00000274008,ENSG00000122862,ENSG00000229001,ENSG00000214875,ENSG00000198954
chr10	69038811	69038913	10:69038811-69038913	ENSG00000274008,ENSG00000122862,ENSG00000229001
chr10	69123451	69124659	10:69123451-69124659	ENSG00000233163,ENSG00000122958,ENSG00000274008,ENSG00000122862,ENSG00000229001,ENSG00000214875,ENSG00000198954,ENSG00000165732,ENSG00000165730
chr10	69179845	69180478	10:69179845-69180478	ENSG00000156510,ENSG00000156502,ENSG00000233163,ENSG00000274008,ENSG00000122862
chr10	69237695	69237826	10:69237695-69237826	ENSG00000156515,ENSG00000231748,ENSG00000156510,ENSG00000229261
chr10	69282107	69282280	10:69282107-69282280	ENSG00000229197,ENSG00000156515,ENSG00000231748,ENSG00000156510
chr10	69291119	69291280	10:69291119-69291280	ENSG00000229197,ENSG00000231748,ENSG00000156510
chr10	69317914	69318027	10:69317914-69318027	ENSG00000229197,ENSG00000156515,ENSG00000231748
chr10	69318283	69319093	10:69318283-69319093	ENSG00000229197,ENSG00000156515,ENSG00000231748,ENSG00000156510
chr10	69319194	69319683	10:69319194-69319683	ENSG00000229197,ENSG00000156515,ENSG00000231748
chr10	69326294	69326449	10:69326294-69326449	ENSG00000229197,ENSG00000156515,ENSG00000231748
chr10	69327723	69328512	10:69327723-69328512	ENSG00000229197,ENSG00000156515,ENSG00000231748,ENSG00000156510
chr10	69333314	69333689	10:69333314-69333689	ENSG00000229197,ENSG00000156515,ENSG00000231748,ENSG00000156510
chr10	69335167	69335495	10:69335167-69335495	ENSG00000229197,ENSG00000156515,ENSG00000231748
chr10	69340849	69340988	10:69340849-69340988	ENSG00000156515,ENSG00000231748
chr10	69345410	69345577	10:69345410-69345577	-
chr10	69362768	69362895	10:69362768-69362895	ENSG00000231748
chr10	69363901	69364178	10:69363901-69364178	ENSG00000236154,ENSG00000229197,ENSG00000156515,ENSG00000231748,ENSG00000156510,ENSG00000233163
chr10	69375352	69376147	10:69375352-69376147	ENSG00000229197,ENSG00000231748,ENSG00000156510,ENSG00000233163
chr10	69383591	69383704	10:69383591-69383704	ENSG00000231748,ENSG00000156510
chr10	69391291	69391458	10:69391291-69391458	ENSG00000156515,ENSG00000231748,ENSG00000156510,ENSG00000229261
chr10	69392527	69392770	10:69392527-69392770	ENSG00000229197,ENSG00000156515,ENSG00000231748,ENSG00000156510,ENSG00000229261,ENSG00000233163
chr10	69406384	69406565	10:69406384-69406565	ENSG00000075073
chr10	69408554	69408848	10:69408554-69408848	ENSG00000235803,ENSG00000230755,ENSG00000236154,ENSG00000122859,ENSG00000232734,ENSG00000075073,ENSG00000231748,ENSG00000156510,ENSG00000229261,ENSG00000233163,ENSG00000274008,ENSG00000122862,ENSG00000235524,ENSG00000231152,ENSG00000226794
chr10	69408888	69409300	10:69408888-69409300	ENSG00000236154,ENSG00000122859,ENSG00000232734,ENSG00000075073,ENSG00000231748,ENSG00000156510
chr10	69410027	69410221	10:69410027-69410221	ENSG00000232734,ENSG00000075073
chr10	69413410	69413518	10:69413410-69413518	ENSG00000232734,ENSG00000075073
chr10	69421760	69422369	10:69421760-69422369	ENSG00000235803,ENSG00000230755,ENSG00000236154,ENSG00000122859,ENSG00000287306,ENSG00000232734,ENSG00000075073,ENSG00000235524,ENSG00000231152,ENSG00000226794
chr10	69451308	69451577	10:69451308-69451577	ENSG00000235803,ENSG00000230755,ENSG00000236154,ENSG00000122859,ENSG00000099282,ENSG00000232734,ENSG00000235524,ENSG00000231152
chr10	69479538	69479738	10:69479538-69479738	ENSG00000099282,ENSG00000232734
chr10	69483264	69483451	10:69483264-69483451	ENSG00000099282,ENSG00000232734
chr10	69507923	69508101	10:69507923-69508101	ENSG00000235803,ENSG00000230755,ENSG00000236154,ENSG00000122859,ENSG00000287306,ENSG00000099282,ENSG00000232734,ENSG00000235524,ENSG00000231152,ENSG00000226794
chr10	69515771	69515891	10:69515771-69515891	ENSG00000235803,ENSG00000230755,ENSG00000236154,ENSG00000122859,ENSG00000233197,ENSG00000287306,ENSG00000235524,ENSG00000231152,ENSG00000226794
chr10	69630146	69630323	10:69630146-69630323	ENSG00000235803,ENSG00000230755,ENSG00000236154,ENSG00000122859,ENSG00000235524,ENSG00000231152,ENSG00000226794,ENSG00000171224
chr10	69684406	69684506	10:69684406-69684506	ENSG00000235803,ENSG00000230755,ENSG00000236154,ENSG00000122859,ENSG00000235524,ENSG00000231152,ENSG00000235645
chr10	69686218	69686463	10:69686218-69686463	ENSG00000235803,ENSG00000230755,ENSG00000236154,ENSG00000122859,ENSG00000235524,ENSG00000231152,ENSG00000226794,ENSG00000235645,ENSG00000230469
chr10	69721707	69722374	10:69721707-69722374	ENSG00000235803,ENSG00000230755,ENSG00000236154,ENSG00000122859,ENSG00000235524,ENSG00000231152,ENSG00000226794,ENSG00000230469,ENSG00000224222
chr10	69728409	69728574	10:69728409-69728574	ENSG00000226794,ENSG00000230469
chr10	69729408	69729978	10:69729408-69729978	ENSG00000226794,ENSG00000230469
chr10	69730094	69730626	10:69730094-69730626	ENSG00000235803,ENSG00000230755,ENSG00000236154,ENSG00000122859,ENSG00000235524,ENSG00000231152,ENSG00000226794,ENSG00000230469
chr10	69732556	69732888	10:69732556-69732888	ENSG00000235803,ENSG00000230755,ENSG00000236154,ENSG00000122859,ENSG00000235524,ENSG00000231152,ENSG00000226794,ENSG00000230469
chr10	69801640	69801753	10:69801640-69801753	ENSG00000230469,ENSG00000197467
chr10	69801859	69802057	10:69801859-69802057	ENSG00000230469,ENSG00000197467
chr10	69802449	69803069	10:69802449-69803069	ENSG00000230469,ENSG00000197467
chr10	69837304	69837562	10:69837304-69837562	ENSG00000230469
chr10	69839796	69839907	10:69839796-69839907	ENSG00000230469
chr10	69845958	69846151	10:69845958-69846151	ENSG00000230469
chr10	69866810	69866973	10:69866810-69866973	-
chr10	69878171	69878279	10:69878171-69878279	ENSG00000197467
chr10	69896527	69896641	10:69896527-69896641	ENSG00000197467
chr10	69901192	69901307	10:69901192-69901307	ENSG00000197467
chr10	69914760	69914883	10:69914760-69914883	ENSG00000230469,ENSG00000197467
chr10	70052685	70052928	10:70052685-70052928	ENSG00000224222,ENSG00000099284
chr10	70053452	70053815	10:70053452-70053815	ENSG00000224222,ENSG00000099284
chr10	70132597	70132949	10:70132597-70132949	ENSG00000042286,ENSG00000156521,ENSG00000229097
chr10	70145519	70147032	10:70145519-70147032	ENSG00000042286,ENSG00000156521,ENSG00000079332,ENSG00000229097,ENSG00000232142
chr10	70170225	70170994	10:70170225-70170994	ENSG00000042286,ENSG00000156521,ENSG00000079332,ENSG00000229097,ENSG00000232142
chr10	70233128	70233811	10:70233128-70233811	ENSG00000232142,ENSG00000180817,ENSG00000148734
chr10	70296589	70296836	10:70296589-70296836	ENSG00000232142,ENSG00000148734
chr10	70320877	70321046	10:70320877-70321046	ENSG00000232142,ENSG00000148734
chr10	70324232	70324347	10:70324232-70324347	ENSG00000148734
chr10	70324408	70324651	10:70324408-70324651	ENSG00000232142,ENSG00000148734
chr10	70331502	70331640	10:70331502-70331640	ENSG00000148734
chr10	70331861	70332224	10:70331861-70332224	ENSG00000232142,ENSG00000148734
chr10	70343396	70343596	10:70343396-70343596	ENSG00000232142,ENSG00000148734
chr10	70343794	70344001	10:70343794-70344001	ENSG00000232142,ENSG00000148734
chr10	70364524	70364736	10:70364524-70364736	ENSG00000232142,ENSG00000180817,ENSG00000148734
chr10	70380444	70380665	10:70380444-70380665	ENSG00000172731,ENSG00000224725
chr10	70380897	70380999	10:70380897-70380999	ENSG00000172731,ENSG00000224725
chr10	70381447	70382108	10:70381447-70382108	ENSG00000172731,ENSG00000224725
chr10	70382204	70382938	10:70382204-70382938	ENSG00000232142,ENSG00000172731,ENSG00000224725
chr10	70387711	70387850	10:70387711-70387850	ENSG00000172731,ENSG00000224725
chr10	70403892	70404665	10:70403892-70404665	ENSG00000232142,ENSG00000172731,ENSG00000224725,ENSG00000148730,ENSG00000156574
chr10	70405040	70406185	10:70405040-70406185	ENSG00000232142,ENSG00000148730,ENSG00000156574,ENSG00000280401
chr10	70408280	70408481	10:70408280-70408481	ENSG00000148730,ENSG00000156574
chr10	70430511	70431049	10:70430511-70431049	ENSG00000156574,ENSG00000280401
chr10	70458276	70458773	10:70458276-70458773	ENSG00000156574,ENSG00000166220
chr10	70459412	70459683	10:70459412-70459683	ENSG00000156574,ENSG00000166220
chr10	70461502	70461627	10:70461502-70461627	ENSG00000156574,ENSG00000107719,ENSG00000166220
chr10	70462761	70462987	10:70462761-70462987	ENSG00000156574,ENSG00000107719,ENSG00000166220
chr10	70478878	70478983	10:70478878-70478983	ENSG00000107719,ENSG00000230661
chr10	70482243	70482421	10:70482243-70482421	ENSG00000107719,ENSG00000230661
chr10	70559441	70559693	10:70559441-70559693	ENSG00000180644,ENSG00000166220,ENSG00000231366
chr10	70560682	70560962	10:70560682-70560962	ENSG00000180644,ENSG00000166220,ENSG00000231366
chr10	70576076	70576258	10:70576076-70576258	ENSG00000180644,ENSG00000166220,ENSG00000231366
chr10	70672466	70672665	10:70672466-70672665	ENSG00000180644,ENSG00000138316,ENSG00000166220
chr10	70673761	70673896	10:70673761-70673896	ENSG00000180644,ENSG00000138316
chr10	70815771	70816061	10:70815771-70816061	ENSG00000166220,ENSG00000231366,ENSG00000166224,ENSG00000166228
chr10	70816253	70816464	10:70816253-70816464	ENSG00000166220,ENSG00000231366,ENSG00000166224
chr10	70829634	70829834	10:70829634-70829834	ENSG00000166220,ENSG00000231366,ENSG00000166224
chr10	70858867	70859018	10:70858867-70859018	ENSG00000231366,ENSG00000166224
chr10	70887827	70888747	10:70887827-70888747	ENSG00000166220,ENSG00000231366,ENSG00000166228
chr10	70890947	70891483	10:70890947-70891483	ENSG00000166220,ENSG00000231366,ENSG00000166228
chr10	70925806	70926449	10:70925806-70926449	ENSG00000285300,ENSG00000271409,ENSG00000259267
chr10	70943912	70944295	10:70943912-70944295	ENSG00000285300,ENSG00000271409,ENSG00000259267
chr10	70985862	70985971	10:70985862-70985971	-
chr10	71005734	71005895	10:71005734-71005895	-
chr10	71014040	71014394	10:71014040-71014394	-
chr10	71029713	71029882	10:71029713-71029882	-
chr10	71041287	71041456	10:71041287-71041456	-
chr10	71064707	71065014	10:71064707-71065014	-
chr10	71068875	71069139	10:71068875-71069139	-
chr10	71075196	71075345	10:71075196-71075345	-
chr10	71143311	71143569	10:71143311-71143569	-
chr10	71187658	71187905	10:71187658-71187905	-
chr10	71209054	71209304	10:71209054-71209304	ENSG00000285300,ENSG00000271409,ENSG00000107731
chr10	71212282	71213046	10:71212282-71213046	ENSG00000285300,ENSG00000271409,ENSG00000107731,ENSG00000237512
chr10	71217037	71217181	10:71217037-71217181	ENSG00000107731,ENSG00000237512
chr10	71217865	71218020	10:71217865-71218020	ENSG00000107731,ENSG00000237512
chr10	71218217	71218629	10:71218217-71218629	ENSG00000107731,ENSG00000237512
chr10	71219615	71220066	10:71219615-71220066	ENSG00000107731,ENSG00000237512
chr10	71232341	71232781	10:71232341-71232781	ENSG00000237512
chr10	71242418	71242889	10:71242418-71242889	-
chr10	71244155	71244545	10:71244155-71244545	-
chr10	71248880	71249327	10:71248880-71249327	-
chr10	71260756	71260987	10:71260756-71260987	-
chr10	71268489	71269127	10:71268489-71269127	-
chr10	71269819	71270084	10:71269819-71270084	-
chr10	71319114	71319400	10:71319114-71319400	ENSG00000198246,ENSG00000279406
chr10	71319554	71319764	10:71319554-71319764	ENSG00000198246
chr10	71377266	71377676	10:71377266-71377676	ENSG00000198246,ENSG00000279406,ENSG00000107736,ENSG00000223817
chr10	71384356	71384456	10:71384356-71384456	ENSG00000279406
chr10	71396315	71396500	10:71396315-71396500	ENSG00000279406,ENSG00000107736,ENSG00000223817
chr10	71474075	71474223	10:71474075-71474223	ENSG00000223817
chr10	71476815	71476940	10:71476815-71476940	ENSG00000223817
chr10	71484469	71484611	10:71484469-71484611	ENSG00000223817
chr10	71547876	71548152	10:71547876-71548152	ENSG00000279406,ENSG00000223817
chr10	71613570	71613683	10:71613570-71613683	ENSG00000107736
chr10	71621317	71621431	10:71621317-71621431	ENSG00000107736
chr10	71700779	71701101	10:71700779-71701101	ENSG00000279406,ENSG00000107736,ENSG00000214688,ENSG00000274824
chr10	71719157	71719357	10:71719157-71719357	ENSG00000107736,ENSG00000214688
chr10	71727917	71728022	10:71727917-71728022	ENSG00000214688,ENSG00000274824
chr10	71746614	71746793	10:71746614-71746793	ENSG00000214688,ENSG00000107738,ENSG00000274824
chr10	71746849	71746952	10:71746849-71746952	ENSG00000214688,ENSG00000107738
chr10	71765230	71765528	10:71765230-71765528	ENSG00000214688,ENSG00000107738,ENSG00000274824
chr10	71771266	71771549	10:71771266-71771549	ENSG00000214688,ENSG00000107738,ENSG00000274824
chr10	71772277	71772500	10:71772277-71772500	ENSG00000214688,ENSG00000107738,ENSG00000274824
chr10	71773391	71773751	10:71773391-71773751	ENSG00000214688,ENSG00000107738,ENSG00000274824
chr10	71812056	71812187	10:71812056-71812187	ENSG00000274824,ENSG00000197746,ENSG00000172650
chr10	71840234	71840366	10:71840234-71840366	ENSG00000197746,ENSG00000238446
chr10	71843299	71843399	10:71843299-71843399	ENSG00000238446
chr10	71850756	71851545	10:71850756-71851545	ENSG00000197746,ENSG00000238446,ENSG00000230526
chr10	71860265	71860850	10:71860265-71860850	ENSG00000274824,ENSG00000197746,ENSG00000238446,ENSG00000230526
chr10	71871414	71871586	10:71871414-71871586	ENSG00000230526
chr10	71888796	71889210	10:71888796-71889210	ENSG00000230526
chr10	71896524	71896644	10:71896524-71896644	-
chr10	71903693	71904020	10:71903693-71904020	-
chr10	71956214	71956329	10:71956214-71956329	ENSG00000122863
chr10	71963910	71964677	10:71963910-71964677	ENSG00000122863
chr10	71964824	71965004	10:71964824-71965004	ENSG00000122863
chr10	71965241	71965426	10:71965241-71965426	ENSG00000122863
chr10	71974390	71974649	10:71974390-71974649	ENSG00000172650
chr10	71975678	71975904	10:71975678-71975904	-
chr10	71976181	71976378	10:71976181-71976378	-
chr10	71981230	71981365	10:71981230-71981365	-
chr10	71985810	71986254	10:71985810-71986254	-
chr10	71986883	71987134	10:71986883-71987134	-
chr10	71998172	71998547	10:71998172-71998547	-
chr10	71998939	71999174	10:71998939-71999174	-
chr10	71999374	71999563	10:71999374-71999563	-
chr10	72001090	72001367	10:72001090-72001367	-
chr10	72009377	72009815	10:72009377-72009815	-
chr10	72009874	72010002	10:72009874-72010002	-
chr10	72013289	72013516	10:72013289-72013516	-
chr10	72017041	72017410	10:72017041-72017410	-
chr10	72017492	72017860	10:72017492-72017860	-
chr10	72030741	72031180	10:72030741-72031180	-
chr10	72035594	72035818	10:72035594-72035818	-
chr10	72038493	72038697	10:72038493-72038697	-
chr10	72041785	72041888	10:72041785-72041888	-
chr10	72044391	72044606	10:72044391-72044606	ENSG00000272988
chr10	72048634	72048813	10:72048634-72048813	ENSG00000272988
chr10	72058656	72058792	10:72058656-72058792	ENSG00000272988,ENSG00000107742
chr10	72065561	72065712	10:72065561-72065712	ENSG00000107742
chr10	72087652	72087792	10:72087652-72087792	ENSG00000107742
chr10	72097718	72098094	10:72097718-72098094	ENSG00000107742,ENSG00000226701
chr10	72110736	72111309	10:72110736-72111309	ENSG00000226701
chr10	72176788	72177034	10:72176788-72177034	ENSG00000138303,ENSG00000200294,ENSG00000226701
chr10	72215868	72216467	10:72215868-72216467	ENSG00000138303,ENSG00000226701,ENSG00000166295,ENSG00000200170
chr10	72236004	72236218	10:72236004-72236218	ENSG00000166295,ENSG00000200170
chr10	72238531	72238738	10:72238531-72238738	ENSG00000166295,ENSG00000200170
chr10	72248846	72249112	10:72248846-72249112	ENSG00000138303,ENSG00000166295,ENSG00000200170,ENSG00000168209
chr10	72250814	72250958	10:72250814-72250958	ENSG00000200170,ENSG00000168209
chr10	72254929	72255441	10:72254929-72255441	ENSG00000138303,ENSG00000166295,ENSG00000200170,ENSG00000168209
chr10	72260066	72261018	10:72260066-72261018	ENSG00000168209
chr10	72272881	72274416	10:72272881-72274416	ENSG00000138303,ENSG00000166295,ENSG00000200170,ENSG00000168209
chr10	72274777	72274994	10:72274777-72274994	ENSG00000168209
chr10	72297874	72298293	10:72297874-72298293	-
chr10	72306953	72307087	10:72306953-72307087	-
chr10	72308446	72308665	10:72308446-72308665	-
chr10	72309397	72310120	10:72309397-72310120	-
chr10	72310720	72310848	10:72310720-72310848	-
chr10	72315671	72316038	10:72315671-72316038	ENSG00000138303,ENSG00000166295,ENSG00000168209
chr10	72317060	72317299	10:72317060-72317299	-
chr10	72319621	72320039	10:72319621-72320039	-
chr10	72328010	72328620	10:72328010-72328620	ENSG00000138303,ENSG00000166295,ENSG00000200170
chr10	72331864	72332324	10:72331864-72332324	ENSG00000138303,ENSG00000166295,ENSG00000200170,ENSG00000148719
chr10	72334289	72334423	10:72334289-72334423	ENSG00000148719
chr10	72334571	72336050	10:72334571-72336050	ENSG00000166295,ENSG00000200170,ENSG00000148719
chr10	72337102	72337423	10:72337102-72337423	ENSG00000138303,ENSG00000166295,ENSG00000200170,ENSG00000148719
chr10	72340509	72340674	10:72340509-72340674	ENSG00000148719
chr10	72354002	72355286	10:72354002-72355286	ENSG00000148719,ENSG00000202513
chr10	72364376	72364586	10:72364376-72364586	ENSG00000148719,ENSG00000202513,ENSG00000232646
chr10	72456394	72456540	10:72456394-72456540	ENSG00000202513,ENSG00000282915,ENSG00000226163,ENSG00000272536,ENSG00000272627,ENSG00000213700
chr10	72483601	72483808	10:72483601-72483808	ENSG00000202513,ENSG00000282915,ENSG00000276531,ENSG00000226163,ENSG00000272536,ENSG00000201881
chr10	72542642	72542742	10:72542642-72542742	ENSG00000202513,ENSG00000226163,ENSG00000272536
chr10	72567419	72567707	10:72567419-72567707	ENSG00000202513,ENSG00000282915,ENSG00000226163,ENSG00000230609,ENSG00000272536,ENSG00000201881,ENSG00000215086,ENSG00000213700
chr10	72625669	72625785	10:72625669-72625785	ENSG00000107745,ENSG00000231471,ENSG00000201881
chr10	72625967	72626347	10:72625967-72626347	ENSG00000107745,ENSG00000202513,ENSG00000226163,ENSG00000272536,ENSG00000231471,ENSG00000238215,ENSG00000201881,ENSG00000156026,ENSG00000266719,ENSG00000279502,ENSG00000272627
chr10	72637520	72637657	10:72637520-72637657	ENSG00000107745,ENSG00000202513,ENSG00000272536,ENSG00000231471,ENSG00000238215,ENSG00000201881,ENSG00000266719
chr10	72691904	72692747	10:72691904-72692747	ENSG00000272536,ENSG00000201881,ENSG00000156026,ENSG00000266719,ENSG00000279502,ENSG00000272627
chr10	72735665	72735765	10:72735665-72735765	ENSG00000266719,ENSG00000280166,ENSG00000279502,ENSG00000272627
chr10	72740668	72740792	10:72740668-72740792	ENSG00000266719,ENSG00000280166,ENSG00000279502,ENSG00000272627
chr10	72834338	72834459	10:72834338-72834459	ENSG00000202513,ENSG00000156026,ENSG00000266719,ENSG00000279502,ENSG00000272627
chr10	72892253	72892451	10:72892253-72892451	ENSG00000138315,ENSG00000215086,ENSG00000213700
chr10	72893255	72893404	10:72893255-72893404	ENSG00000138315,ENSG00000215086,ENSG00000213700
chr10	72953770	72954013	10:72953770-72954013	ENSG00000215086,ENSG00000138308,ENSG00000213700,ENSG00000232646,ENSG00000237768,ENSG00000199201,ENSG00000227382
chr10	72954791	72955458	10:72954791-72955458	ENSG00000215086,ENSG00000138308,ENSG00000213700,ENSG00000227382
chr10	73096085	73096310	10:73096085-73096310	ENSG00000122884,ENSG00000232646,ENSG00000237768,ENSG00000201047,ENSG00000272630,ENSG00000166321,ENSG00000272599,ENSG00000221164,ENSG00000122882
chr10	73096396	73097308	10:73096396-73097308	ENSG00000213700,ENSG00000122884,ENSG00000232646,ENSG00000237768,ENSG00000201047,ENSG00000272630,ENSG00000166321,ENSG00000272599,ENSG00000221164,ENSG00000122882,ENSG00000138286,ENSG00000199201,ENSG00000227382
chr10	73110365	73110572	10:73110365-73110572	ENSG00000122884,ENSG00000232646,ENSG00000237768,ENSG00000201047,ENSG00000272630,ENSG00000166321,ENSG00000272599,ENSG00000221164,ENSG00000199201,ENSG00000227382
chr10	73110933	73111192	10:73110933-73111192	ENSG00000122884,ENSG00000232646,ENSG00000237768,ENSG00000201047,ENSG00000272630,ENSG00000166321,ENSG00000272599,ENSG00000221164,ENSG00000199201,ENSG00000227382
chr10	73118005	73118289	10:73118005-73118289	ENSG00000232646,ENSG00000237768,ENSG00000201047,ENSG00000166321,ENSG00000272599,ENSG00000221164,ENSG00000199201
chr10	73167853	73168480	10:73167853-73168480	ENSG00000213700,ENSG00000232646,ENSG00000237768,ENSG00000201047,ENSG00000272599,ENSG00000221164,ENSG00000122882,ENSG00000138286,ENSG00000199201,ENSG00000227382
chr10	73246920	73247486	10:73246920-73247486	ENSG00000138286,ENSG00000213551,ENSG00000199201,ENSG00000227382,ENSG00000288559,ENSG00000236756,ENSG00000182180,ENSG00000227540,ENSG00000200356
chr10	73252348	73253012	10:73252348-73253012	ENSG00000138286,ENSG00000213551,ENSG00000199201,ENSG00000227382,ENSG00000288559,ENSG00000236756,ENSG00000182180,ENSG00000227540,ENSG00000200356
chr10	73358679	73358927	10:73358679-73358927	ENSG00000199201,ENSG00000227382,ENSG00000156042,ENSG00000200356,ENSG00000207473,ENSG00000233144,ENSG00000229659
chr10	73413645	73414373	10:73413645-73414373	ENSG00000199201,ENSG00000227382,ENSG00000200356,ENSG00000207473,ENSG00000138279,ENSG00000233144,ENSG00000229659,ENSG00000166343,ENSG00000107758,ENSG00000221817
chr10	73433649	73433863	10:73433649-73433863	ENSG00000200356,ENSG00000233144,ENSG00000229659,ENSG00000166343,ENSG00000172650
chr10	73469744	73469849	10:73469744-73469849	ENSG00000233144,ENSG00000107758
chr10	73495308	73496188	10:73495308-73496188	ENSG00000200356,ENSG00000107758,ENSG00000221817
chr10	73529519	73529632	10:73529519-73529632	ENSG00000166348,ENSG00000207327,ENSG00000237139,ENSG00000177791,ENSG00000172650,ENSG00000272140
chr10	73576333	73576449	10:73576333-73576449	ENSG00000166348,ENSG00000237139
chr10	73577841	73578245	10:73577841-73578245	ENSG00000166348,ENSG00000237139,ENSG00000268584
chr10	73584906	73585006	10:73584906-73585006	ENSG00000166348,ENSG00000237139
chr10	73589680	73589788	10:73589680-73589788	ENSG00000166348
chr10	73592024	73592155	10:73592024-73592155	ENSG00000166348
chr10	73625744	73626236	10:73625744-73626236	ENSG00000166348,ENSG00000207327,ENSG00000237139,ENSG00000268584,ENSG00000272791,ENSG00000252072,ENSG00000272140
chr10	73641364	73641583	10:73641364-73641583	ENSG00000207327,ENSG00000237139,ENSG00000268584,ENSG00000272791,ENSG00000177791
chr10	73643736	73643876	10:73643736-73643876	ENSG00000207327,ENSG00000237139,ENSG00000272791,ENSG00000177791
chr10	73643920	73644493	10:73643920-73644493	ENSG00000166348,ENSG00000207327,ENSG00000237139,ENSG00000268584,ENSG00000272791,ENSG00000177791,ENSG00000252072
chr10	73644951	73645898	10:73644951-73645898	ENSG00000207327,ENSG00000237139,ENSG00000177791,ENSG00000166317,ENSG00000271848,ENSG00000172650,ENSG00000252072,ENSG00000272140
chr10	73646223	73646370	10:73646223-73646370	ENSG00000207327,ENSG00000237139,ENSG00000177791,ENSG00000166317,ENSG00000271848,ENSG00000172650
chr10	73646446	73647188	10:73646446-73647188	ENSG00000207327,ENSG00000237139,ENSG00000177791,ENSG00000166317,ENSG00000271848,ENSG00000172650,ENSG00000272140
chr10	73647247	73649527	10:73647247-73649527	ENSG00000207327,ENSG00000237139,ENSG00000177791,ENSG00000166317,ENSG00000271848,ENSG00000172650,ENSG00000252072,ENSG00000272140
chr10	73649680	73650202	10:73649680-73650202	ENSG00000207327,ENSG00000237139,ENSG00000177791,ENSG00000166317,ENSG00000271848,ENSG00000172650,ENSG00000252072,ENSG00000272140
chr10	73650900	73651881	10:73650900-73651881	ENSG00000207327,ENSG00000237139,ENSG00000166317,ENSG00000271848,ENSG00000172650,ENSG00000252072,ENSG00000272140
chr10	73653904	73654133	10:73653904-73654133	ENSG00000237139,ENSG00000166317,ENSG00000271848,ENSG00000252072,ENSG00000272140
chr10	73655888	73656272	10:73655888-73656272	ENSG00000237139,ENSG00000166317,ENSG00000271848,ENSG00000172650,ENSG00000252072,ENSG00000272140
chr10	73730195	73730850	10:73730195-73730850	ENSG00000172650,ENSG00000242288,ENSG00000271816,ENSG00000176986,ENSG00000279088,ENSG00000270808,ENSG00000235316,ENSG00000250959,ENSG00000242338,ENSG00000252072,ENSG00000272140
chr10	73743905	73744686	10:73743905-73744686	ENSG00000242288,ENSG00000271816,ENSG00000196968,ENSG00000279689,ENSG00000176986,ENSG00000279088,ENSG00000270808,ENSG00000235316,ENSG00000250959,ENSG00000242338,ENSG00000252072,ENSG00000272140
chr10	73772082	73773172	10:73772082-73773172	ENSG00000272589,ENSG00000214655,ENSG00000172586,ENSG00000196968,ENSG00000279689,ENSG00000176986,ENSG00000279088,ENSG00000270808
chr10	73781778	73782182	10:73781778-73782182	ENSG00000272589,ENSG00000280238,ENSG00000214655,ENSG00000172586,ENSG00000196968,ENSG00000279689,ENSG00000176986
chr10	73785163	73785993	10:73785163-73785993	ENSG00000166507,ENSG00000272916,ENSG00000272589,ENSG00000280238,ENSG00000214655,ENSG00000172586,ENSG00000196968,ENSG00000279689
chr10	73786033	73786347	10:73786033-73786347	ENSG00000272589,ENSG00000280238,ENSG00000214655,ENSG00000172586
chr10	73811016	73811141	10:73811016-73811141	ENSG00000224195,ENSG00000166507,ENSG00000272916,ENSG00000272589
chr10	73811256	73812244	10:73811256-73812244	ENSG00000229990,ENSG00000224195,ENSG00000148660,ENSG00000166507,ENSG00000272916,ENSG00000272589,ENSG00000280238,ENSG00000214655,ENSG00000172586,ENSG00000196968,ENSG00000279689,ENSG00000272140
chr10	73819560	73819728	10:73819560-73819728	ENSG00000229990,ENSG00000224195,ENSG00000148660,ENSG00000166507,ENSG00000272916,ENSG00000272589
chr10	73849181	73849281	10:73849181-73849281	ENSG00000229990,ENSG00000148660
chr10	73867988	73868170	10:73867988-73868170	ENSG00000229990,ENSG00000148660
chr10	73874352	73874886	10:73874352-73874886	ENSG00000229990,ENSG00000148660
chr10	73874975	73875087	10:73874975-73875087	ENSG00000229990,ENSG00000148660
chr10	73879690	73879894	10:73879690-73879894	ENSG00000222047,ENSG00000122861,ENSG00000229990,ENSG00000148660
chr10	73886187	73886315	10:73886187-73886315	ENSG00000222047,ENSG00000122861
chr10	73887799	73888038	10:73887799-73888038	ENSG00000222047,ENSG00000122861
chr10	73940689	73940871	10:73940689-73940871	ENSG00000222047,ENSG00000122861
chr10	73965906	73966359	10:73965906-73966359	ENSG00000222047,ENSG00000122861
chr10	73997488	73998388	10:73997488-73998388	ENSG00000225761,ENSG00000035403,ENSG00000222047,ENSG00000122861
chr10	73999154	73999340	10:73999154-73999340	ENSG00000225761,ENSG00000035403
chr10	73999453	73999601	10:73999453-73999601	ENSG00000225761,ENSG00000035403
chr10	74029520	74029671	10:74029520-74029671	ENSG00000225761
chr10	74033864	74033973	10:74033864-74033973	ENSG00000225761
chr10	74039637	74039761	10:74039637-74039761	ENSG00000172650,ENSG00000225761,ENSG00000035403
chr10	74039850	74039999	10:74039850-74039999	ENSG00000172650,ENSG00000225761,ENSG00000035403
chr10	74050125	74050293	10:74050125-74050293	ENSG00000225761
chr10	74051876	74052014	10:74051876-74052014	ENSG00000225761
chr10	74056428	74056822	10:74056428-74056822	ENSG00000225761,ENSG00000222047,ENSG00000122861
chr10	74058768	74058933	10:74058768-74058933	-
chr10	74071360	74071503	10:74071360-74071503	-
chr10	74150477	74151730	10:74150477-74151730	ENSG00000172650,ENSG00000156110,ENSG00000185009
chr10	74153262	74153449	10:74153262-74153449	ENSG00000156110,ENSG00000185009
chr10	74157043	74157211	10:74157043-74157211	ENSG00000156110,ENSG00000185009
chr10	74176380	74176946	10:74176380-74176946	ENSG00000188716,ENSG00000236900,ENSG00000156110,ENSG00000185009
chr10	74266148	74266306	10:74266148-74266306	ENSG00000237882,ENSG00000285810,ENSG00000188716,ENSG00000227186,ENSG00000234149,ENSG00000213525,ENSG00000214626,ENSG00000271710,ENSG00000206756,ENSG00000226253,ENSG00000232342,ENSG00000213731,ENSG00000214629,ENSG00000236900
chr10	74589341	74589658	10:74589341-74589658	ENSG00000285810,ENSG00000188716,ENSG00000227186,ENSG00000234149,ENSG00000213525,ENSG00000214626,ENSG00000271710,ENSG00000206756,ENSG00000226253,ENSG00000232342,ENSG00000213731,ENSG00000214629,ENSG00000236900
chr10	74824972	74827248	10:74824972-74827248	ENSG00000285810,ENSG00000188716,ENSG00000227186,ENSG00000234149,ENSG00000156650,ENSG00000272748,ENSG00000213525,ENSG00000214626,ENSG00000271710,ENSG00000206756,ENSG00000226253,ENSG00000232342,ENSG00000213731,ENSG00000214629,ENSG00000236900
chr10	74841660	74841821	10:74841660-74841821	ENSG00000285810,ENSG00000156650,ENSG00000213525
chr10	74849841	74850007	10:74849841-74850007	ENSG00000285810,ENSG00000227186,ENSG00000234149,ENSG00000156650,ENSG00000213525,ENSG00000214626
chr10	74923667	74923915	10:74923667-74923915	ENSG00000285810,ENSG00000188716,ENSG00000227186,ENSG00000234149,ENSG00000213525,ENSG00000214626,ENSG00000271710,ENSG00000213731,ENSG00000214629,ENSG00000236900
chr10	75099989	75100228	10:75099989-75100228	ENSG00000156671,ENSG00000079393,ENSG00000237882,ENSG00000285810,ENSG00000188716,ENSG00000227186,ENSG00000234149,ENSG00000213525,ENSG00000213731
chr10	75101818	75102162	10:75101818-75102162	ENSG00000156671,ENSG00000079393,ENSG00000237882,ENSG00000285810,ENSG00000188716,ENSG00000227186,ENSG00000234149,ENSG00000213525,ENSG00000214626,ENSG00000232342,ENSG00000213731,ENSG00000214629,ENSG00000236900
chr10	75108721	75108924	10:75108721-75108924	ENSG00000156671,ENSG00000079393,ENSG00000237882,ENSG00000285810,ENSG00000188716
chr10	75109141	75109296	10:75109141-75109296	ENSG00000156671,ENSG00000079393,ENSG00000237882,ENSG00000285810,ENSG00000188716
chr10	75110196	75110578	10:75110196-75110578	ENSG00000232437,ENSG00000156671,ENSG00000079393,ENSG00000237882,ENSG00000285810,ENSG00000188716,ENSG00000234149
chr10	75111116	75112232	10:75111116-75112232	ENSG00000165644,ENSG00000232437,ENSG00000156671,ENSG00000079393,ENSG00000237882,ENSG00000285810,ENSG00000188716,ENSG00000227186,ENSG00000234149,ENSG00000213525,ENSG00000214626,ENSG00000213731,ENSG00000214629
chr10	75115307	75115441	10:75115307-75115441	ENSG00000232437,ENSG00000156671,ENSG00000188716
chr10	75170345	75170472	10:75170345-75170472	ENSG00000232437,ENSG00000285810,ENSG00000188716,ENSG00000214629,ENSG00000236900
chr10	75188039	75188139	10:75188039-75188139	ENSG00000165644
chr10	75202791	75203037	10:75202791-75203037	ENSG00000227271,ENSG00000165644,ENSG00000165637,ENSG00000232437,ENSG00000237882,ENSG00000285810,ENSG00000188716,ENSG00000213525,ENSG00000236900
chr10	75203798	75203974	10:75203798-75203974	ENSG00000165637,ENSG00000232437
chr10	75209889	75211141	10:75209889-75211141	ENSG00000165644,ENSG00000165637,ENSG00000232437,ENSG00000285810
chr10	75225652	75225847	10:75225652-75225847	ENSG00000165644,ENSG00000165637
chr10	75230710	75230895	10:75230710-75230895	ENSG00000165644,ENSG00000165637
chr10	75233623	75236250	10:75233623-75236250	ENSG00000165644,ENSG00000165637
chr10	75283226	75283633	10:75283226-75283633	ENSG00000223428,ENSG00000270087,ENSG00000233313,ENSG00000227271,ENSG00000226051
chr10	75283689	75283940	10:75283689-75283940	ENSG00000223428,ENSG00000270087,ENSG00000233313,ENSG00000227271,ENSG00000226051
chr10	75294558	75294769	10:75294558-75294769	ENSG00000223428,ENSG00000227271,ENSG00000226051
chr10	75294906	75295433	10:75294906-75295433	ENSG00000236797,ENSG00000223428,ENSG00000227271,ENSG00000226051
chr10	75295990	75296188	10:75295990-75296188	ENSG00000236797,ENSG00000223428,ENSG00000227271,ENSG00000226051
chr10	75399595	75399702	10:75399595-75399702	ENSG00000228280,ENSG00000268659,ENSG00000286715,ENSG00000207583,ENSG00000237149,ENSG00000165655,ENSG00000236797,ENSG00000270087
chr10	75399859	75400150	10:75399859-75400150	ENSG00000228280,ENSG00000268659,ENSG00000286715,ENSG00000207583,ENSG00000279814,ENSG00000272692,ENSG00000273248,ENSG00000237149,ENSG00000165655,ENSG00000236797,ENSG00000270087
chr10	75401224	75402540	10:75401224-75402540	ENSG00000228280,ENSG00000268659,ENSG00000286715,ENSG00000207583,ENSG00000279814,ENSG00000272692,ENSG00000273248,ENSG00000237149,ENSG00000165655,ENSG00000236797,ENSG00000270087
chr10	75402778	75403093	10:75402778-75403093	ENSG00000228280,ENSG00000268659,ENSG00000286715,ENSG00000207583,ENSG00000279814,ENSG00000272692,ENSG00000273248,ENSG00000237149,ENSG00000165655,ENSG00000236797,ENSG00000270087
chr10	75404354	75404492	10:75404354-75404492	ENSG00000228280,ENSG00000268659,ENSG00000286715,ENSG00000207583,ENSG00000272692,ENSG00000273248,ENSG00000237149,ENSG00000165655,ENSG00000236797,ENSG00000270087
chr10	75408228	75408391	10:75408228-75408391	ENSG00000228280,ENSG00000268659,ENSG00000286715,ENSG00000207583,ENSG00000279814,ENSG00000272692,ENSG00000273248,ENSG00000237149,ENSG00000165655,ENSG00000236797,ENSG00000270087
chr10	75409027	75409249	10:75409027-75409249	ENSG00000228280,ENSG00000268659,ENSG00000286715,ENSG00000207583,ENSG00000279814,ENSG00000272692,ENSG00000273248,ENSG00000237149,ENSG00000165655,ENSG00000236797,ENSG00000270087
chr10	75409416	75409822	10:75409416-75409822	ENSG00000228280,ENSG00000268659,ENSG00000286715,ENSG00000207583,ENSG00000279814,ENSG00000272692,ENSG00000273248,ENSG00000237149,ENSG00000165655,ENSG00000236797,ENSG00000270087
chr10	75431528	75431787	10:75431528-75431787	ENSG00000228280,ENSG00000268659,ENSG00000286715,ENSG00000207583,ENSG00000279814,ENSG00000148655,ENSG00000236842,ENSG00000236797
chr10	76103362	76103525	10:76103362-76103525	ENSG00000278992,ENSG00000201954,ENSG00000265486,ENSG00000228280,ENSG00000268659,ENSG00000207583
chr10	76115564	76115807	10:76115564-76115807	ENSG00000278992,ENSG00000201954,ENSG00000265486,ENSG00000228280
chr10	76124331	76124530	10:76124331-76124530	ENSG00000278992,ENSG00000201954,ENSG00000265486
chr10	76175870	76176012	10:76175870-76176012	ENSG00000278992,ENSG00000201954,ENSG00000265486
chr10	76185555	76185735	10:76185555-76185735	ENSG00000278992,ENSG00000201954,ENSG00000265486,ENSG00000228280,ENSG00000268659,ENSG00000207583
chr10	76303738	76304019	10:76303738-76304019	ENSG00000225497,ENSG00000269256,ENSG00000278992,ENSG00000201954,ENSG00000265486,ENSG00000228280,ENSG00000268659,ENSG00000286715,ENSG00000207583,ENSG00000279814,ENSG00000148655,ENSG00000236797
chr10	76324368	76324564	10:76324368-76324564	ENSG00000278992,ENSG00000201954,ENSG00000265486,ENSG00000148655
chr10	76394018	76394164	10:76394018-76394164	ENSG00000278992,ENSG00000148655
chr10	76430470	76430629	10:76430470-76430629	ENSG00000230575,ENSG00000201954,ENSG00000265486
chr10	76432424	76432597	10:76432424-76432597	ENSG00000230575,ENSG00000201954,ENSG00000265486
chr10	76433111	76433876	10:76433111-76433876	ENSG00000230575,ENSG00000278992,ENSG00000201954,ENSG00000265486,ENSG00000228280
chr10	76436368	76436966	10:76436368-76436966	ENSG00000225497,ENSG00000269256,ENSG00000230575,ENSG00000278992,ENSG00000201954,ENSG00000265486,ENSG00000228280,ENSG00000268659,ENSG00000286715,ENSG00000207583,ENSG00000148655
chr10	76444283	76444405	10:76444283-76444405	ENSG00000230575
chr10	76444508	76444735	10:76444508-76444735	ENSG00000230575,ENSG00000278992,ENSG00000201954,ENSG00000265486
chr10	76576246	76576648	10:76576246-76576648	ENSG00000224948,ENSG00000252888,ENSG00000269256,ENSG00000278992,ENSG00000201954,ENSG00000265486,ENSG00000228280,ENSG00000207583
chr10	76632316	76632479	10:76632316-76632479	ENSG00000224948,ENSG00000252888,ENSG00000269256
chr10	76774884	76775568	10:76774884-76775568	ENSG00000213513,ENSG00000228092,ENSG00000225652,ENSG00000224500,ENSG00000225497,ENSG00000156113,ENSG00000224948,ENSG00000252888,ENSG00000269256,ENSG00000278992,ENSG00000201954,ENSG00000265486,ENSG00000228280,ENSG00000268659,ENSG00000207583
chr10	76885925	76886134	10:76885925-76886134	ENSG00000236467,ENSG00000156113,ENSG00000224948,ENSG00000252888
chr10	76903057	76903186	10:76903057-76903186	ENSG00000236467,ENSG00000224948,ENSG00000252888
chr10	76946408	76946519	10:76946408-76946519	ENSG00000236467,ENSG00000224948,ENSG00000252888
chr10	77020542	77020659	10:77020542-77020659	ENSG00000225497,ENSG00000156113
chr10	77287679	77288074	10:77287679-77288074	ENSG00000277981,ENSG00000228092,ENSG00000225652,ENSG00000224500,ENSG00000225497,ENSG00000156113
chr10	77590996	77591109	10:77590996-77591109	ENSG00000199592,ENSG00000228092,ENSG00000225652,ENSG00000156113
chr10	77711521	77711651	10:77711521-77711651	ENSG00000228748,ENSG00000213513,ENSG00000199664,ENSG00000277981,ENSG00000213514,ENSG00000228092,ENSG00000225652,ENSG00000225497,ENSG00000156113
chr10	77836359	77836568	10:77836359-77836568	ENSG00000234612,ENSG00000243446,ENSG00000204049,ENSG00000151208,ENSG00000228748,ENSG00000213513,ENSG00000199664,ENSG00000277981,ENSG00000213514
chr10	77838867	77839137	10:77838867-77839137	ENSG00000234612,ENSG00000243446,ENSG00000204049,ENSG00000151208,ENSG00000228748,ENSG00000213513,ENSG00000199664,ENSG00000277981,ENSG00000213514
chr10	77877767	77878254	10:77877767-77878254	ENSG00000234612,ENSG00000243446,ENSG00000204049,ENSG00000151208,ENSG00000228748,ENSG00000213513,ENSG00000199664,ENSG00000277981,ENSG00000213514
chr10	77889413	77889642	10:77889413-77889642	ENSG00000234612,ENSG00000243446,ENSG00000204049,ENSG00000151208,ENSG00000228748,ENSG00000213513,ENSG00000199664
chr10	77926379	77926520	10:77926379-77926520	ENSG00000234612,ENSG00000233871,ENSG00000243446,ENSG00000151208
chr10	77926686	77927225	10:77926686-77927225	ENSG00000234612,ENSG00000233871,ENSG00000243446,ENSG00000204049,ENSG00000151208
chr10	77971310	77971667	10:77971310-77971667	ENSG00000274686,ENSG00000234612,ENSG00000233871,ENSG00000243446,ENSG00000204049,ENSG00000228748,ENSG00000213513,ENSG00000199664,ENSG00000213514
chr10	77987783	77987905	10:77987783-77987905	ENSG00000148606,ENSG00000234612,ENSG00000243446
chr10	77989157	77989651	10:77989157-77989651	ENSG00000148606,ENSG00000234612,ENSG00000243446,ENSG00000204049,ENSG00000228748,ENSG00000213513,ENSG00000199664,ENSG00000277981,ENSG00000213514
chr10	78015668	78015808	10:78015668-78015808	ENSG00000148606,ENSG00000228748,ENSG00000213513
chr10	78029165	78029747	10:78029165-78029747	ENSG00000138326,ENSG00000148606
chr10	78029815	78029928	10:78029815-78029928	ENSG00000138326,ENSG00000148606
chr10	78033556	78034225	10:78033556-78034225	ENSG00000138326,ENSG00000148606
chr10	78047410	78047545	10:78047410-78047545	ENSG00000231957
chr10	78204087	78204594	10:78204087-78204594	ENSG00000230229,ENSG00000283096,ENSG00000231957
chr10	78212212	78212496	10:78212212-78212496	ENSG00000283096,ENSG00000231957
chr10	78215651	78215988	10:78215651-78215988	ENSG00000229543,ENSG00000288090,ENSG00000230417,ENSG00000283096
chr10	78232125	78232277	10:78232125-78232277	ENSG00000230417,ENSG00000282863,ENSG00000283096
chr10	78256165	78256320	10:78256165-78256320	ENSG00000230417
chr10	78277920	78278309	10:78277920-78278309	ENSG00000230229,ENSG00000229543,ENSG00000288090,ENSG00000230417,ENSG00000283096,ENSG00000231957
chr10	78302984	78303738	10:78302984-78303738	ENSG00000201393,ENSG00000230229,ENSG00000229543,ENSG00000288090,ENSG00000230417
chr10	78376517	78376663	10:78376517-78376663	ENSG00000201393,ENSG00000230229
chr10	78401796	78402064	10:78401796-78402064	ENSG00000201393,ENSG00000230229,ENSG00000282863
chr10	78407100	78407281	10:78407100-78407281	ENSG00000201393,ENSG00000230229,ENSG00000282863
chr10	78408799	78409278	10:78408799-78409278	ENSG00000201393,ENSG00000230229,ENSG00000282863
chr10	78580099	78580251	10:78580099-78580251	ENSG00000282952
chr10	78588202	78588407	10:78588202-78588407	ENSG00000282952
chr10	78595069	78595176	10:78595069-78595176	ENSG00000282952
chr10	78624008	78624114	10:78624008-78624114	ENSG00000282952
chr10	78712337	78712504	10:78712337-78712504	ENSG00000228683
chr10	78717331	78717450	10:78717331-78717450	ENSG00000228683
chr10	78727875	78728038	10:78727875-78728038	ENSG00000228683
chr10	78728285	78728443	10:78728285-78728443	ENSG00000228683
chr10	78743337	78743544	10:78743337-78743544	ENSG00000228683
chr10	78745643	78745786	10:78745643-78745786	ENSG00000228683
chr10	78747511	78747645	10:78747511-78747645	ENSG00000228683
chr10	78777498	78777660	10:78777498-78777660	-
chr10	78780730	78781000	10:78780730-78781000	ENSG00000228683
chr10	78804723	78804982	10:78804723-78804982	-
chr10	78805145	78805550	10:78805145-78805550	-
chr10	78846875	78847124	10:78846875-78847124	-
chr10	78856588	78856745	10:78856588-78856745	-
chr10	78924138	78924262	10:78924138-78924262	-
chr10	78924419	78924714	10:78924419-78924714	-
chr10	78938210	78938380	10:78938210-78938380	-
chr10	78960547	78960674	10:78960547-78960674	ENSG00000224596
chr10	78969572	78969689	10:78969572-78969689	ENSG00000224596
chr10	78972617	78973028	10:78972617-78973028	-
chr10	78973164	78974141	10:78973164-78974141	-
chr10	78974201	78974308	10:78974201-78974308	-
chr10	78978012	78978177	10:78978012-78978177	-
chr10	78980173	78980320	10:78980173-78980320	-
chr10	78981988	78982259	10:78981988-78982259	ENSG00000229569
chr10	79003352	79003749	10:79003352-79003749	ENSG00000229569
chr10	79018727	79018892	10:79018727-79018892	ENSG00000229569
chr10	79022698	79022848	10:79022698-79022848	-
chr10	79023222	79023461	10:79023222-79023461	-
chr10	79067040	79067260	10:79067040-79067260	ENSG00000108175,ENSG00000224596
chr10	79067314	79067566	10:79067314-79067566	ENSG00000108175,ENSG00000224596
chr10	79068015	79068189	10:79068015-79068189	ENSG00000108175,ENSG00000224596
chr10	79068610	79069338	10:79068610-79069338	ENSG00000108175,ENSG00000224596
chr10	79069385	79069709	10:79069385-79069709	ENSG00000108175,ENSG00000224596
chr10	79069876	79070066	10:79069876-79070066	ENSG00000108175,ENSG00000224596
chr10	79070221	79071680	10:79070221-79071680	ENSG00000108175,ENSG00000224596
chr10	79079358	79080189	10:79079358-79080189	-
chr10	79081742	79081991	10:79081742-79081991	-
chr10	79084219	79084434	10:79084219-79084434	-
chr10	79093598	79093698	10:79093598-79093698	-
chr10	79093886	79094238	10:79093886-79094238	-
chr10	79094457	79094610	10:79094457-79094610	-
chr10	79097179	79097390	10:79097179-79097390	-
chr10	79101880	79102035	10:79101880-79102035	-
chr10	79102228	79102472	10:79102228-79102472	-
chr10	79105221	79105376	10:79105221-79105376	-
chr10	79112281	79112722	10:79112281-79112722	ENSG00000272489,ENSG00000244733
chr10	79112828	79113593	10:79112828-79113593	-
chr10	79116930	79117173	10:79116930-79117173	-
chr10	79120455	79120588	10:79120455-79120588	-
chr10	79123790	79123999	10:79123790-79123999	-
chr10	79127165	79127458	10:79127165-79127458	-
chr10	79127661	79127961	10:79127661-79127961	-
chr10	79139040	79139878	10:79139040-79139878	-
chr10	79146623	79147186	10:79146623-79147186	-
chr10	79148430	79148693	10:79148430-79148693	-
chr10	79148891	79149522	10:79148891-79149522	-
chr10	79149955	79150475	10:79149955-79150475	-
chr10	79151628	79152150	10:79151628-79152150	-
chr10	79153732	79154179	10:79153732-79154179	-
chr10	79155629	79155962	10:79155629-79155962	-
chr10	79157426	79158101	10:79157426-79158101	-
chr10	79158191	79158369	10:79158191-79158369	-
chr10	79158754	79158943	10:79158754-79158943	-
chr10	79159207	79159312	10:79159207-79159312	-
chr10	79159364	79159564	10:79159364-79159564	-
chr10	79159881	79160154	10:79159881-79160154	-
chr10	79166266	79167114	10:79166266-79167114	-
chr10	79181768	79181912	10:79181768-79181912	-
chr10	79195195	79195358	10:79195195-79195358	-
chr10	79195458	79195689	10:79195458-79195689	ENSG00000108175
chr10	79196989	79197104	10:79196989-79197104	-
chr10	79203943	79204133	10:79203943-79204133	ENSG00000108175
chr10	79219260	79219557	10:79219260-79219557	-
chr10	79221050	79221670	10:79221050-79221670	-
chr10	79221748	79222028	10:79221748-79222028	-
chr10	79222321	79222510	10:79222321-79222510	-
chr10	79223051	79223901	10:79223051-79223901	-
chr10	79242805	79243138	10:79242805-79243138	ENSG00000108175
chr10	79243775	79243961	10:79243775-79243961	ENSG00000108175
chr10	79246106	79246551	10:79246106-79246551	ENSG00000108175
chr10	79246684	79246798	10:79246684-79246798	ENSG00000108175
chr10	79261377	79261507	10:79261377-79261507	-
chr10	79261556	79261711	10:79261556-79261711	-
chr10	79270448	79270620	10:79270448-79270620	ENSG00000108175
chr10	79272440	79272601	10:79272440-79272601	ENSG00000108175
chr10	79273692	79274047	10:79273692-79274047	ENSG00000108175
chr10	79274084	79275932	10:79274084-79275932	ENSG00000224886,ENSG00000278616,ENSG00000280355,ENSG00000108175
chr10	79276044	79276170	10:79276044-79276170	ENSG00000108175
chr10	79276237	79276373	10:79276237-79276373	ENSG00000108175
chr10	79277815	79277918	10:79277815-79277918	ENSG00000108175
chr10	79299328	79299874	10:79299328-79299874	-
chr10	79299915	79300250	10:79299915-79300250	-
chr10	79320880	79321116	10:79320880-79321116	-
chr10	79341033	79341172	10:79341033-79341172	ENSG00000108179
chr10	79347255	79348343	10:79347255-79348343	ENSG00000271985,ENSG00000253626,ENSG00000235705,ENSG00000108179
chr10	79374712	79374812	10:79374712-79374812	ENSG00000122852,ENSG00000271985,ENSG00000253626,ENSG00000235705,ENSG00000241317,ENSG00000259021
chr10	79379504	79379855	10:79379504-79379855	ENSG00000271985,ENSG00000253626,ENSG00000235705,ENSG00000241317,ENSG00000259021,ENSG00000235426
chr10	79380273	79380421	10:79380273-79380421	ENSG00000188199,ENSG00000241317,ENSG00000259021,ENSG00000235426
chr10	79380909	79381116	10:79380909-79381116	ENSG00000241317,ENSG00000235426
chr10	79381832	79382252	10:79381832-79382252	ENSG00000214695,ENSG00000188199,ENSG00000272489,ENSG00000244733,ENSG00000226676,ENSG00000122852,ENSG00000225827,ENSG00000219430,ENSG00000185303,ENSG00000232965,ENSG00000271985,ENSG00000253626,ENSG00000235705,ENSG00000241317,ENSG00000259021,ENSG00000235426
chr10	79392625	79392825	10:79392625-79392825	ENSG00000253626,ENSG00000235705,ENSG00000259021
chr10	79399373	79399501	10:79399373-79399501	ENSG00000253626,ENSG00000235705
chr10	79399552	79399807	10:79399552-79399807	ENSG00000226676,ENSG00000122852,ENSG00000271985,ENSG00000253626,ENSG00000235705,ENSG00000241317,ENSG00000259021
chr10	79411008	79411194	10:79411008-79411194	-
chr10	79421040	79421302	10:79421040-79421302	ENSG00000214695,ENSG00000271985,ENSG00000241317
chr10	79424664	79424954	10:79424664-79424954	ENSG00000271985
chr10	79425240	79425426	10:79425240-79425426	-
chr10	79433422	79433586	10:79433422-79433586	ENSG00000241317
chr10	79435394	79435581	10:79435394-79435581	ENSG00000165424
chr10	79435733	79435917	10:79435733-79435917	ENSG00000165424
chr10	79440763	79440999	10:79440763-79440999	ENSG00000253626,ENSG00000235705,ENSG00000165424
chr10	79444251	79444360	10:79444251-79444360	ENSG00000165424
chr10	79444794	79446302	10:79444794-79446302	ENSG00000214695,ENSG00000272489,ENSG00000244733,ENSG00000226676,ENSG00000122852,ENSG00000225827,ENSG00000219430,ENSG00000185303,ENSG00000232965,ENSG00000271985,ENSG00000241317,ENSG00000259021,ENSG00000165424
chr10	79446333	79446936	10:79446333-79446936	ENSG00000165424
chr10	79467495	79467684	10:79467495-79467684	ENSG00000271985,ENSG00000253626,ENSG00000235705,ENSG00000241317,ENSG00000259021
chr10	79467878	79467988	10:79467878-79467988	ENSG00000271985,ENSG00000253626,ENSG00000235705,ENSG00000241317,ENSG00000259021
chr10	79487702	79487852	10:79487702-79487852	ENSG00000272489,ENSG00000244733,ENSG00000122852,ENSG00000225827,ENSG00000219430,ENSG00000232965,ENSG00000271985,ENSG00000253626,ENSG00000235705,ENSG00000241317,ENSG00000259021
chr10	79779464	79779567	10:79779464-79779567	ENSG00000236217,ENSG00000224760,ENSG00000229616,ENSG00000272489,ENSG00000244733,ENSG00000226676,ENSG00000225827,ENSG00000185303,ENSG00000232965
chr10	79826448	79826627	10:79826448-79826627	ENSG00000229616,ENSG00000204437,ENSG00000214695,ENSG00000228570,ENSG00000272447,ENSG00000225484,ENSG00000226676
chr10	79826661	79826959	10:79826661-79826959	ENSG00000204437,ENSG00000214695,ENSG00000228570,ENSG00000272447,ENSG00000225484,ENSG00000226676
chr10	79827023	79827139	10:79827023-79827139	ENSG00000214695,ENSG00000228570,ENSG00000272447,ENSG00000225484
chr10	79904629	79905287	10:79904629-79905287	ENSG00000224760,ENSG00000229616,ENSG00000273372,ENSG00000242600,ENSG00000283101,ENSG00000283913,ENSG00000214584,ENSG00000204437,ENSG00000214695,ENSG00000224886,ENSG00000278616,ENSG00000280355,ENSG00000122852,ENSG00000225827,ENSG00000185303,ENSG00000232965,ENSG00000271985
chr10	79905478	79905600	10:79905478-79905600	ENSG00000242600,ENSG00000283101,ENSG00000283913,ENSG00000214584,ENSG00000204437
chr10	79929494	79929659	10:79929494-79929659	ENSG00000229616,ENSG00000273372,ENSG00000242600,ENSG00000283913,ENSG00000214584,ENSG00000204437,ENSG00000214695,ENSG00000226676,ENSG00000219430,ENSG00000185303,ENSG00000232965
chr10	79981499	79981923	10:79981499-79981923	ENSG00000236217,ENSG00000224760,ENSG00000229616,ENSG00000225100,ENSG00000235924,ENSG00000273372,ENSG00000133661,ENSG00000204437,ENSG00000224886,ENSG00000278616,ENSG00000280355
chr10	79982002	79982460	10:79982002-79982460	ENSG00000236217,ENSG00000224760,ENSG00000229616,ENSG00000225100,ENSG00000235924,ENSG00000273372,ENSG00000133661,ENSG00000204437,ENSG00000224886,ENSG00000278616,ENSG00000280355
chr10	80047000	80047128	10:80047000-80047128	ENSG00000279359,ENSG00000234743,ENSG00000279399,ENSG00000282432,ENSG00000227515,ENSG00000236217,ENSG00000224760,ENSG00000229616,ENSG00000185303
chr10	80055885	80056052	10:80055885-80056052	ENSG00000279359,ENSG00000234743,ENSG00000279399,ENSG00000133678,ENSG00000282432,ENSG00000230091,ENSG00000227515,ENSG00000236217,ENSG00000224760,ENSG00000229616
chr10	80078556	80079438	10:80078556-80079438	ENSG00000279399,ENSG00000133678,ENSG00000230091,ENSG00000236217,ENSG00000224760
chr10	80110192	80110429	10:80110192-80110429	ENSG00000232950,ENSG00000279359,ENSG00000234743,ENSG00000234382,ENSG00000189129,ENSG00000230171,ENSG00000279399,ENSG00000133678,ENSG00000236217,ENSG00000224760,ENSG00000229616
chr10	80132688	80132799	10:80132688-80132799	ENSG00000279359,ENSG00000234743,ENSG00000234382,ENSG00000189129,ENSG00000230171,ENSG00000279399
chr10	80143922	80145153	10:80143922-80145153	ENSG00000279359,ENSG00000234743,ENSG00000234382,ENSG00000234319,ENSG00000189129,ENSG00000230171
chr10	80158500	80159147	10:80158500-80159147	ENSG00000279359,ENSG00000234743,ENSG00000234382,ENSG00000234319,ENSG00000237523,ENSG00000122359,ENSG00000189129,ENSG00000279399
chr10	80165251	80165395	10:80165251-80165395	ENSG00000122359
chr10	80179898	80180041	10:80179898-80180041	ENSG00000234382,ENSG00000234319,ENSG00000122359
chr10	80183061	80183161	10:80183061-80183161	ENSG00000279359,ENSG00000234743,ENSG00000234382
chr10	80185216	80185411	10:80185216-80185411	ENSG00000279359,ENSG00000234743,ENSG00000234382,ENSG00000234319
chr10	80185541	80185823	10:80185541-80185823	ENSG00000279359,ENSG00000234743,ENSG00000234382,ENSG00000234319,ENSG00000122359
chr10	80186633	80187038	10:80186633-80187038	ENSG00000279359,ENSG00000234743,ENSG00000234382,ENSG00000234319,ENSG00000237523,ENSG00000122359,ENSG00000279399
chr10	80195225	80195460	10:80195225-80195460	ENSG00000122359
chr10	80196222	80196569	10:80196222-80196569	ENSG00000234382,ENSG00000234319,ENSG00000237523,ENSG00000122359
chr10	80197946	80198314	10:80197946-80198314	ENSG00000234382,ENSG00000234319,ENSG00000122359
chr10	80199136	80199251	10:80199136-80199251	ENSG00000234319,ENSG00000122359
chr10	80199838	80200287	10:80199838-80200287	ENSG00000234319,ENSG00000237523,ENSG00000122359
chr10	80201490	80201911	10:80201490-80201911	ENSG00000234382,ENSG00000234319,ENSG00000237523,ENSG00000122359
chr10	80203285	80204138	10:80203285-80204138	ENSG00000234382,ENSG00000234319,ENSG00000237523,ENSG00000122359
chr10	80204315	80204582	10:80204315-80204582	ENSG00000234319,ENSG00000237523,ENSG00000122359
chr10	80204918	80206031	10:80204918-80206031	ENSG00000234382,ENSG00000234319,ENSG00000237523,ENSG00000122359
chr10	80207558	80207743	10:80207558-80207743	ENSG00000234382,ENSG00000234319,ENSG00000237523,ENSG00000122359
chr10	80277676	80278046	10:80277676-80278046	ENSG00000235858,ENSG00000232950,ENSG00000151224,ENSG00000279359,ENSG00000234743
chr10	80356701	80356801	10:80356701-80356801	ENSG00000133665,ENSG00000170788,ENSG00000235858,ENSG00000232950
chr10	80407833	80408133	10:80407833-80408133	ENSG00000122378,ENSG00000235858
chr10	80408174	80409107	10:80408174-80409107	ENSG00000122378,ENSG00000235858,ENSG00000232950
chr10	80410259	80410422	10:80410259-80410422	ENSG00000122378
chr10	80416381	80416941	10:80416381-80416941	ENSG00000122378,ENSG00000235858
chr10	80443707	80443880	10:80443707-80443880	ENSG00000108219,ENSG00000235858
chr10	80444773	80445015	10:80444773-80445015	ENSG00000227209,ENSG00000231060,ENSG00000108219,ENSG00000235858
chr10	80445238	80445385	10:80445238-80445385	ENSG00000108219
chr10	80453750	80455159	10:80453750-80455159	ENSG00000108219
chr10	80455219	80455443	10:80455219-80455443	ENSG00000108219
chr10	80498696	80499094	10:80498696-80499094	ENSG00000108219
chr10	80505688	80505812	10:80505688-80505812	ENSG00000108219
chr10	80530348	80530476	10:80530348-80530476	ENSG00000178217,ENSG00000226659
chr10	80535985	80536128	10:80535985-80536128	ENSG00000178217,ENSG00000226659
chr10	80617969	80618163	10:80617969-80618163	ENSG00000226466,ENSG00000227209,ENSG00000231060,ENSG00000233703,ENSG00000233353,ENSG00000231082,ENSG00000178217
chr10	80662794	80662966	10:80662794-80662966	ENSG00000226466,ENSG00000227209,ENSG00000231060,ENSG00000233703,ENSG00000233353,ENSG00000231082,ENSG00000188199
chr10	80699633	80699817	10:80699633-80699817	ENSG00000226466,ENSG00000227209,ENSG00000231060,ENSG00000233703,ENSG00000233353,ENSG00000231082,ENSG00000235858
chr10	81874591	81874740	10:81874591-81874740	ENSG00000185737,ENSG00000287358
chr10	82358577	82359065	10:82358577-82359065	ENSG00000200789,ENSG00000212324,ENSG00000223565,ENSG00000286876,ENSG00000233945,ENSG00000234931,ENSG00000200774,ENSG00000207275,ENSG00000225738,ENSG00000229458,ENSG00000285739,ENSG00000226466,ENSG00000231060
chr10	82373518	82373658	10:82373518-82373658	ENSG00000200789,ENSG00000212324,ENSG00000223565,ENSG00000286876,ENSG00000233945,ENSG00000234931,ENSG00000200774,ENSG00000207275,ENSG00000225738,ENSG00000229458,ENSG00000285739,ENSG00000226466
chr10	82378251	82378437	10:82378251-82378437	ENSG00000212324,ENSG00000223565,ENSG00000286876,ENSG00000233945,ENSG00000234931,ENSG00000200774,ENSG00000207275,ENSG00000225738,ENSG00000229458,ENSG00000285739,ENSG00000226466,ENSG00000227209
chr10	82467642	82467744	10:82467642-82467744	ENSG00000200789,ENSG00000223565,ENSG00000286876,ENSG00000233945,ENSG00000234931,ENSG00000200774,ENSG00000225738,ENSG00000229458,ENSG00000285739,ENSG00000226466
chr10	82496190	82496409	10:82496190-82496409	ENSG00000212769,ENSG00000200789,ENSG00000233258,ENSG00000212324,ENSG00000223565,ENSG00000286876,ENSG00000233945,ENSG00000234931,ENSG00000200774,ENSG00000207275,ENSG00000225738,ENSG00000229458,ENSG00000285739,ENSG00000226466,ENSG00000227209,ENSG00000231060
chr10	83871595	83871737	10:83871595-83871737	ENSG00000212769,ENSG00000200789,ENSG00000233258,ENSG00000212324,ENSG00000223565,ENSG00000286876,ENSG00000233945,ENSG00000234931,ENSG00000200774,ENSG00000229458,ENSG00000285739
chr10	84139243	84140203	10:84139243-84140203	ENSG00000178429,ENSG00000225423,ENSG00000233189,ENSG00000229404,ENSG00000148602,ENSG00000148604,ENSG00000204033,ENSG00000165678,ENSG00000271933,ENSG00000212769,ENSG00000200789,ENSG00000233258,ENSG00000212324,ENSG00000223565,ENSG00000286876,ENSG00000233945,ENSG00000234931,ENSG00000200774
chr10	84177586	84177826	10:84177586-84177826	ENSG00000148602,ENSG00000148604,ENSG00000204033,ENSG00000148600,ENSG00000188373,ENSG00000285972,ENSG00000212769,ENSG00000200789
chr10	84179256	84179477	10:84179256-84179477	ENSG00000148602,ENSG00000204033,ENSG00000188373,ENSG00000285972
chr10	84194461	84194630	10:84194461-84194630	ENSG00000148602,ENSG00000148604,ENSG00000204033,ENSG00000148600,ENSG00000212769
chr10	84197002	84197201	10:84197002-84197201	ENSG00000148602,ENSG00000148604,ENSG00000204033,ENSG00000148600
chr10	84205687	84205848	10:84205687-84205848	ENSG00000148602,ENSG00000148604,ENSG00000204033,ENSG00000148600,ENSG00000212769
chr10	84264722	84264849	10:84264722-84264849	ENSG00000233189,ENSG00000229404,ENSG00000148602,ENSG00000148604,ENSG00000204033
chr10	84328215	84329132	10:84328215-84329132	ENSG00000178429,ENSG00000225928,ENSG00000225423,ENSG00000233189,ENSG00000107771,ENSG00000229404,ENSG00000148602,ENSG00000148604,ENSG00000204033,ENSG00000212769,ENSG00000200789,ENSG00000200774
chr10	84329409	84329516	10:84329409-84329516	ENSG00000107771,ENSG00000229404
chr10	84424704	84425127	10:84424704-84425127	ENSG00000178429,ENSG00000225928,ENSG00000225423,ENSG00000233189,ENSG00000107771,ENSG00000229404,ENSG00000148602,ENSG00000148604,ENSG00000204033,ENSG00000223565
chr10	84430066	84430174	10:84430066-84430174	ENSG00000225928,ENSG00000225423,ENSG00000233189,ENSG00000107771
chr10	84448064	84448327	10:84448064-84448327	ENSG00000225928,ENSG00000225423,ENSG00000233189,ENSG00000107771,ENSG00000148602
chr10	84537478	84537642	10:84537478-84537642	ENSG00000178429,ENSG00000225423,ENSG00000233189,ENSG00000229404,ENSG00000148602,ENSG00000148604,ENSG00000204033
chr10	84590888	84591117	10:84590888-84591117	ENSG00000280134,ENSG00000178429,ENSG00000225423,ENSG00000148602,ENSG00000148604,ENSG00000204033,ENSG00000212769,ENSG00000200789,ENSG00000223565,ENSG00000233945
chr10	84613481	84613719	10:84613481-84613719	ENSG00000252292,ENSG00000270002,ENSG00000278333,ENSG00000234942,ENSG00000280134,ENSG00000223064,ENSG00000279910,ENSG00000224504,ENSG00000223993,ENSG00000287057,ENSG00000237267,ENSG00000178429,ENSG00000148602,ENSG00000204033,ENSG00000212769,ENSG00000200789,ENSG00000223565,ENSG00000233945,ENSG00000234931
chr10	84613768	84613868	10:84613768-84613868	ENSG00000178429,ENSG00000148602
chr10	84825401	84825667	10:84825401-84825667	ENSG00000236606,ENSG00000252292,ENSG00000270002,ENSG00000278333,ENSG00000234942,ENSG00000280134,ENSG00000223064,ENSG00000279910,ENSG00000230962,ENSG00000224504,ENSG00000223993,ENSG00000287057,ENSG00000237267,ENSG00000288218,ENSG00000200789,ENSG00000212324,ENSG00000286876,ENSG00000233945
chr10	84837075	84837359	10:84837075-84837359	ENSG00000236606,ENSG00000252292,ENSG00000270002,ENSG00000278333,ENSG00000234942,ENSG00000280134,ENSG00000223064,ENSG00000279910,ENSG00000230962,ENSG00000224504,ENSG00000223993,ENSG00000287057,ENSG00000237267,ENSG00000288218,ENSG00000200789,ENSG00000212324,ENSG00000223565,ENSG00000286876
chr10	84837878	84838325	10:84837878-84838325	ENSG00000236606,ENSG00000234942,ENSG00000280134,ENSG00000223064,ENSG00000279910,ENSG00000230962,ENSG00000224504,ENSG00000223993,ENSG00000287057,ENSG00000237267,ENSG00000288218,ENSG00000223565,ENSG00000286876
chr10	84845767	84845877	10:84845767-84845877	ENSG00000252292,ENSG00000270002,ENSG00000223064,ENSG00000279910,ENSG00000230962,ENSG00000224504,ENSG00000223993,ENSG00000287057,ENSG00000237267,ENSG00000288218
chr10	84927728	84927868	10:84927728-84927868	ENSG00000252292,ENSG00000270002,ENSG00000278333,ENSG00000234942,ENSG00000280134,ENSG00000223064,ENSG00000279910,ENSG00000230962,ENSG00000224504,ENSG00000223993,ENSG00000287057,ENSG00000237267,ENSG00000288218
chr10	84938220	84938386	10:84938220-84938386	ENSG00000270002,ENSG00000278333,ENSG00000234942,ENSG00000280134,ENSG00000223064,ENSG00000279910,ENSG00000230962,ENSG00000224504,ENSG00000223993,ENSG00000287057,ENSG00000237267,ENSG00000288218
chr10	85124635	85124800	10:85124635-85124800	ENSG00000279910,ENSG00000230962,ENSG00000224504,ENSG00000223993,ENSG00000287057,ENSG00000237267,ENSG00000288218
chr10	85124834	85124946	10:85124834-85124946	ENSG00000279910,ENSG00000230962,ENSG00000224504,ENSG00000223993,ENSG00000287057,ENSG00000237267,ENSG00000288218
chr10	85319265	85319610	10:85319265-85319610	ENSG00000236606,ENSG00000252292,ENSG00000270002,ENSG00000278333,ENSG00000234942,ENSG00000280134,ENSG00000223064,ENSG00000279910,ENSG00000230962,ENSG00000224504,ENSG00000223993,ENSG00000287057,ENSG00000237267,ENSG00000288218
chr10	85319736	85320307	10:85319736-85320307	ENSG00000237740,ENSG00000199104,ENSG00000236606,ENSG00000252292,ENSG00000270002,ENSG00000278333,ENSG00000234942,ENSG00000280134,ENSG00000223064,ENSG00000279910,ENSG00000230962,ENSG00000224504,ENSG00000223993,ENSG00000287057,ENSG00000237267,ENSG00000288218,ENSG00000286876
chr10	85786446	85786590	10:85786446-85786590	ENSG00000199104,ENSG00000236606,ENSG00000252292,ENSG00000270002,ENSG00000278333,ENSG00000234942,ENSG00000280134,ENSG00000223064,ENSG00000279910,ENSG00000230962,ENSG00000224504,ENSG00000223993
chr10	85864117	85864504	10:85864117-85864504	ENSG00000236606,ENSG00000252292,ENSG00000270002,ENSG00000278333,ENSG00000234942,ENSG00000280134,ENSG00000223064,ENSG00000279910,ENSG00000230962,ENSG00000224504,ENSG00000223993
chr10	85928430	85928585	10:85928430-85928585	ENSG00000199104,ENSG00000236606,ENSG00000252292,ENSG00000270002,ENSG00000278333,ENSG00000234942,ENSG00000280134,ENSG00000223064,ENSG00000279910,ENSG00000230962,ENSG00000224504,ENSG00000223993
chr10	85934705	85934808	10:85934705-85934808	ENSG00000236606,ENSG00000252292,ENSG00000270002,ENSG00000278333,ENSG00000234942,ENSG00000280134,ENSG00000223064
chr10	86003138	86003671	10:86003138-86003671	ENSG00000199104,ENSG00000236606,ENSG00000252292,ENSG00000270002,ENSG00000278333,ENSG00000234942,ENSG00000280134,ENSG00000223064,ENSG00000279910,ENSG00000230962,ENSG00000224504,ENSG00000223993
chr10	86017898	86018654	10:86017898-86018654	ENSG00000199104,ENSG00000236606,ENSG00000252292,ENSG00000270002,ENSG00000278333,ENSG00000234942,ENSG00000280134,ENSG00000223064,ENSG00000279910,ENSG00000230962,ENSG00000224504,ENSG00000223993
chr10	86024027	86024814	10:86024027-86024814	ENSG00000199104,ENSG00000236606,ENSG00000252292,ENSG00000270002,ENSG00000278333,ENSG00000234942,ENSG00000280134,ENSG00000223064,ENSG00000279910,ENSG00000230962,ENSG00000224504,ENSG00000223993
chr10	86057825	86058009	10:86057825-86058009	ENSG00000199104,ENSG00000200487,ENSG00000236606,ENSG00000252292,ENSG00000278333,ENSG00000234942
chr10	86068730	86068878	10:86068730-86068878	ENSG00000199104,ENSG00000200487,ENSG00000236606,ENSG00000252292,ENSG00000270002,ENSG00000278333,ENSG00000234942,ENSG00000280134,ENSG00000223064,ENSG00000279910
chr10	86363221	86363384	10:86363221-86363384	ENSG00000199104,ENSG00000182771,ENSG00000280134
chr10	86366475	86366673	10:86366475-86366673	ENSG00000199104,ENSG00000182771
chr10	86377272	86377482	10:86377272-86377482	ENSG00000199104,ENSG00000252292,ENSG00000270002,ENSG00000278333,ENSG00000182771,ENSG00000234942,ENSG00000280134,ENSG00000223064,ENSG00000279910
chr10	86399837	86400661	10:86399837-86400661	ENSG00000212332,ENSG00000286359,ENSG00000287475
chr10	86401291	86401458	10:86401291-86401458	ENSG00000286359,ENSG00000287475
chr10	86521311	86522303	10:86521311-86522303	ENSG00000227896,ENSG00000212332,ENSG00000062650
chr10	86523532	86523646	10:86523532-86523646	ENSG00000227896,ENSG00000212332,ENSG00000062650
chr10	86533397	86533582	10:86533397-86533582	ENSG00000228055,ENSG00000227896,ENSG00000212332,ENSG00000062650
chr10	86535380	86535724	10:86535380-86535724	ENSG00000227896,ENSG00000212332,ENSG00000062650
chr10	86585440	86585753	10:86585440-86585753	ENSG00000212332,ENSG00000286359,ENSG00000287475
chr10	86592473	86592573	10:86592473-86592573	ENSG00000212332
chr10	86630158	86630477	10:86630158-86630477	ENSG00000228055,ENSG00000230507
chr10	86632003	86632520	10:86632003-86632520	ENSG00000228055,ENSG00000230507
chr10	86642662	86642847	10:86642662-86642847	ENSG00000122375,ENSG00000230507
chr10	86644573	86644673	10:86644573-86644673	ENSG00000122375
chr10	86649149	86649463	10:86649149-86649463	ENSG00000122375
chr10	86651187	86651369	10:86651187-86651369	ENSG00000122375
chr10	86658589	86658695	10:86658589-86658695	ENSG00000122375
chr10	86661074	86662146	10:86661074-86662146	ENSG00000122367,ENSG00000122375
chr10	86662181	86662615	10:86662181-86662615	ENSG00000122367
chr10	86663007	86663312	10:86663007-86663312	ENSG00000122367
chr10	86663571	86663726	10:86663571-86663726	ENSG00000122367
chr10	86664021	86665678	10:86664021-86665678	ENSG00000122367,ENSG00000122375
chr10	86665834	86666423	10:86665834-86666423	ENSG00000122367
chr10	86666621	86666844	10:86666621-86666844	ENSG00000122367
chr10	86667441	86668931	10:86667441-86668931	ENSG00000122367
chr10	86669142	86669243	10:86669142-86669243	ENSG00000122367
chr10	86669333	86669441	10:86669333-86669441	ENSG00000122367
chr10	86669652	86672040	10:86669652-86672040	ENSG00000122367
chr10	86672138	86675559	10:86672138-86675559	ENSG00000122367
chr10	86676116	86676465	10:86676116-86676465	-
chr10	86676522	86677856	10:86676522-86677856	ENSG00000184923
chr10	86677888	86678401	10:86677888-86678401	-
chr10	86678581	86678786	10:86678581-86678786	-
chr10	86679125	86681991	10:86679125-86681991	ENSG00000228055
chr10	86682083	86687973	10:86682083-86687973	ENSG00000281974
chr10	86688248	86694129	10:86688248-86694129	ENSG00000273946,ENSG00000237280,ENSG00000271573,ENSG00000261011,ENSG00000281974
chr10	86694239	86694343	10:86694239-86694343	-
chr10	86694382	86697769	10:86694382-86697769	-
chr10	86697982	86705000	10:86697982-86705000	-
chr10	86705245	86706171	10:86705245-86706171	-
chr10	86706297	86712717	10:86706297-86712717	ENSG00000237740
chr10	86712823	86713073	10:86712823-86713073	-
chr10	86713107	86713625	10:86713107-86713625	-
chr10	86713682	86714335	10:86713682-86714335	-
chr10	86714441	86716232	10:86714441-86716232	ENSG00000228055
chr10	86716487	86717045	10:86716487-86717045	ENSG00000228055
chr10	86717937	86718144	10:86717937-86718144	-
chr10	86718344	86718874	10:86718344-86718874	-
chr10	86719427	86719634	10:86719427-86719634	-
chr10	86720201	86720481	10:86720201-86720481	-
chr10	86720948	86721191	10:86720948-86721191	-
chr10	86722389	86722760	10:86722389-86722760	-
chr10	86723238	86723350	10:86723238-86723350	-
chr10	86723396	86723639	10:86723396-86723639	-
chr10	86725168	86725300	10:86725168-86725300	-
chr10	86725765	86726033	10:86725765-86726033	-
chr10	86726080	86726844	10:86726080-86726844	-
chr10	86729373	86730742	10:86729373-86730742	-
chr10	86731661	86731809	10:86731661-86731809	-
chr10	86732750	86733106	10:86732750-86733106	-
chr10	86733205	86733742	10:86733205-86733742	ENSG00000236417,ENSG00000273946,ENSG00000271573,ENSG00000229969,ENSG00000270874,ENSG00000107779
chr10	86734313	86734539	10:86734313-86734539	-
chr10	86738036	86738611	10:86738036-86738611	-
chr10	86739651	86739782	10:86739651-86739782	-
chr10	86739910	86740175	10:86739910-86740175	ENSG00000228055
chr10	86740687	86742694	10:86740687-86742694	ENSG00000228055
chr10	86743695	86743907	10:86743695-86743907	ENSG00000228055
chr10	86744421	86744790	10:86744421-86744790	ENSG00000228055
chr10	86753675	86753958	10:86753675-86753958	ENSG00000107779,ENSG00000272631
chr10	86754157	86754298	10:86754157-86754298	ENSG00000107779,ENSG00000272631
chr10	86755587	86757466	10:86755587-86757466	ENSG00000228055,ENSG00000237280,ENSG00000270874,ENSG00000107779,ENSG00000272631
chr10	86783124	86783224	10:86783124-86783224	-
chr10	86846274	86846486	10:86846274-86846486	ENSG00000270874,ENSG00000107779
chr10	86866008	86866133	10:86866008-86866133	ENSG00000270874
chr10	86889072	86889378	10:86889072-86889378	ENSG00000228055,ENSG00000271573,ENSG00000188100,ENSG00000200176,ENSG00000270874
chr10	86899787	86899946	10:86899787-86899946	ENSG00000200176
chr10	86900827	86901447	10:86900827-86901447	ENSG00000237740,ENSG00000271573,ENSG00000188100,ENSG00000229969,ENSG00000261011,ENSG00000272508,ENSG00000151303,ENSG00000240089,ENSG00000281974,ENSG00000200176,ENSG00000270874
chr10	86907062	86907238	10:86907062-86907238	ENSG00000229969,ENSG00000281974
chr10	86922701	86922908	10:86922701-86922908	ENSG00000237740,ENSG00000188100,ENSG00000261011,ENSG00000281974
chr10	86939430	86939747	10:86939430-86939747	ENSG00000184923,ENSG00000273946,ENSG00000237280,ENSG00000271573,ENSG00000188100,ENSG00000229969,ENSG00000261011,ENSG00000272508,ENSG00000151303,ENSG00000240089,ENSG00000148671,ENSG00000272734,ENSG00000173267,ENSG00000281974,ENSG00000173269
chr10	86960524	86960649	10:86960524-86960649	ENSG00000148671,ENSG00000272734,ENSG00000173267,ENSG00000281974,ENSG00000173269
chr10	86966516	86966911	10:86966516-86966911	ENSG00000229969,ENSG00000261011,ENSG00000272508,ENSG00000151303,ENSG00000240089,ENSG00000271880,ENSG00000273413,ENSG00000148671,ENSG00000272734,ENSG00000173267,ENSG00000281974,ENSG00000173269
chr10	86970967	86971692	10:86970967-86971692	ENSG00000271573,ENSG00000188100,ENSG00000229969,ENSG00000261011,ENSG00000272508,ENSG00000151303,ENSG00000240089,ENSG00000271880,ENSG00000273413,ENSG00000148671,ENSG00000272734,ENSG00000173267,ENSG00000281974,ENSG00000173269
chr10	86980138	86980424	10:86980138-86980424	ENSG00000273946,ENSG00000237280,ENSG00000200253,ENSG00000271573,ENSG00000188100,ENSG00000229969,ENSG00000261011,ENSG00000272508,ENSG00000151303,ENSG00000240089,ENSG00000271880,ENSG00000273413,ENSG00000148671,ENSG00000272734,ENSG00000281974,ENSG00000173269
chr10	87053230	87053435	10:87053230-87053435	ENSG00000237740,ENSG00000273946,ENSG00000237280,ENSG00000122376,ENSG00000148672,ENSG00000200253,ENSG00000271573,ENSG00000188100,ENSG00000229969,ENSG00000261011,ENSG00000272508,ENSG00000151303,ENSG00000240089
chr10	87094002	87095849	10:87094002-87095849	ENSG00000237280,ENSG00000122376,ENSG00000148672,ENSG00000261011
chr10	87134469	87134755	10:87134469-87134755	ENSG00000231569,ENSG00000184923,ENSG00000273946,ENSG00000237280,ENSG00000122376,ENSG00000271573,ENSG00000188100,ENSG00000229969,ENSG00000261011
chr10	87203574	87203780	10:87203574-87203780	ENSG00000231569,ENSG00000236417,ENSG00000237740,ENSG00000184923,ENSG00000287077
chr10	87213857	87214142	10:87213857-87214142	ENSG00000234192,ENSG00000231569,ENSG00000236417,ENSG00000237740,ENSG00000214562,ENSG00000184923,ENSG00000285257,ENSG00000287077,ENSG00000223482,ENSG00000237280
chr10	87214726	87214943	10:87214726-87214943	ENSG00000231569,ENSG00000237740,ENSG00000184923,ENSG00000285257,ENSG00000287077,ENSG00000223482
chr10	87342293	87342673	10:87342293-87342673	ENSG00000231569,ENSG00000236417,ENSG00000237740,ENSG00000224914,ENSG00000223482
chr10	87342824	87343016	10:87342824-87343016	ENSG00000231569,ENSG00000236417,ENSG00000237740,ENSG00000224914,ENSG00000223482
chr10	87343055	87343269	10:87343055-87343269	ENSG00000231569,ENSG00000236417,ENSG00000237740,ENSG00000224914,ENSG00000223482
chr10	87504672	87505251	10:87504672-87505251	ENSG00000198682,ENSG00000234192,ENSG00000196566,ENSG00000225913,ENSG00000223761,ENSG00000107789,ENSG00000283672,ENSG00000286445,ENSG00000231569,ENSG00000236417,ENSG00000237740,ENSG00000184923
chr10	87505363	87505582	10:87505363-87505582	ENSG00000198682,ENSG00000234192,ENSG00000196566,ENSG00000225913,ENSG00000223761,ENSG00000107789,ENSG00000283672,ENSG00000286445,ENSG00000231569,ENSG00000236417,ENSG00000237740
chr10	87523871	87523998	10:87523871-87523998	ENSG00000198682,ENSG00000234192,ENSG00000196566,ENSG00000225913,ENSG00000223761,ENSG00000107789,ENSG00000236417
chr10	87817696	87818758	10:87817696-87818758	ENSG00000243782,ENSG00000223820,ENSG00000138138,ENSG00000198682,ENSG00000234192,ENSG00000196566
chr10	87846068	87846302	10:87846068-87846302	ENSG00000243782,ENSG00000223820,ENSG00000138138,ENSG00000198682
chr10	87850884	87851050	10:87850884-87851050	ENSG00000200891,ENSG00000213613,ENSG00000224745,ENSG00000171862,ENSG00000227268,ENSG00000243782,ENSG00000223820,ENSG00000138138,ENSG00000198682,ENSG00000196566,ENSG00000214562
chr10	87861518	87862648	10:87861518-87862648	ENSG00000227905,ENSG00000200891,ENSG00000213613,ENSG00000224745,ENSG00000171862,ENSG00000227268,ENSG00000243782,ENSG00000223820,ENSG00000138138,ENSG00000198682,ENSG00000234192,ENSG00000196566
chr10	87863194	87864039	10:87863194-87864039	ENSG00000227905,ENSG00000200891,ENSG00000213613,ENSG00000224745,ENSG00000171862,ENSG00000227268,ENSG00000243782,ENSG00000223820,ENSG00000198682,ENSG00000196566
chr10	87864253	87864415	10:87864253-87864415	ENSG00000213613,ENSG00000224745,ENSG00000171862,ENSG00000227268
chr10	87961514	87961630	10:87961514-87961630	ENSG00000227905,ENSG00000200891,ENSG00000213613,ENSG00000224745
chr10	88012809	88012930	10:88012809-88012930	ENSG00000227905,ENSG00000200891,ENSG00000213613
chr10	88093051	88093271	10:88093051-88093271	ENSG00000227905,ENSG00000200891,ENSG00000213613,ENSG00000224745,ENSG00000243782
chr10	88114476	88114576	10:88114476-88114576	ENSG00000227905,ENSG00000200891,ENSG00000213613,ENSG00000224745
chr10	88186462	88186578	10:88186462-88186578	ENSG00000227905
chr10	88227480	88227648	10:88227480-88227648	ENSG00000275015,ENSG00000227905
chr10	88227742	88227855	10:88227742-88227855	ENSG00000275015,ENSG00000227905
chr10	88243758	88244401	10:88243758-88244401	ENSG00000235150,ENSG00000237205,ENSG00000275015,ENSG00000227905,ENSG00000200891,ENSG00000213613,ENSG00000224745,ENSG00000196566,ENSG00000225913,ENSG00000223761
chr10	88246045	88246248	10:88246045-88246248	ENSG00000275015,ENSG00000227905,ENSG00000200891,ENSG00000213613,ENSG00000234192
chr10	88246288	88246438	10:88246288-88246438	ENSG00000275015,ENSG00000227905
chr10	88387270	88387401	10:88387270-88387401	ENSG00000227905
chr10	88415653	88415810	10:88415653-88415810	ENSG00000204020,ENSG00000271408,ENSG00000182333,ENSG00000237205
chr10	88553297	88553459	10:88553297-88553459	ENSG00000173239,ENSG00000235150,ENSG00000204021,ENSG00000271408,ENSG00000182333,ENSG00000237205,ENSG00000243782,ENSG00000198682,ENSG00000234192,ENSG00000196566,ENSG00000214562
chr10	88555207	88555492	10:88555207-88555492	ENSG00000173239,ENSG00000235150,ENSG00000204020,ENSG00000204021,ENSG00000271408,ENSG00000182333,ENSG00000237205,ENSG00000243782,ENSG00000198682
chr10	88582843	88583478	10:88582843-88583478	ENSG00000173239,ENSG00000235150,ENSG00000204020,ENSG00000204021,ENSG00000271408,ENSG00000182333,ENSG00000237205,ENSG00000204022,ENSG00000201548,ENSG00000184719
chr10	88731402	88731571	10:88731402-88731571	ENSG00000152766,ENSG00000173239,ENSG00000235150,ENSG00000204020,ENSG00000226358,ENSG00000204021,ENSG00000271408,ENSG00000182333,ENSG00000237205
chr10	88835762	88835870	10:88835762-88835870	ENSG00000138135,ENSG00000283664,ENSG00000265375,ENSG00000180139,ENSG00000234256,ENSG00000152766,ENSG00000173239,ENSG00000235150,ENSG00000204020,ENSG00000204021,ENSG00000271408
chr10	88880108	88881131	10:88880108-88881131	ENSG00000233292,ENSG00000275693,ENSG00000026103,ENSG00000286116,ENSG00000138134,ENSG00000234256,ENSG00000152766,ENSG00000173239,ENSG00000235150
chr10	88897151	88897276	10:88897151-88897276	ENSG00000138134,ENSG00000234256,ENSG00000152766,ENSG00000173239
chr10	88931705	88931805	10:88931705-88931805	ENSG00000138135,ENSG00000275693,ENSG00000026103,ENSG00000286116,ENSG00000180139,ENSG00000152766,ENSG00000173239
chr10	88932495	88934125	10:88932495-88934125	ENSG00000138135,ENSG00000233292,ENSG00000283664,ENSG00000265375,ENSG00000261438,ENSG00000275693,ENSG00000026103,ENSG00000286116,ENSG00000180139,ENSG00000152766,ENSG00000173239
chr10	88934468	88934784	10:88934468-88934784	ENSG00000138135,ENSG00000275693,ENSG00000026103,ENSG00000286116,ENSG00000180139,ENSG00000152766,ENSG00000173239
chr10	88934836	88935256	10:88934836-88935256	ENSG00000138135,ENSG00000283664,ENSG00000265375,ENSG00000261438,ENSG00000275693,ENSG00000026103,ENSG00000286116,ENSG00000180139,ENSG00000152766
chr10	88935372	88935624	10:88935372-88935624	ENSG00000138135,ENSG00000283664,ENSG00000265375,ENSG00000261438,ENSG00000275693,ENSG00000026103,ENSG00000286116,ENSG00000180139,ENSG00000152766
chr10	88951518	88952126	10:88951518-88952126	ENSG00000138135,ENSG00000233292,ENSG00000283664,ENSG00000265375,ENSG00000261438,ENSG00000275693,ENSG00000026103,ENSG00000286116,ENSG00000107796,ENSG00000173239
chr10	88952612	88953203	10:88952612-88953203	ENSG00000138135,ENSG00000233292,ENSG00000283664,ENSG00000265375,ENSG00000261438,ENSG00000275693,ENSG00000026103,ENSG00000286116,ENSG00000107796,ENSG00000180139,ENSG00000152766,ENSG00000173239
chr10	88990688	88990904	10:88990688-88990904	ENSG00000261438,ENSG00000275693,ENSG00000026103,ENSG00000286116,ENSG00000107796
chr10	89025586	89025741	10:89025586-89025741	ENSG00000138135,ENSG00000233292,ENSG00000283664,ENSG00000265375,ENSG00000261438,ENSG00000275693,ENSG00000026103,ENSG00000286116
chr10	89238994	89239596	10:89238994-89239596	ENSG00000119922,ENSG00000232110,ENSG00000107798,ENSG00000138135,ENSG00000233292,ENSG00000283664,ENSG00000265375,ENSG00000261438
chr10	89251374	89252204	10:89251374-89252204	ENSG00000152778,ENSG00000185745,ENSG00000224289,ENSG00000119917,ENSG00000119922,ENSG00000232110,ENSG00000107798,ENSG00000138135,ENSG00000233292,ENSG00000283664,ENSG00000265375
chr10	89260499	89260671	10:89260499-89260671	ENSG00000185745,ENSG00000224289,ENSG00000119917,ENSG00000119922,ENSG00000232110,ENSG00000214562
chr10	89342736	89342868	10:89342736-89342868	ENSG00000224289,ENSG00000119917,ENSG00000119922,ENSG00000232110,ENSG00000107798
chr10	89352151	89352332	10:89352151-89352332	ENSG00000224289,ENSG00000119917,ENSG00000119922,ENSG00000232110,ENSG00000107798
chr10	89374297	89375091	10:89374297-89375091	ENSG00000185745,ENSG00000204010,ENSG00000224289,ENSG00000119917,ENSG00000119922,ENSG00000232110
chr10	89392381	89392668	10:89392381-89392668	ENSG00000152778,ENSG00000185745,ENSG00000204010,ENSG00000224289,ENSG00000119917,ENSG00000119922,ENSG00000232110
chr10	89414641	89415422	10:89414641-89415422	ENSG00000152778,ENSG00000119917,ENSG00000119922,ENSG00000232110,ENSG00000107798
chr10	89426390	89426490	10:89426390-89426490	ENSG00000234452,ENSG00000152778
chr10	89428986	89429157	10:89428986-89429157	ENSG00000283578,ENSG00000234452,ENSG00000152778,ENSG00000119922,ENSG00000232110
chr10	89440392	89440575	10:89440392-89440575	ENSG00000283578,ENSG00000234452,ENSG00000119922,ENSG00000232110
chr10	89474611	89474721	10:89474611-89474721	ENSG00000234452
chr10	89476306	89476498	10:89476306-89476498	ENSG00000234452
chr10	89476807	89476997	10:89476807-89476997	ENSG00000234452
chr10	89480174	89480343	10:89480174-89480343	ENSG00000234452
chr10	89515633	89515758	10:89515633-89515758	ENSG00000234452
chr10	89516219	89516367	10:89516219-89516367	ENSG00000234452
chr10	89535678	89535928	10:89535678-89535928	ENSG00000234452,ENSG00000152779
chr10	89548804	89548993	10:89548804-89548993	ENSG00000234452,ENSG00000152779
chr10	89550546	89550793	10:89550546-89550793	ENSG00000234452,ENSG00000152779
chr10	89555785	89555946	10:89555785-89555946	ENSG00000234452,ENSG00000152779,ENSG00000232110
chr10	89589516	89589637	10:89589516-89589637	ENSG00000198997
chr10	89591511	89592233	10:89591511-89592233	ENSG00000198997
chr10	89643805	89645991	10:89643805-89645991	ENSG00000225836,ENSG00000232936,ENSG00000152782
chr10	89648149	89648344	10:89648149-89648344	ENSG00000225836,ENSG00000232936,ENSG00000152782
chr10	89663224	89663423	10:89663224-89663423	ENSG00000225836,ENSG00000232936,ENSG00000152782
chr10	89701141	89701808	10:89701141-89701808	ENSG00000280560,ENSG00000270670,ENSG00000232229,ENSG00000283578,ENSG00000138182,ENSG00000240996,ENSG00000235100,ENSG00000232936,ENSG00000152782
chr10	89952465	89952572	10:89952465-89952572	ENSG00000283053,ENSG00000238291,ENSG00000236373,ENSG00000222451,ENSG00000287150,ENSG00000228938,ENSG00000226159,ENSG00000280560,ENSG00000270670,ENSG00000232229,ENSG00000283578
chr10	90041716	90041942	10:90041716-90041942	ENSG00000283053,ENSG00000238291,ENSG00000224750,ENSG00000236373,ENSG00000222451,ENSG00000287150,ENSG00000228938,ENSG00000280560,ENSG00000270670,ENSG00000232229,ENSG00000283578
chr10	90042254	90042372	10:90042254-90042372	ENSG00000283053,ENSG00000238291,ENSG00000224750,ENSG00000236373,ENSG00000222451,ENSG00000287150,ENSG00000228938,ENSG00000280560,ENSG00000270670,ENSG00000232229,ENSG00000283578
chr10	90051542	90051896	10:90051542-90051896	ENSG00000283053,ENSG00000238291,ENSG00000224750,ENSG00000236373,ENSG00000222451,ENSG00000287150,ENSG00000228938,ENSG00000280560,ENSG00000270670,ENSG00000232229,ENSG00000283578
chr10	90857709	90857873	10:90857709-90857873	ENSG00000148680,ENSG00000283578
chr10	90857975	90858232	10:90857975-90858232	ENSG00000148680,ENSG00000283578
chr10	90871334	90871534	10:90871334-90871534	ENSG00000222305,ENSG00000148688
chr10	90871565	90872391	10:90871565-90872391	ENSG00000222305,ENSG00000148688,ENSG00000148680,ENSG00000283578
chr10	90907558	90907699	10:90907558-90907699	ENSG00000222305,ENSG00000148688
chr10	90907871	90908053	10:90907871-90908053	ENSG00000222305,ENSG00000148688
chr10	90908188	90908293	10:90908188-90908293	ENSG00000222305,ENSG00000148688
chr10	90908939	90909304	10:90908939-90909304	ENSG00000222305,ENSG00000148688
chr10	90909558	90909799	10:90909558-90909799	ENSG00000222305,ENSG00000148688
chr10	90909879	90910590	10:90909879-90910590	ENSG00000222305
chr10	90910623	90914700	10:90910623-90914700	ENSG00000220585,ENSG00000224851,ENSG00000201604,ENSG00000148677,ENSG00000222305,ENSG00000148688,ENSG00000283053,ENSG00000238291,ENSG00000224750,ENSG00000232229
chr10	90914967	90919152	10:90914967-90919152	ENSG00000224851,ENSG00000201604,ENSG00000148677,ENSG00000222305
chr10	90919723	90920560	10:90919723-90920560	ENSG00000201604,ENSG00000148677
chr10	90920679	90921945	10:90920679-90921945	ENSG00000201604,ENSG00000148677,ENSG00000222305,ENSG00000283053,ENSG00000224750,ENSG00000236373
chr10	90930154	90930773	10:90930154-90930773	ENSG00000201604,ENSG00000148677,ENSG00000283053
chr10	90930911	90931658	10:90930911-90931658	ENSG00000201604,ENSG00000148677,ENSG00000222305,ENSG00000283053,ENSG00000224750,ENSG00000236373,ENSG00000280560
chr10	90935405	90935946	10:90935405-90935946	ENSG00000224851,ENSG00000283053,ENSG00000224750,ENSG00000222451,ENSG00000270670
chr10	90960316	90960808	10:90960316-90960808	-
chr10	90965717	90966398	10:90965717-90966398	ENSG00000238291
chr10	90967488	90967605	10:90967488-90967605	-
chr10	90967699	90967840	10:90967699-90967840	-
chr10	90968007	90968129	10:90968007-90968129	-
chr10	90968242	90968948	10:90968242-90968948	-
chr10	90969234	90969798	10:90969234-90969798	-
chr10	90970079	90970182	10:90970079-90970182	-
chr10	90970380	90971218	10:90970380-90971218	-
chr10	90971571	90972076	10:90971571-90972076	-
chr10	90973310	90973889	10:90973310-90973889	-
chr10	90975474	90975973	10:90975474-90975973	-
chr10	90976639	90976772	10:90976639-90976772	-
chr10	90977191	90977291	10:90977191-90977291	-
chr10	90977428	90977703	10:90977428-90977703	-
chr10	90982776	90982914	10:90982776-90982914	-
chr10	90983821	90984523	10:90983821-90984523	-
chr10	90984929	90985588	10:90984929-90985588	ENSG00000225519
chr10	90985848	90985959	10:90985848-90985959	ENSG00000225519
chr10	90986178	90987198	10:90986178-90987198	ENSG00000225519
chr10	90987761	90987921	10:90987761-90987921	ENSG00000225519
chr10	90988479	90989259	10:90988479-90989259	ENSG00000225519
chr10	90993989	90994260	10:90993989-90994260	ENSG00000273124,ENSG00000225519
chr10	90996599	90996817	10:90996599-90996817	ENSG00000273124,ENSG00000225519
chr10	90996933	90997346	10:90996933-90997346	ENSG00000273124,ENSG00000225519
chr10	90997611	90997991	10:90997611-90997991	ENSG00000273124,ENSG00000225519
chr10	90998354	90998565	10:90998354-90998565	ENSG00000273124,ENSG00000225519
chr10	90998625	90999467	10:90998625-90999467	ENSG00000224851,ENSG00000273124,ENSG00000225519
chr10	90999523	90999663	10:90999523-90999663	ENSG00000273124,ENSG00000225519
chr10	90999772	91001288	10:90999772-91001288	ENSG00000224851,ENSG00000273124
chr10	91043331	91043515	10:91043331-91043515	ENSG00000220585,ENSG00000224851
chr10	91077584	91078053	10:91077584-91078053	ENSG00000286981,ENSG00000234043,ENSG00000220585,ENSG00000224851
chr10	91088330	91088723	10:91088330-91088723	ENSG00000286981,ENSG00000234043,ENSG00000220585,ENSG00000224851
chr10	91162432	91164226	10:91162432-91164226	ENSG00000180628,ENSG00000286981,ENSG00000234043
chr10	91185378	91185528	10:91185378-91185528	ENSG00000286981,ENSG00000234043
chr10	91196114	91196247	10:91196114-91196247	ENSG00000286981,ENSG00000234043
chr10	91197190	91197306	10:91197190-91197306	ENSG00000180628,ENSG00000286981,ENSG00000234043
chr10	91200845	91201041	10:91200845-91201041	ENSG00000180628,ENSG00000286981,ENSG00000234043
chr10	91220364	91221286	10:91220364-91221286	ENSG00000180628,ENSG00000286981,ENSG00000234043
chr10	91284847	91284959	10:91284847-91284959	-
chr10	91288009	91288172	10:91288009-91288172	-
chr10	91298359	91298563	10:91298359-91298563	-
chr10	91343142	91343285	10:91343142-91343285	-
chr10	91349382	91349677	10:91349382-91349677	ENSG00000271385
chr10	91367373	91367854	10:91367373-91367854	ENSG00000271385
chr10	91381017	91381125	10:91381017-91381125	ENSG00000271385
chr10	91381225	91381472	10:91381225-91381472	ENSG00000271385
chr10	91381671	91381901	10:91381671-91381901	ENSG00000271385
chr10	91409449	91410697	10:91409449-91410697	ENSG00000271385,ENSG00000165338
chr10	91551926	91552136	10:91551926-91552136	ENSG00000223876,ENSG00000271385
chr10	91552837	91552989	10:91552837-91552989	ENSG00000223876,ENSG00000271385
chr10	91564125	91564323	10:91564125-91564323	ENSG00000223876,ENSG00000271385
chr10	91575097	91575279	10:91575097-91575279	ENSG00000223876
chr10	91576120	91576301	10:91576120-91576301	-
chr10	91581990	91582564	10:91581990-91582564	ENSG00000213449,ENSG00000223876,ENSG00000271385,ENSG00000238291,ENSG00000236373
chr10	91589321	91589701	10:91589321-91589701	ENSG00000213449,ENSG00000223876,ENSG00000271385
chr10	91591514	91591738	10:91591514-91591738	-
chr10	91592349	91592603	10:91592349-91592603	ENSG00000271385
chr10	91607644	91608001	10:91607644-91608001	-
chr10	91608582	91609158	10:91608582-91609158	-
chr10	91621807	91621950	10:91621807-91621950	-
chr10	91626611	91626744	10:91626611-91626744	ENSG00000119938
chr10	91627101	91627242	10:91627101-91627242	ENSG00000119938
chr10	91627498	91627599	10:91627498-91627599	ENSG00000119938
chr10	91627924	91628113	10:91627924-91628113	ENSG00000119938
chr10	91630597	91630835	10:91630597-91630835	ENSG00000119938
chr10	91632826	91633622	10:91632826-91633622	ENSG00000228759,ENSG00000213449,ENSG00000119938,ENSG00000223876,ENSG00000271385
chr10	91634396	91634518	10:91634396-91634518	ENSG00000119938
chr10	91635474	91635692	10:91635474-91635692	ENSG00000213449,ENSG00000119938,ENSG00000223876,ENSG00000271385
chr10	91652565	91652766	10:91652565-91652766	ENSG00000228759,ENSG00000213449,ENSG00000271385
chr10	91681843	91682140	10:91681843-91682140	ENSG00000228759,ENSG00000213449
chr10	91798210	91798966	10:91798210-91798966	ENSG00000272817,ENSG00000174721,ENSG00000273497,ENSG00000180581,ENSG00000107854,ENSG00000228701,ENSG00000228759
chr10	91908599	91909068	10:91908599-91909068	ENSG00000272817,ENSG00000174721,ENSG00000273497,ENSG00000180581,ENSG00000228759
chr10	91923470	91924186	10:91923470-91924186	ENSG00000095564,ENSG00000272817,ENSG00000174721,ENSG00000273497,ENSG00000180581,ENSG00000107854,ENSG00000228759
chr10	91983393	91983730	10:91983393-91983730	ENSG00000286795,ENSG00000232709,ENSG00000095564,ENSG00000180581,ENSG00000228759
chr10	92052118	92052381	10:92052118-92052381	ENSG00000236493,ENSG00000264313,ENSG00000286795,ENSG00000232709,ENSG00000202297,ENSG00000199881,ENSG00000221042,ENSG00000252993
chr10	92062403	92062526	10:92062403-92062526	ENSG00000286795,ENSG00000232709,ENSG00000202297,ENSG00000221042,ENSG00000252993
chr10	92087777	92087990	10:92087777-92087990	ENSG00000286795,ENSG00000232709,ENSG00000202297,ENSG00000199881,ENSG00000105988,ENSG00000221042,ENSG00000213484,ENSG00000252993
chr10	92101384	92101691	10:92101384-92101691	ENSG00000286795,ENSG00000232709,ENSG00000202297,ENSG00000199881,ENSG00000105988,ENSG00000221042,ENSG00000213484,ENSG00000214549,ENSG00000252993
chr10	92121824	92121960	10:92121824-92121960	ENSG00000202297,ENSG00000221042,ENSG00000213484,ENSG00000214549
chr10	92124142	92124253	10:92124142-92124253	ENSG00000202297,ENSG00000221042,ENSG00000213484,ENSG00000214549
chr10	92125231	92125417	10:92125231-92125417	ENSG00000286795,ENSG00000232709,ENSG00000202297,ENSG00000105988,ENSG00000221042,ENSG00000213484,ENSG00000214549
chr10	92238853	92238997	10:92238853-92238997	ENSG00000202297,ENSG00000199881,ENSG00000105988,ENSG00000221042,ENSG00000107864
chr10	92239721	92239920	10:92239721-92239920	ENSG00000202297,ENSG00000199881,ENSG00000105988,ENSG00000221042,ENSG00000107864
chr10	92240471	92240848	10:92240471-92240848	ENSG00000202297,ENSG00000199881,ENSG00000105988,ENSG00000221042,ENSG00000107864
chr10	92243231	92243602	10:92243231-92243602	ENSG00000286795,ENSG00000232709,ENSG00000202297,ENSG00000198060,ENSG00000199881,ENSG00000105988,ENSG00000221042,ENSG00000107864
chr10	92290442	92290544	10:92290442-92290544	ENSG00000202297,ENSG00000198060,ENSG00000199881,ENSG00000105988,ENSG00000221042,ENSG00000107864
chr10	92290854	92291698	10:92290854-92291698	ENSG00000286795,ENSG00000232709,ENSG00000202297,ENSG00000198060,ENSG00000199881,ENSG00000105988,ENSG00000221042,ENSG00000213484,ENSG00000252993,ENSG00000107864
chr10	92298614	92298749	10:92298614-92298749	ENSG00000286795,ENSG00000232709,ENSG00000202297,ENSG00000198060,ENSG00000199881,ENSG00000105988,ENSG00000221042,ENSG00000107864
chr10	92435156	92435261	10:92435156-92435261	ENSG00000286795,ENSG00000232709,ENSG00000202297,ENSG00000252993
chr10	92573503	92573670	10:92573503-92573670	ENSG00000138160,ENSG00000119912
chr10	92573712	92574301	10:92573712-92574301	ENSG00000138160,ENSG00000119912
chr10	92574362	92574639	10:92574362-92574639	ENSG00000138160,ENSG00000119912
chr10	92591476	92591955	10:92591476-92591955	ENSG00000225118,ENSG00000236493,ENSG00000264313,ENSG00000184111,ENSG00000138160,ENSG00000119912
chr10	92592866	92593296	10:92592866-92593296	ENSG00000225118,ENSG00000236493,ENSG00000264313,ENSG00000184111,ENSG00000138160,ENSG00000119912
chr10	92689815	92689919	10:92689815-92689919	ENSG00000201412,ENSG00000152804,ENSG00000236493,ENSG00000264313
chr10	92757125	92757506	10:92757125-92757506	ENSG00000232805,ENSG00000095596,ENSG00000279607,ENSG00000285846,ENSG00000187553,ENSG00000226425,ENSG00000225118,ENSG00000201412,ENSG00000152804,ENSG00000236493,ENSG00000264313
chr10	92757918	92758018	10:92757918-92758018	ENSG00000225118,ENSG00000201412,ENSG00000152804,ENSG00000236493,ENSG00000264313
chr10	92826625	92826818	10:92826625-92826818	ENSG00000225118,ENSG00000138190,ENSG00000201412
chr10	92833439	92833539	10:92833439-92833539	ENSG00000225118,ENSG00000138190,ENSG00000201412
chr10	92848299	92849261	10:92848299-92849261	ENSG00000225118,ENSG00000138190,ENSG00000201412,ENSG00000236493,ENSG00000264313
chr10	92914634	92914804	10:92914634-92914804	ENSG00000213432,ENSG00000232805,ENSG00000095596,ENSG00000279607,ENSG00000285846,ENSG00000187553,ENSG00000226425,ENSG00000225118,ENSG00000138190,ENSG00000236493
chr10	93199295	93199395	10:93199295-93199395	ENSG00000213432,ENSG00000237417,ENSG00000232805,ENSG00000095596,ENSG00000279607,ENSG00000285846,ENSG00000187553,ENSG00000226425
chr10	93208820	93208987	10:93208820-93208987	ENSG00000213432,ENSG00000237417,ENSG00000232805,ENSG00000095596,ENSG00000279607,ENSG00000285846,ENSG00000187553,ENSG00000226425
chr10	93226030	93226145	10:93226030-93226145	ENSG00000213432,ENSG00000232805,ENSG00000095596,ENSG00000279607,ENSG00000285846,ENSG00000187553,ENSG00000226425
chr10	93417262	93417707	10:93417262-93417707	ENSG00000095464,ENSG00000138207,ENSG00000212396,ENSG00000138119,ENSG00000213432,ENSG00000232805,ENSG00000095596,ENSG00000279607,ENSG00000285846,ENSG00000187553,ENSG00000226425
chr10	93420198	93420394	10:93420198-93420394	ENSG00000138119
chr10	93437080	93437227	10:93437080-93437227	ENSG00000138119
chr10	93437260	93437588	10:93437260-93437588	ENSG00000212396,ENSG00000138119,ENSG00000232805,ENSG00000095596,ENSG00000285846,ENSG00000187553,ENSG00000226425
chr10	93445579	93445781	10:93445579-93445781	ENSG00000138207,ENSG00000138119,ENSG00000095596,ENSG00000285846,ENSG00000187553,ENSG00000226425
chr10	93465836	93466168	10:93465836-93466168	ENSG00000095464,ENSG00000212396,ENSG00000138119,ENSG00000213432,ENSG00000232805,ENSG00000095596
chr10	93466402	93466686	10:93466402-93466686	ENSG00000138119
chr10	93482657	93482798	10:93482657-93482798	ENSG00000212396,ENSG00000138119
chr10	93496340	93496676	10:93496340-93496676	ENSG00000280485,ENSG00000280660,ENSG00000108231,ENSG00000095464,ENSG00000138207,ENSG00000186188,ENSG00000212396,ENSG00000138180,ENSG00000138119,ENSG00000213432,ENSG00000232805,ENSG00000095596,ENSG00000279607,ENSG00000285846,ENSG00000187553,ENSG00000226425
chr10	93542127	93542291	10:93542127-93542291	ENSG00000095464,ENSG00000138207,ENSG00000186188,ENSG00000212396
chr10	93542414	93542726	10:93542414-93542726	ENSG00000280485,ENSG00000280660,ENSG00000108231,ENSG00000148690,ENSG00000095464,ENSG00000138207,ENSG00000186188,ENSG00000212396,ENSG00000279607,ENSG00000285846,ENSG00000187553,ENSG00000226425
chr10	93702375	93702999	10:93702375-93702999	ENSG00000280485,ENSG00000280660,ENSG00000108231,ENSG00000148690,ENSG00000095464,ENSG00000138207,ENSG00000186188
chr10	93813598	93813747	10:93813598-93813747	ENSG00000227995,ENSG00000280485,ENSG00000280660,ENSG00000108231,ENSG00000095464,ENSG00000138207
chr10	93893721	93894313	10:93893721-93894313	ENSG00000176273,ENSG00000227995
chr10	93916712	93916821	10:93916712-93916821	ENSG00000273450,ENSG00000227995
chr10	93941685	93941835	10:93941685-93941835	ENSG00000180764
chr10	93943345	93943451	10:93943345-93943451	ENSG00000180764
chr10	93946909	93947606	10:93946909-93947606	ENSG00000276490,ENSG00000108242,ENSG00000235746,ENSG00000244332,ENSG00000273450,ENSG00000268894,ENSG00000206631,ENSG00000231575,ENSG00000232913,ENSG00000180764,ENSG00000227995,ENSG00000280485,ENSG00000280660,ENSG00000108231,ENSG00000095464,ENSG00000138207
chr10	93951953	93952194	10:93951953-93952194	ENSG00000180764
chr10	93991869	93992127	10:93991869-93992127	ENSG00000273450,ENSG00000206631,ENSG00000138193,ENSG00000180764
chr10	93993600	93994392	10:93993600-93994392	ENSG00000273450,ENSG00000206631,ENSG00000138193,ENSG00000180764,ENSG00000280485
chr10	93999370	93999841	10:93999370-93999841	ENSG00000138193,ENSG00000180764
chr10	94001178	94001314	10:94001178-94001314	-
chr10	94002231	94002465	10:94002231-94002465	ENSG00000206631,ENSG00000231575,ENSG00000232913,ENSG00000138193,ENSG00000180764
chr10	94006738	94006918	10:94006738-94006918	-
chr10	94007183	94007479	10:94007183-94007479	ENSG00000273450,ENSG00000206631,ENSG00000231575,ENSG00000232913,ENSG00000180764
chr10	94050023	94050261	10:94050023-94050261	ENSG00000206631,ENSG00000231575,ENSG00000232913
chr10	94076462	94076613	10:94076462-94076613	ENSG00000273450,ENSG00000206631,ENSG00000231575,ENSG00000232913,ENSG00000138193
chr10	94077177	94077307	10:94077177-94077307	ENSG00000273450,ENSG00000206631,ENSG00000231575,ENSG00000232913
chr10	94094667	94094790	10:94094667-94094790	ENSG00000206631,ENSG00000231575,ENSG00000232913,ENSG00000138193
chr10	94123438	94123556	10:94123438-94123556	ENSG00000206631,ENSG00000231575,ENSG00000232913
chr10	94133292	94133637	10:94133292-94133637	ENSG00000273450,ENSG00000268894,ENSG00000206631,ENSG00000234724,ENSG00000231575,ENSG00000232913
chr10	94225829	94225954	10:94225829-94225954	ENSG00000273450,ENSG00000228553,ENSG00000138193
chr10	94251689	94251844	10:94251689-94251844	ENSG00000273450,ENSG00000268894,ENSG00000228553,ENSG00000206631
chr10	94274188	94274804	10:94274188-94274804	ENSG00000273450,ENSG00000268894,ENSG00000206631
chr10	94362831	94363152	10:94362831-94363152	ENSG00000244332,ENSG00000108239,ENSG00000173145,ENSG00000273450,ENSG00000268894
chr10	94377012	94377140	10:94377012-94377140	-
chr10	94402244	94402968	10:94402244-94402968	ENSG00000244332,ENSG00000108239,ENSG00000173145,ENSG00000273450
chr10	94403702	94403817	10:94403702-94403817	ENSG00000108239
chr10	94545635	94545854	10:94545635-94545854	ENSG00000244332,ENSG00000119969
chr10	94780945	94781143	10:94780945-94781143	ENSG00000260863,ENSG00000228460,ENSG00000233377,ENSG00000138109,ENSG00000225354,ENSG00000235199,ENSG00000230338,ENSG00000165841,ENSG00000276490,ENSG00000108242,ENSG00000235746,ENSG00000244332
chr10	94963951	94964057	10:94963951-94964057	ENSG00000231829,ENSG00000138115,ENSG00000237885,ENSG00000260863,ENSG00000228460,ENSG00000233377,ENSG00000138109,ENSG00000225354,ENSG00000235199,ENSG00000276490,ENSG00000108242,ENSG00000235746
chr10	95048285	95048720	10:95048285-95048720	ENSG00000231829,ENSG00000138115,ENSG00000237885,ENSG00000260863,ENSG00000228460,ENSG00000233377,ENSG00000138109,ENSG00000225354,ENSG00000235199,ENSG00000276490,ENSG00000108242,ENSG00000235746
chr10	95183467	95183966	10:95183467-95183966	ENSG00000173124,ENSG00000225533,ENSG00000274691,ENSG00000288526,ENSG00000231829,ENSG00000276490,ENSG00000108242,ENSG00000235746
chr10	95230757	95231002	10:95230757-95231002	ENSG00000107438,ENSG00000234026,ENSG00000173124
chr10	95231058	95231181	10:95231058-95231181	ENSG00000107438,ENSG00000234026,ENSG00000173124
chr10	95246654	95246841	10:95246654-95246841	ENSG00000107438
chr10	95247818	95248276	10:95247818-95248276	ENSG00000107438,ENSG00000234026,ENSG00000173124,ENSG00000274691,ENSG00000288526,ENSG00000231829
chr10	95249128	95249417	10:95249128-95249417	ENSG00000107438,ENSG00000234026,ENSG00000173124,ENSG00000274691,ENSG00000288526,ENSG00000231829
chr10	95262055	95262169	10:95262055-95262169	-
chr10	95268506	95268664	10:95268506-95268664	ENSG00000107438
chr10	95273497	95273858	10:95273497-95273858	ENSG00000107438
chr10	95287427	95287599	10:95287427-95287599	ENSG00000107438
chr10	95288501	95288602	10:95288501-95288602	ENSG00000107438
chr10	95289111	95289424	10:95289111-95289424	ENSG00000107438
chr10	95289487	95289595	10:95289487-95289595	ENSG00000107438
chr10	95289703	95289898	10:95289703-95289898	ENSG00000107438
chr10	95290632	95291388	10:95290632-95291388	ENSG00000107438
chr10	95297551	95297674	10:95297551-95297674	ENSG00000107438
chr10	95308541	95308656	10:95308541-95308656	-
chr10	95308807	95308998	10:95308807-95308998	-
chr10	95323409	95323509	10:95323409-95323509	-
chr10	95324525	95324658	10:95324525-95324658	-
chr10	95334341	95335184	10:95334341-95335184	-
chr10	95336102	95336652	10:95336102-95336652	-
chr10	95337456	95337705	10:95337456-95337705	-
chr10	95337890	95338077	10:95337890-95338077	-
chr10	95346986	95347168	10:95346986-95347168	-
chr10	95350911	95351067	10:95350911-95351067	-
chr10	95351529	95351643	10:95351529-95351643	-
chr10	95355630	95356798	10:95355630-95356798	-
chr10	95359522	95359636	10:95359522-95359636	-
chr10	95361896	95361996	10:95361896-95361996	-
chr10	95365398	95365513	10:95365398-95365513	-
chr10	95367926	95368102	10:95367926-95368102	-
chr10	95368842	95368970	10:95368842-95368970	-
chr10	95374701	95374946	10:95374701-95374946	-
chr10	95377953	95378253	10:95377953-95378253	ENSG00000095637
chr10	95378986	95379433	10:95378986-95379433	-
chr10	95379544	95379655	10:95379544-95379655	-
chr10	95387949	95388421	10:95387949-95388421	-
chr10	95388504	95388859	10:95388504-95388859	-
chr10	95390104	95390225	10:95390104-95390225	-
chr10	95392106	95392227	10:95392106-95392227	-
chr10	95392701	95392928	10:95392701-95392928	-
chr10	95393483	95393662	10:95393483-95393662	-
chr10	95395906	95396563	10:95395906-95396563	-
chr10	95396699	95396896	10:95396699-95396896	-
chr10	95396946	95397067	10:95396946-95397067	-
chr10	95398422	95398603	10:95398422-95398603	-
chr10	95400901	95401293	10:95400901-95401293	-
chr10	95401887	95402083	10:95401887-95402083	-
chr10	95402490	95402653	10:95402490-95402653	-
chr10	95403095	95403298	10:95403095-95403298	-
chr10	95403502	95403698	10:95403502-95403698	-
chr10	95403852	95405209	10:95403852-95405209	-
chr10	95405251	95405450	10:95405251-95405450	-
chr10	95405565	95406028	10:95405565-95406028	-
chr10	95406197	95406405	10:95406197-95406405	-
chr10	95406746	95407688	10:95406746-95407688	ENSG00000095637
chr10	95407746	95408205	10:95407746-95408205	-
chr10	95408366	95408479	10:95408366-95408479	-
chr10	95408696	95408810	10:95408696-95408810	-
chr10	95412365	95412524	10:95412365-95412524	-
chr10	95412804	95413080	10:95412804-95413080	-
chr10	95414236	95416150	10:95414236-95416150	ENSG00000095637
chr10	95416376	95416510	10:95416376-95416510	-
chr10	95419514	95419682	10:95419514-95419682	-
chr10	95428662	95429072	10:95428662-95429072	-
chr10	95430411	95430765	10:95430411-95430765	ENSG00000214362
chr10	95430889	95430996	10:95430889-95430996	-
chr10	95431923	95432256	10:95431923-95432256	ENSG00000214362
chr10	95435367	95435866	10:95435367-95435866	ENSG00000095637
chr10	95436002	95436127	10:95436002-95436127	ENSG00000095637
chr10	95437828	95437967	10:95437828-95437967	ENSG00000095637
chr10	95443804	95443951	10:95443804-95443951	ENSG00000095637
chr10	95444956	95445766	10:95444956-95445766	ENSG00000095637
chr10	95445940	95446277	10:95445940-95446277	ENSG00000095637
chr10	95456528	95456799	10:95456528-95456799	-
chr10	95463238	95463475	10:95463238-95463475	-
chr10	95463671	95463849	10:95463671-95463849	-
chr10	95467255	95467559	10:95467255-95467559	-
chr10	95469787	95469904	10:95469787-95469904	-
chr10	95474185	95474718	10:95474185-95474718	-
chr10	95475037	95475256	10:95475037-95475256	-
chr10	95476114	95476215	10:95476114-95476215	-
chr10	95479510	95479935	10:95479510-95479935	ENSG00000095637
chr10	95480136	95481365	10:95480136-95481365	-
chr10	95502489	95502624	10:95502489-95502624	-
chr10	95503095	95503390	10:95503095-95503390	-
chr10	95508698	95509173	10:95508698-95509173	-
chr10	95513263	95513414	10:95513263-95513414	-
chr10	95513932	95514429	10:95513932-95514429	-
chr10	95517588	95517788	10:95517588-95517788	-
chr10	95518145	95518364	10:95518145-95518364	-
chr10	95518859	95519467	10:95518859-95519467	-
chr10	95525125	95525367	10:95525125-95525367	-
chr10	95526071	95526269	10:95526071-95526269	-
chr10	95529067	95529250	10:95529067-95529250	-
chr10	95533715	95533872	10:95533715-95533872	-
chr10	95534237	95534392	10:95534237-95534392	-
chr10	95535975	95536191	10:95535975-95536191	-
chr10	95538090	95538495	10:95538090-95538495	-
chr10	95541869	95542023	10:95541869-95542023	-
chr10	95542213	95542750	10:95542213-95542750	-
chr10	95542809	95543291	10:95542809-95543291	-
chr10	95548136	95548301	10:95548136-95548301	-
chr10	95559623	95559852	10:95559623-95559852	ENSG00000095637
chr10	95560717	95560903	10:95560717-95560903	ENSG00000095637
chr10	95561158	95561724	10:95561158-95561724	ENSG00000214362,ENSG00000095637
chr10	95574147	95574331	10:95574147-95574331	ENSG00000214362
chr10	95601155	95601514	10:95601155-95601514	ENSG00000214362
chr10	95604802	95604922	10:95604802-95604922	ENSG00000214362
chr10	95605012	95605690	10:95605012-95605690	ENSG00000059573,ENSG00000214362
chr10	95656295	95657024	10:95656295-95657024	ENSG00000240527,ENSG00000138185,ENSG00000059573
chr10	95663567	95663798	10:95663567-95663798	ENSG00000059573
chr10	95693713	95694306	10:95693713-95694306	ENSG00000270099,ENSG00000240527,ENSG00000138185,ENSG00000119977
chr10	95865287	95865497	10:95865287-95865497	ENSG00000227805,ENSG00000270099,ENSG00000240527,ENSG00000138185
chr10	95907517	95908261	10:95907517-95908261	ENSG00000188649,ENSG00000226688
chr10	96043266	96044171	10:96043266-96044171	ENSG00000229417,ENSG00000177853,ENSG00000287009,ENSG00000200728,ENSG00000266407,ENSG00000107443,ENSG00000227805,ENSG00000226688
chr10	96044370	96044481	10:96044370-96044481	ENSG00000266407,ENSG00000107443,ENSG00000227805
chr10	96082853	96083015	10:96082853-96083015	ENSG00000229417,ENSG00000177853,ENSG00000287009,ENSG00000200728,ENSG00000266407,ENSG00000227805,ENSG00000226688
chr10	96089774	96089990	10:96089774-96089990	ENSG00000229417,ENSG00000177853,ENSG00000287009,ENSG00000200728,ENSG00000266407,ENSG00000227805,ENSG00000226688
chr10	96090087	96090379	10:96090087-96090379	ENSG00000229417,ENSG00000177853,ENSG00000287009,ENSG00000200728,ENSG00000266407,ENSG00000227805,ENSG00000226688
chr10	96129784	96130661	10:96129784-96130661	ENSG00000229417,ENSG00000177853,ENSG00000287009,ENSG00000200728,ENSG00000266407,ENSG00000226688
chr10	96260213	96260369	10:96260213-96260369	ENSG00000229417,ENSG00000095585,ENSG00000227805
chr10	96293425	96293525	10:96293425-96293525	ENSG00000107447,ENSG00000229418,ENSG00000229417,ENSG00000095585,ENSG00000227805
chr10	96306644	96306799	10:96306644-96306799	ENSG00000107447,ENSG00000229418,ENSG00000229417,ENSG00000095585,ENSG00000227805
chr10	96367407	96367795	10:96367407-96367795	ENSG00000236552,ENSG00000197430,ENSG00000229417
chr10	96374052	96374160	10:96374052-96374160	ENSG00000095587,ENSG00000197430
chr10	96374999	96375646	10:96374999-96375646	ENSG00000236552,ENSG00000207287,ENSG00000235677,ENSG00000095587,ENSG00000197430
chr10	96390416	96390860	10:96390416-96390860	ENSG00000232875,ENSG00000236552,ENSG00000207287,ENSG00000235677,ENSG00000095587,ENSG00000197430,ENSG00000227805
chr10	96396083	96396183	10:96396083-96396183	ENSG00000236552,ENSG00000207287,ENSG00000235677
chr10	96397988	96398227	10:96397988-96398227	ENSG00000236552,ENSG00000207287,ENSG00000235677
chr10	96413273	96413603	10:96413273-96413603	ENSG00000236552,ENSG00000207287,ENSG00000235677,ENSG00000197430
chr10	96470249	96470446	10:96470249-96470446	ENSG00000236552,ENSG00000207287,ENSG00000235677
chr10	96513123	96513256	10:96513123-96513256	ENSG00000235677,ENSG00000095587
chr10	96513492	96514284	10:96513492-96514284	ENSG00000232875,ENSG00000236552,ENSG00000207287,ENSG00000235677,ENSG00000077147,ENSG00000095587
chr10	96586313	96587458	10:96586313-96587458	ENSG00000236552,ENSG00000207287,ENSG00000235677,ENSG00000077147
chr10	96618666	96619427	10:96618666-96619427	ENSG00000236552,ENSG00000207287,ENSG00000227032,ENSG00000202047,ENSG00000155629,ENSG00000235677
chr10	96720528	96720628	10:96720528-96720628	ENSG00000236552,ENSG00000207287,ENSG00000155629
chr10	96831855	96833443	10:96831855-96833443	ENSG00000232875,ENSG00000196233,ENSG00000207976,ENSG00000236552,ENSG00000207287
chr10	97020668	97020815	10:97020668-97020815	ENSG00000232875,ENSG00000236552
chr10	97020861	97021340	10:97020861-97021340	ENSG00000286683,ENSG00000232875,ENSG00000236552
chr10	97024234	97024414	10:97024234-97024414	ENSG00000232875,ENSG00000236552
chr10	97037465	97037601	10:97037465-97037601	ENSG00000286683,ENSG00000232875
chr10	97096313	97096655	10:97096313-97096655	ENSG00000286683,ENSG00000234855,ENSG00000187122
chr10	97102420	97102808	10:97102420-97102808	ENSG00000286683,ENSG00000234855,ENSG00000187122
chr10	97138916	97139051	10:97138916-97139051	ENSG00000286683
chr10	97292225	97292945	10:97292225-97292945	ENSG00000231508,ENSG00000165879,ENSG00000237169,ENSG00000277308,ENSG00000231398,ENSG00000213390,ENSG00000269891
chr10	97298106	97298206	10:97298106-97298206	ENSG00000237169,ENSG00000277308,ENSG00000231398,ENSG00000213390,ENSG00000269891
chr10	97318924	97319932	10:97318924-97319932	ENSG00000225850,ENSG00000181274,ENSG00000165879,ENSG00000237169,ENSG00000277308,ENSG00000231398,ENSG00000213390,ENSG00000269891
chr10	97320157	97320326	10:97320157-97320326	ENSG00000225850,ENSG00000181274,ENSG00000165879,ENSG00000237169,ENSG00000231398
chr10	97332979	97333157	10:97332979-97333157	ENSG00000225850,ENSG00000181274,ENSG00000165879,ENSG00000237169,ENSG00000231398
chr10	97333774	97333987	10:97333774-97333987	ENSG00000225850,ENSG00000181274,ENSG00000165879,ENSG00000237169,ENSG00000231398
chr10	97334035	97335243	10:97334035-97335243	ENSG00000231508,ENSG00000225850,ENSG00000181274,ENSG00000165879,ENSG00000237169,ENSG00000231398,ENSG00000213390,ENSG00000269891
chr10	97367339	97367517	10:97367339-97367517	ENSG00000231508,ENSG00000052749
chr10	97400130	97400535	10:97400130-97400535	ENSG00000200737,ENSG00000231970,ENSG00000231508,ENSG00000052749
chr10	97400912	97401565	10:97400912-97401565	ENSG00000171314,ENSG00000200737,ENSG00000231970,ENSG00000231508,ENSG00000052749
chr10	97407272	97407408	10:97407272-97407408	ENSG00000171314,ENSG00000200737,ENSG00000231970,ENSG00000231508,ENSG00000052749
chr10	97425951	97426769	10:97425951-97426769	ENSG00000171307,ENSG00000171311,ENSG00000171314,ENSG00000200737,ENSG00000231508,ENSG00000052749
chr10	97445835	97446456	10:97445835-97446456	ENSG00000171307,ENSG00000171311,ENSG00000171314
chr10	97490646	97490945	10:97490646-97490945	ENSG00000165886,ENSG00000155229
chr10	97497761	97497985	10:97497761-97497985	ENSG00000165886,ENSG00000155229
chr10	97498126	97499621	10:97498126-97499621	ENSG00000165886,ENSG00000155229,ENSG00000171307,ENSG00000171311
chr10	97499862	97500025	10:97499862-97500025	ENSG00000165886,ENSG00000155229
chr10	97503437	97503690	10:97503437-97503690	ENSG00000165886,ENSG00000155229
chr10	97514431	97514681	10:97514431-97514681	-
chr10	97515818	97515918	10:97515818-97515918	-
chr10	97522245	97522422	10:97522245-97522422	-
chr10	97543229	97543378	10:97543229-97543378	-
chr10	97548210	97548382	10:97548210-97548382	-
chr10	97553580	97553770	10:97553580-97553770	-
chr10	97572249	97572981	10:97572249-97572981	ENSG00000165887
chr10	97573102	97573271	10:97573102-97573271	ENSG00000165887
chr10	97574435	97575096	10:97574435-97575096	ENSG00000165887
chr10	97584014	97584562	10:97584014-97584562	ENSG00000203942,ENSG00000249967,ENSG00000241935,ENSG00000165887
chr10	97585135	97585394	10:97585135-97585394	ENSG00000203942,ENSG00000249967,ENSG00000241935
chr10	97596168	97597058	10:97596168-97597058	ENSG00000203942,ENSG00000241935
chr10	97601789	97602113	10:97601789-97602113	ENSG00000241935
chr10	97608978	97609738	10:97608978-97609738	ENSG00000241935,ENSG00000165887,ENSG00000231508
chr10	97612382	97612812	10:97612382-97612812	ENSG00000165887
chr10	97627823	97627955	10:97627823-97627955	ENSG00000171160
chr10	97633077	97633826	10:97633077-97633826	ENSG00000155252,ENSG00000171160
chr10	97640292	97641285	10:97640292-97641285	ENSG00000155252,ENSG00000171160
chr10	97686584	97687754	10:97686584-97687754	ENSG00000155256,ENSG00000155254,ENSG00000119986
chr10	97688389	97688499	10:97688389-97688499	ENSG00000155254,ENSG00000119986
chr10	97701535	97701639	10:97701535-97701639	ENSG00000155254
chr10	97714066	97714301	10:97714066-97714301	ENSG00000155254
chr10	97736863	97737782	10:97736863-97737782	ENSG00000155256,ENSG00000155254
chr10	97743266	97743370	10:97743266-97743370	ENSG00000155256
chr10	97743712	97743819	10:97743712-97743819	ENSG00000155256
chr10	97744477	97744612	10:97744477-97744612	ENSG00000155256
chr10	97759536	97759685	10:97759536-97759685	ENSG00000155256
chr10	97761631	97761781	10:97761631-97761781	ENSG00000155256
chr10	97762934	97763242	10:97762934-97763242	ENSG00000120057,ENSG00000155256
chr10	97763512	97763672	10:97763512-97763672	ENSG00000155256
chr10	97771370	97771583	10:97771370-97771583	ENSG00000120057
chr10	97771668	97772538	10:97771668-97772538	ENSG00000120057
chr10	97781371	97781471	10:97781371-97781471	ENSG00000120057
chr10	97782060	97782345	10:97782060-97782345	ENSG00000120057
chr10	97782557	97783214	10:97782557-97783214	ENSG00000120057
chr10	97788816	97789089	10:97788816-97789089	-
chr10	97789144	97789395	10:97789144-97789395	-
chr10	97792105	97792205	10:97792105-97792205	-
chr10	97821728	97821995	10:97821728-97821995	-
chr10	97822213	97822485	10:97822213-97822485	-
chr10	97823792	97824215	10:97823792-97824215	-
chr10	97840215	97840482	10:97840215-97840482	ENSG00000155265,ENSG00000227356
chr10	97849993	97850248	10:97849993-97850248	ENSG00000155265,ENSG00000227356
chr10	97861466	97861570	10:97861466-97861570	ENSG00000155265
chr10	97869328	97869742	10:97869328-97869742	ENSG00000274056,ENSG00000155265
chr10	97903728	97903918	10:97903728-97903918	-
chr10	97914871	97915084	10:97914871-97915084	-
chr10	97916592	97916903	10:97916592-97916903	-
chr10	97921552	97922306	10:97921552-97922306	ENSG00000234109
chr10	98030472	98030890	10:98030472-98030890	ENSG00000278752,ENSG00000095713
chr10	98039799	98039959	10:98039799-98039959	ENSG00000095713
chr10	98045882	98046011	10:98045882-98046011	ENSG00000278752
chr10	98047367	98047808	10:98047367-98047808	ENSG00000278752
chr10	98088674	98088877	10:98088674-98088877	ENSG00000278752
chr10	98134407	98135093	10:98134407-98135093	ENSG00000236818,ENSG00000166024
chr10	98142438	98142661	10:98142438-98142661	ENSG00000166024
chr10	98262661	98262880	10:98262661-98262880	ENSG00000284415,ENSG00000230928,ENSG00000138131
chr10	98267847	98268004	10:98267847-98268004	ENSG00000230928,ENSG00000138131
chr10	98268055	98268351	10:98268055-98268351	ENSG00000230928,ENSG00000138131
chr10	98268622	98268762	10:98268622-98268762	ENSG00000230928,ENSG00000138131
chr10	98269304	98269958	10:98269304-98269958	ENSG00000234109,ENSG00000236818,ENSG00000274056,ENSG00000284415,ENSG00000230928,ENSG00000138131
chr10	98309645	98309836	10:98309645-98309836	ENSG00000284415,ENSG00000230928
chr10	98316751	98316939	10:98316751-98316939	ENSG00000284415
chr10	98323274	98323604	10:98323274-98323604	ENSG00000236818,ENSG00000274056,ENSG00000284415,ENSG00000230928
chr10	98326605	98326769	10:98326605-98326769	ENSG00000284415
chr10	98326890	98327089	10:98326890-98327089	ENSG00000284415
chr10	98340425	98340585	10:98340425-98340585	ENSG00000234109,ENSG00000274056,ENSG00000284415
chr10	98361080	98361586	10:98361080-98361586	ENSG00000234109,ENSG00000236818,ENSG00000274056,ENSG00000284415
chr10	98414814	98415532	10:98414814-98415532	ENSG00000234109,ENSG00000172987,ENSG00000264610,ENSG00000107521,ENSG00000284415,ENSG00000119943
chr10	98420956	98421063	10:98420956-98421063	ENSG00000264610,ENSG00000107521,ENSG00000284415,ENSG00000119943
chr10	98431026	98431392	10:98431026-98431392	ENSG00000236818,ENSG00000172987,ENSG00000287261,ENSG00000264610,ENSG00000107521,ENSG00000284415,ENSG00000119943
chr10	98446540	98446655	10:98446540-98446655	ENSG00000287261,ENSG00000107521
chr10	98446697	98447076	10:98446697-98447076	ENSG00000287261,ENSG00000107521
chr10	98460859	98461364	10:98460859-98461364	ENSG00000234109,ENSG00000236818,ENSG00000274056,ENSG00000172987,ENSG00000287261
chr10	98467522	98467762	10:98467522-98467762	ENSG00000234109,ENSG00000236818,ENSG00000274056,ENSG00000172987,ENSG00000287261,ENSG00000284415
chr10	99329317	99329419	10:99329317-99329419	ENSG00000119946,ENSG00000234109,ENSG00000236818,ENSG00000274056,ENSG00000172987
chr10	99337306	99337457	10:99337306-99337457	ENSG00000228778,ENSG00000257582,ENSG00000119946,ENSG00000234109,ENSG00000236818,ENSG00000274056,ENSG00000172987
chr10	99391292	99391821	10:99391292-99391821	ENSG00000119919,ENSG00000228778,ENSG00000257582,ENSG00000120053
chr10	99392029	99392197	10:99392029-99392197	ENSG00000119919,ENSG00000228778,ENSG00000257582
chr10	99392621	99392883	10:99392621-99392883	ENSG00000119919,ENSG00000228778,ENSG00000257582
chr10	99395711	99395987	10:99395711-99395987	ENSG00000119919,ENSG00000228778,ENSG00000257582,ENSG00000120053
chr10	99430257	99431611	10:99430257-99431611	ENSG00000227351,ENSG00000119919,ENSG00000228778,ENSG00000257582,ENSG00000224934,ENSG00000120053
chr10	99431722	99431875	10:99431722-99431875	ENSG00000119919,ENSG00000228778,ENSG00000257582,ENSG00000224934,ENSG00000120053
chr10	99433489	99433653	10:99433489-99433653	ENSG00000119919,ENSG00000228778,ENSG00000257582,ENSG00000224934,ENSG00000120053
chr10	99436148	99436293	10:99436148-99436293	ENSG00000119919,ENSG00000228778,ENSG00000257582,ENSG00000224934,ENSG00000120053
chr10	99619919	99621664	10:99619919-99621664	ENSG00000227351,ENSG00000014919,ENSG00000119929,ENSG00000233690,ENSG00000198018,ENSG00000285932,ENSG00000229278,ENSG00000260475,ENSG00000155287,ENSG00000119919,ENSG00000228778,ENSG00000257582,ENSG00000236818
chr10	99659133	99659775	10:99659133-99659775	ENSG00000270623,ENSG00000232230,ENSG00000283232,ENSG00000120054,ENSG00000227351,ENSG00000014919,ENSG00000119929,ENSG00000233690,ENSG00000198018,ENSG00000229278,ENSG00000260475,ENSG00000155287,ENSG00000119919,ENSG00000228778,ENSG00000257582,ENSG00000236818
chr10	99681639	99681844	10:99681639-99681844	ENSG00000232230,ENSG00000120054,ENSG00000227351,ENSG00000119929,ENSG00000233690,ENSG00000198018,ENSG00000119919,ENSG00000228778,ENSG00000257582
chr10	99731857	99732918	10:99731857-99732918	ENSG00000120054,ENSG00000227351,ENSG00000023839,ENSG00000014919,ENSG00000119929,ENSG00000233690,ENSG00000285932
chr10	99845969	99846073	10:99845969-99846073	ENSG00000270623,ENSG00000232230,ENSG00000283232,ENSG00000120054,ENSG00000227695,ENSG00000227351,ENSG00000023839
chr10	99945354	99945484	10:99945354-99945484	ENSG00000232230,ENSG00000120054,ENSG00000227695,ENSG00000107554
chr10	100009544	100010214	10:100009544-100010214	ENSG00000270623,ENSG00000232230,ENSG00000283232,ENSG00000120054,ENSG00000227695,ENSG00000107554,ENSG00000227351,ENSG00000023839
chr10	100173157	100173351	10:100173157-100173351	ENSG00000107566,ENSG00000270623,ENSG00000232230,ENSG00000283232,ENSG00000120054
chr10	100185707	100186370	10:100185707-100186370	ENSG00000212464,ENSG00000227492,ENSG00000236308,ENSG00000213341,ENSG00000107566,ENSG00000270623,ENSG00000232230,ENSG00000283232,ENSG00000120054
chr10	100229188	100229742	10:100229188-100229742	ENSG00000207362,ENSG00000212464,ENSG00000227492,ENSG00000213341,ENSG00000270623,ENSG00000232230,ENSG00000283232,ENSG00000120054
chr10	100248873	100249137	10:100248873-100249137	ENSG00000207362,ENSG00000230224,ENSG00000212464,ENSG00000095485,ENSG00000227492,ENSG00000270623,ENSG00000232230,ENSG00000283232,ENSG00000120054
chr10	100267596	100267812	10:100267596-100267812	ENSG00000196072,ENSG00000207362,ENSG00000212464,ENSG00000095485,ENSG00000270623,ENSG00000232230,ENSG00000283232
chr10	100286115	100286966	10:100286115-100286966	ENSG00000212325,ENSG00000107593,ENSG00000196072,ENSG00000207362,ENSG00000095485
chr10	100342468	100342638	10:100342468-100342638	ENSG00000075290,ENSG00000212325,ENSG00000099194,ENSG00000231188,ENSG00000107593
chr10	100346924	100347166	10:100346924-100347166	ENSG00000212325,ENSG00000235823,ENSG00000099194,ENSG00000231188,ENSG00000107593
chr10	100364877	100365220	10:100364877-100365220	ENSG00000212325,ENSG00000235823,ENSG00000099194,ENSG00000231188,ENSG00000107593
chr10	100371113	100371304	10:100371113-100371304	ENSG00000212325,ENSG00000235823
chr10	100371343	100371480	10:100371343-100371480	ENSG00000212325,ENSG00000235823
chr10	100373198	100373740	10:100373198-100373740	ENSG00000212325,ENSG00000235823,ENSG00000099194,ENSG00000231188,ENSG00000107593
chr10	100373984	100374194	10:100373984-100374194	ENSG00000212325,ENSG00000235823
chr10	100433874	100433988	10:100433874-100433988	ENSG00000075826,ENSG00000075290,ENSG00000212325,ENSG00000099194,ENSG00000231188,ENSG00000107593
chr10	100481582	100481786	10:100481582-100481786	ENSG00000075826,ENSG00000075290,ENSG00000212325,ENSG00000107593
chr10	100482563	100482822	10:100482563-100482822	ENSG00000075826,ENSG00000075290,ENSG00000212325,ENSG00000107593
chr10	100518883	100519005	10:100518883-100519005	ENSG00000166136,ENSG00000255339,ENSG00000075826,ENSG00000075290,ENSG00000107593
chr10	100519240	100519981	10:100519240-100519981	ENSG00000166136,ENSG00000255339,ENSG00000075826,ENSG00000075290,ENSG00000107593
chr10	100529501	100529608	10:100529501-100529608	ENSG00000166135,ENSG00000166136,ENSG00000255339
chr10	100529731	100530046	10:100529731-100530046	ENSG00000166135,ENSG00000166136,ENSG00000255339,ENSG00000075826
chr10	100535676	100536156	10:100535676-100536156	ENSG00000075891,ENSG00000166135,ENSG00000166136,ENSG00000255339,ENSG00000075826,ENSG00000075290
chr10	100562085	100562320	10:100562085-100562320	ENSG00000075891,ENSG00000274660
chr10	100680882	100680986	10:100680882-100680986	ENSG00000075891,ENSG00000274660
chr10	100878587	100878712	10:100878587-100878712	ENSG00000075891,ENSG00000274660
chr10	100912477	100913711	10:100912477-100913711	ENSG00000119906,ENSG00000272572,ENSG00000222072,ENSG00000075891
chr10	100969247	100969362	10:100969247-100969362	ENSG00000207551,ENSG00000095539,ENSG00000273476
chr10	100987150	100987596	10:100987150-100987596	ENSG00000107815,ENSG00000236662,ENSG00000207551,ENSG00000095539,ENSG00000055950
chr10	100996969	100997198	10:100996969-100997198	ENSG00000107816,ENSG00000107815,ENSG00000236662,ENSG00000055950
chr10	100997236	100997359	10:100997236-100997359	ENSG00000107816,ENSG00000107815,ENSG00000236662,ENSG00000055950
chr10	100997405	100998668	10:100997405-100998668	ENSG00000107816,ENSG00000107815,ENSG00000236662,ENSG00000207551,ENSG00000055950
chr10	100998854	100999010	10:100998854-100999010	ENSG00000107816,ENSG00000107815,ENSG00000236662,ENSG00000055950
chr10	100999094	100999988	10:100999094-100999988	ENSG00000107816,ENSG00000107815,ENSG00000236662,ENSG00000207551,ENSG00000095539,ENSG00000055950,ENSG00000273476
chr10	101000355	101000481	10:101000355-101000481	ENSG00000107816,ENSG00000107815,ENSG00000236662,ENSG00000055950
chr10	101001474	101001641	10:101001474-101001641	ENSG00000107816,ENSG00000107815,ENSG00000236662,ENSG00000055950
chr10	101012935	101013127	10:101012935-101013127	ENSG00000107816,ENSG00000107815,ENSG00000236662,ENSG00000207551,ENSG00000095539,ENSG00000055950,ENSG00000273476
chr10	101014403	101014512	10:101014403-101014512	ENSG00000107816,ENSG00000107815,ENSG00000236662,ENSG00000207551,ENSG00000095539,ENSG00000055950,ENSG00000273476
chr10	101031020	101031615	10:101031020-101031615	ENSG00000107819,ENSG00000186862
chr10	101031839	101033000	10:101031839-101033000	ENSG00000107819,ENSG00000186862
chr10	101041303	101041462	10:101041303-101041462	ENSG00000107807,ENSG00000236311,ENSG00000107821,ENSG00000273162,ENSG00000107819,ENSG00000186862
chr10	101042715	101042966	10:101042715-101042966	ENSG00000107821,ENSG00000273162,ENSG00000107819,ENSG00000186862
chr10	101043034	101043207	10:101043034-101043207	ENSG00000107821,ENSG00000273162,ENSG00000107819,ENSG00000186862
chr10	101052296	101052548	10:101052296-101052548	ENSG00000270973,ENSG00000237579,ENSG00000107807,ENSG00000236311,ENSG00000107821,ENSG00000273162
chr10	101060709	101061382	10:101060709-101061382	ENSG00000107807,ENSG00000236311,ENSG00000107821,ENSG00000273162
chr10	101062702	101062806	10:101062702-101062806	ENSG00000107821,ENSG00000273162
chr10	101142355	101142469	10:101142355-101142469	ENSG00000138136,ENSG00000270973,ENSG00000237579,ENSG00000107807,ENSG00000236311
chr10	101213749	101213854	10:101213749-101213854	ENSG00000229649,ENSG00000227128,ENSG00000138136,ENSG00000270973,ENSG00000237579
chr10	101291713	101291916	10:101291713-101291916	ENSG00000230967,ENSG00000229649,ENSG00000227128,ENSG00000138136,ENSG00000270973,ENSG00000237579
chr10	101292544	101292797	10:101292544-101292797	ENSG00000222414,ENSG00000230967,ENSG00000225208,ENSG00000229649,ENSG00000227128,ENSG00000138136,ENSG00000270973,ENSG00000237579
chr10	101292908	101293022	10:101292908-101293022	ENSG00000230967,ENSG00000229649,ENSG00000227128,ENSG00000138136,ENSG00000270973,ENSG00000237579
chr10	101301567	101301697	10:101301567-101301697	ENSG00000222414,ENSG00000230967,ENSG00000225208,ENSG00000222238,ENSG00000229649,ENSG00000227128,ENSG00000138136,ENSG00000270973,ENSG00000237579
chr10	101311154	101311310	10:101311154-101311310	ENSG00000222414,ENSG00000230967,ENSG00000225208,ENSG00000222238,ENSG00000229649,ENSG00000227128,ENSG00000138136,ENSG00000270973,ENSG00000237579
chr10	101353684	101354692	10:101353684-101354692	ENSG00000222414,ENSG00000166167,ENSG00000230967,ENSG00000229649,ENSG00000227128,ENSG00000138136,ENSG00000270973,ENSG00000237579
chr10	101386000	101386130	10:101386000-101386130	ENSG00000222414,ENSG00000230967,ENSG00000270973
chr10	101442282	101442458	10:101442282-101442458	ENSG00000222414,ENSG00000230967,ENSG00000229649,ENSG00000227128,ENSG00000138136,ENSG00000270973,ENSG00000237579
chr10	101447016	101447172	10:101447016-101447172	ENSG00000222414,ENSG00000229649,ENSG00000227128,ENSG00000138136,ENSG00000270973,ENSG00000237579
chr10	101550107	101550207	10:101550107-101550207	ENSG00000270973,ENSG00000237579
chr10	101570312	101570423	10:101570312-101570423	ENSG00000166171,ENSG00000166169,ENSG00000229649,ENSG00000227128,ENSG00000138136,ENSG00000270973,ENSG00000237579
chr10	101587915	101588424	10:101587915-101588424	ENSG00000166171,ENSG00000166169
chr10	101595675	101595826	10:101595675-101595826	ENSG00000166171,ENSG00000166169,ENSG00000283558,ENSG00000263436
chr10	101601628	101601795	10:101601628-101601795	ENSG00000166171,ENSG00000283558,ENSG00000263436
chr10	101602829	101603038	10:101602829-101603038	ENSG00000166171,ENSG00000166169,ENSG00000283558,ENSG00000263436,ENSG00000107831
chr10	101629886	101630058	10:101629886-101630058	ENSG00000107829,ENSG00000222051,ENSG00000224817
chr10	101672635	101672827	10:101672635-101672827	ENSG00000107829,ENSG00000224817
chr10	101691308	101691460	10:101691308-101691460	ENSG00000107829,ENSG00000286489,ENSG00000224817
chr10	101694122	101694638	10:101694122-101694638	ENSG00000107829,ENSG00000286489,ENSG00000224817
chr10	101695038	101695296	10:101695038-101695296	ENSG00000107829,ENSG00000286489,ENSG00000224817
chr10	101780005	101780122	10:101780005-101780122	ENSG00000107831,ENSG00000107833,ENSG00000198408
chr10	101781155	101781319	10:101781155-101781319	ENSG00000107831,ENSG00000107833,ENSG00000198408
chr10	101783330	101783520	10:101783330-101783520	ENSG00000107831,ENSG00000107833,ENSG00000198408
chr10	101812740	101812859	10:101812740-101812859	ENSG00000198408,ENSG00000226009
chr10	101817542	101817657	10:101817542-101817657	ENSG00000198408,ENSG00000226009
chr10	101817704	101819135	10:101817704-101819135	ENSG00000107833,ENSG00000198408,ENSG00000226009
chr10	101830471	101831047	10:101830471-101831047	ENSG00000120049
chr10	101836096	101836249	10:101836096-101836249	ENSG00000120049
chr10	101839810	101839999	10:101839810-101839999	ENSG00000120049
chr10	101840749	101841032	10:101840749-101841032	ENSG00000120049,ENSG00000274742
chr10	101841195	101841427	10:101841195-101841427	ENSG00000120049,ENSG00000274742
chr10	101843027	101844076	10:101843027-101844076	ENSG00000120049,ENSG00000274742
chr10	101844129	101844263	10:101844129-101844263	ENSG00000120049
chr10	101851795	101852008	10:101851795-101852008	ENSG00000120049,ENSG00000274742
chr10	101859651	101859825	10:101859651-101859825	-
chr10	101887039	101887152	10:101887039-101887152	ENSG00000120029,ENSG00000274742
chr10	101887442	101887555	10:101887442-101887555	ENSG00000120029,ENSG00000274742
chr10	101887884	101888016	10:101887884-101888016	ENSG00000120029,ENSG00000274742
chr10	101889767	101889885	10:101889767-101889885	ENSG00000120029,ENSG00000274742
chr10	101894765	101895024	10:101894765-101895024	ENSG00000120029,ENSG00000274742,ENSG00000222430
chr10	101939343	101939503	10:101939343-101939503	ENSG00000274742,ENSG00000222430
chr10	101961546	101961881	10:101961546-101961881	ENSG00000274742,ENSG00000222430,ENSG00000224302,ENSG00000229629
chr10	101965224	101965422	10:101965224-101965422	ENSG00000274742,ENSG00000222430
chr10	101967170	101967559	10:101967170-101967559	ENSG00000274742,ENSG00000222430
chr10	102009900	102010057	10:102009900-102010057	ENSG00000120029,ENSG00000274742
chr10	102055616	102056413	10:102055616-102056413	ENSG00000120029,ENSG00000166189,ENSG00000224302,ENSG00000229629
chr10	102065139	102065986	10:102065139-102065986	ENSG00000120029,ENSG00000166189,ENSG00000224302,ENSG00000229629
chr10	102114589	102114793	10:102114589-102114793	ENSG00000224302,ENSG00000229629,ENSG00000198728
chr10	102114828	102115254	10:102114828-102115254	ENSG00000224302,ENSG00000229629,ENSG00000198728
chr10	102117371	102118159	10:102117371-102118159	ENSG00000224302,ENSG00000229629,ENSG00000198728
chr10	102119517	102121016	10:102119517-102121016	ENSG00000224302,ENSG00000229629,ENSG00000198728,ENSG00000148840
chr10	102121089	102121210	10:102121089-102121210	ENSG00000198728
chr10	102121367	102121693	10:102121367-102121693	ENSG00000198728
chr10	102121873	102121973	10:102121873-102121973	ENSG00000198728
chr10	102122072	102122293	10:102122072-102122293	ENSG00000198728,ENSG00000148840
chr10	102132507	102133848	10:102132507-102133848	ENSG00000224302,ENSG00000229629,ENSG00000198728,ENSG00000148840,ENSG00000166197
chr10	102136737	102137081	10:102136737-102137081	ENSG00000148840,ENSG00000166197
chr10	102151961	102152618	10:102151961-102152618	ENSG00000148840,ENSG00000166197
chr10	102169558	102169819	10:102169558-102169819	ENSG00000166197
chr10	102226108	102226398	10:102226108-102226398	ENSG00000119915,ENSG00000107859,ENSG00000107862
chr10	102229887	102230004	10:102229887-102230004	ENSG00000119915,ENSG00000107859
chr10	102241374	102241843	10:102241374-102241843	ENSG00000107859,ENSG00000107862
chr10	102245141	102245807	10:102245141-102245807	ENSG00000107859,ENSG00000107862
chr10	102280477	102280912	10:102280477-102280912	ENSG00000107862
chr10	102291264	102291530	10:102291264-102291530	ENSG00000107862
chr10	102334195	102334470	10:102334195-102334470	ENSG00000107862
chr10	102335265	102335481	10:102335265-102335481	ENSG00000107862
chr10	102394001	102394780	10:102394001-102394780	ENSG00000107862,ENSG00000077150
chr10	102395508	102395766	10:102395508-102395766	ENSG00000077150,ENSG00000059915
chr10	102399355	102399819	10:102399355-102399819	ENSG00000077150,ENSG00000059915
chr10	102409253	102409455	10:102409253-102409455	ENSG00000077150,ENSG00000059915
chr10	102420704	102421605	10:102420704-102421605	ENSG00000077150,ENSG00000059915,ENSG00000107872,ENSG00000107874
chr10	102422724	102423027	10:102422724-102423027	ENSG00000059915,ENSG00000107872,ENSG00000107874
chr10	102432279	102432396	10:102432279-102432396	ENSG00000107872,ENSG00000107874,ENSG00000202569
chr10	102432467	102432827	10:102432467-102432827	ENSG00000059915,ENSG00000107872,ENSG00000107874,ENSG00000202569,ENSG00000269609,ENSG00000120055,ENSG00000138111
chr10	102449698	102449851	10:102449698-102449851	ENSG00000202569,ENSG00000269609,ENSG00000120055
chr10	102450393	102450873	10:102450393-102450873	ENSG00000269609,ENSG00000120055,ENSG00000138111
chr10	102461152	102461499	10:102461152-102461499	ENSG00000269609,ENSG00000120055,ENSG00000138111
chr10	102478998	102479404	10:102478998-102479404	ENSG00000077150,ENSG00000059915,ENSG00000107872,ENSG00000269609,ENSG00000120055,ENSG00000138111,ENSG00000138107,ENSG00000273262,ENSG00000228657,ENSG00000207029
chr10	102492987	102493274	10:102492987-102493274	ENSG00000138107,ENSG00000273262
chr10	102501943	102503089	10:102501943-102503089	ENSG00000138107,ENSG00000273262,ENSG00000107882,ENSG00000228657,ENSG00000207029
chr10	102503705	102504284	10:102503705-102504284	ENSG00000138107,ENSG00000107882,ENSG00000228657,ENSG00000207029
chr10	102583928	102584045	10:102583928-102584045	ENSG00000107882,ENSG00000228657,ENSG00000207029
chr10	102609731	102609874	10:102609731-102609874	ENSG00000228657,ENSG00000207029
chr10	102618707	102618883	10:102618707-102618883	ENSG00000228657,ENSG00000207029
chr10	102619636	102619736	10:102619636-102619736	ENSG00000207029
chr10	102619914	102620487	10:102619914-102620487	ENSG00000207029
chr10	102620706	102620873	10:102620706-102620873	ENSG00000207029
chr10	102628433	102628789	10:102628433-102628789	ENSG00000207029
chr10	102641962	102642893	10:102641962-102642893	ENSG00000207029,ENSG00000272933,ENSG00000171206
chr10	102643326	102644702	10:102643326-102644702	ENSG00000272933,ENSG00000171206
chr10	102644755	102646510	10:102644755-102646510	ENSG00000272933,ENSG00000171206
chr10	102646587	102646899	10:102646587-102646899	ENSG00000272933,ENSG00000171206
chr10	102649104	102649351	10:102649104-102649351	ENSG00000272933,ENSG00000171206
chr10	102649383	102649512	10:102649383-102649512	ENSG00000272933,ENSG00000171206
chr10	102669499	102670008	10:102669499-102670008	ENSG00000171206
chr10	102671040	102671146	10:102671040-102671146	-
chr10	102672662	102672777	10:102672662-102672777	-
chr10	102673938	102674474	10:102673938-102674474	-
chr10	102674691	102674883	10:102674691-102674883	-
chr10	102677912	102678208	10:102677912-102678208	-
chr10	102678828	102679264	10:102678828-102679264	ENSG00000138175
chr10	102701311	102701411	10:102701311-102701411	ENSG00000138175,ENSG00000156398
chr10	102713724	102714965	10:102713724-102714965	ENSG00000138175,ENSG00000156398
chr10	102729361	102729503	10:102729361-102729503	ENSG00000156398,ENSG00000148795,ENSG00000283337,ENSG00000214435,ENSG00000235266
chr10	102743577	102744244	10:102743577-102744244	ENSG00000138175,ENSG00000156398,ENSG00000166272,ENSG00000283337,ENSG00000214435,ENSG00000235266,ENSG00000278498
chr10	102775262	102775391	10:102775262-102775391	ENSG00000166272
chr10	102775962	102776298	10:102775962-102776298	ENSG00000166272
chr10	102776977	102777477	10:102776977-102777477	ENSG00000166272,ENSG00000283337,ENSG00000214435,ENSG00000235266
chr10	102783027	102783516	10:102783027-102783516	ENSG00000166272
chr10	102795433	102795786	10:102795433-102795786	ENSG00000252994,ENSG00000283337,ENSG00000214435,ENSG00000235266
chr10	102796369	102796792	10:102796369-102796792	ENSG00000166272,ENSG00000252994,ENSG00000283337,ENSG00000214435,ENSG00000235266,ENSG00000278498
chr10	102796842	102797087	10:102796842-102797087	ENSG00000252994,ENSG00000283337,ENSG00000214435
chr10	102815475	102815637	10:102815475-102815637	ENSG00000235266
chr10	102835073	102835190	10:102835073-102835190	ENSG00000166272,ENSG00000148795,ENSG00000213061,ENSG00000236937,ENSG00000283337,ENSG00000214435,ENSG00000235266
chr10	102854139	102854678	10:102854139-102854678	ENSG00000148795,ENSG00000213061,ENSG00000236937,ENSG00000282772,ENSG00000166275,ENSG00000270316,ENSG00000283337,ENSG00000214435,ENSG00000235266
chr10	102906640	102906790	10:102906640-102906790	ENSG00000283337,ENSG00000214435,ENSG00000235266,ENSG00000272912,ENSG00000278498
chr10	102917532	102918678	10:102917532-102918678	ENSG00000148795,ENSG00000283337,ENSG00000214435,ENSG00000235266,ENSG00000286575,ENSG00000272912,ENSG00000148842,ENSG00000278498,ENSG00000237827,ENSG00000213277,ENSG00000235376,ENSG00000148798,ENSG00000212413
chr10	103053992	103054094	10:103053992-103054094	ENSG00000278498,ENSG00000237827
chr10	103069683	103069804	10:103069683-103069804	ENSG00000286575,ENSG00000148842,ENSG00000278498,ENSG00000148798,ENSG00000212413
chr10	103146211	103146389	10:103146211-103146389	ENSG00000076685,ENSG00000237827,ENSG00000213277,ENSG00000148798
chr10	103192555	103193503	10:103192555-103193503	ENSG00000076685,ENSG00000237827,ENSG00000213277,ENSG00000229256,ENSG00000148798
chr10	103197238	103197387	10:103197238-103197387	ENSG00000076685,ENSG00000237827,ENSG00000213277,ENSG00000229256
chr10	103228093	103228449	10:103228093-103228449	ENSG00000278498,ENSG00000076685,ENSG00000237827,ENSG00000213277,ENSG00000229256,ENSG00000235376,ENSG00000148798,ENSG00000212413
chr10	103244781	103244895	10:103244781-103244895	ENSG00000278498,ENSG00000237827,ENSG00000213277,ENSG00000229256,ENSG00000235376,ENSG00000148798,ENSG00000212413
chr10	103350864	103351307	10:103350864-103351307	ENSG00000148798,ENSG00000156374,ENSG00000212413,ENSG00000148835
chr10	103367791	103368840	10:103367791-103368840	ENSG00000148798,ENSG00000156374,ENSG00000212413,ENSG00000148835,ENSG00000173915,ENSG00000283867,ENSG00000148843,ENSG00000138172,ENSG00000273485,ENSG00000234699,ENSG00000185933,ENSG00000183128
chr10	103396125	103396837	10:103396125-103396837	ENSG00000148798,ENSG00000156374,ENSG00000212413,ENSG00000148835,ENSG00000173915,ENSG00000283867,ENSG00000148843,ENSG00000138172,ENSG00000273485,ENSG00000234699,ENSG00000185933,ENSG00000183128
chr10	103492059	103492262	10:103492059-103492262	ENSG00000138172,ENSG00000273485,ENSG00000234699,ENSG00000185933,ENSG00000183128,ENSG00000107954,ENSG00000226431
chr10	103504476	103504610	10:103504476-103504610	ENSG00000138172,ENSG00000273485,ENSG00000234699,ENSG00000185933,ENSG00000183128,ENSG00000235470,ENSG00000107954,ENSG00000226431
chr10	103515569	103515720	10:103515569-103515720	ENSG00000138172,ENSG00000273485,ENSG00000234699,ENSG00000185933,ENSG00000183128,ENSG00000235470,ENSG00000226431
chr10	103554991	103555125	10:103554991-103555125	ENSG00000107954,ENSG00000226431
chr10	103580443	103580741	10:103580443-103580741	ENSG00000138172,ENSG00000273485,ENSG00000234699,ENSG00000185933,ENSG00000183128,ENSG00000107954,ENSG00000226431,ENSG00000287419
chr10	103616826	103616986	10:103616826-103616986	ENSG00000273108
chr10	103618954	103619057	10:103618954-103619057	ENSG00000273108
chr10	103635737	103635837	10:103635737-103635837	ENSG00000273108
chr10	103637971	103638071	10:103637971-103638071	ENSG00000273108
chr10	103638235	103638535	10:103638235-103638535	ENSG00000273108
chr10	103640927	103641122	10:103640927-103641122	ENSG00000273108
chr10	103651800	103652078	10:103651800-103652078	ENSG00000273108
chr10	103659980	103660369	10:103659980-103660369	ENSG00000273108,ENSG00000222503
chr10	103661612	103661985	10:103661612-103661985	ENSG00000273108,ENSG00000222503
chr10	103663880	103664189	10:103663880-103664189	ENSG00000138172,ENSG00000273485,ENSG00000234699,ENSG00000185933,ENSG00000273108,ENSG00000222503
chr10	103665469	103665711	10:103665469-103665711	ENSG00000273108,ENSG00000222503
chr10	103668576	103669084	10:103668576-103669084	ENSG00000138172,ENSG00000273485,ENSG00000234699,ENSG00000185933,ENSG00000273108,ENSG00000222503
chr10	103686246	103686421	10:103686246-103686421	ENSG00000138172,ENSG00000273485,ENSG00000234699,ENSG00000107957,ENSG00000273108
chr10	103713038	103713160	10:103713038-103713160	ENSG00000107957
chr10	103720723	103720856	10:103720723-103720856	-
chr10	103727579	103727982	10:103727579-103727982	-
chr10	103751781	103752000	10:103751781-103752000	ENSG00000280693
chr10	103758992	103759552	10:103758992-103759552	ENSG00000280693
chr10	103772308	103772784	10:103772308-103772784	-
chr10	103779627	103779742	10:103779627-103779742	-
chr10	103835281	103835381	10:103835281-103835381	-
chr10	103838125	103838275	10:103838125-103838275	-
chr10	103840131	103840302	10:103840131-103840302	-
chr10	103840394	103840767	10:103840394-103840767	ENSG00000107957
chr10	103844211	103844621	10:103844211-103844621	ENSG00000107957
chr10	103852288	103852469	10:103852288-103852469	ENSG00000107957
chr10	103855237	103855721	10:103855237-103855721	ENSG00000107957
chr10	103859331	103859453	10:103859331-103859453	ENSG00000107957
chr10	103881788	103882081	10:103881788-103882081	ENSG00000260461
chr10	103882615	103882764	10:103882615-103882764	ENSG00000260461
chr10	103884783	103884887	10:103884783-103884887	ENSG00000260461
chr10	103888451	103888553	10:103888451-103888553	-
chr10	103897448	103897589	10:103897448-103897589	ENSG00000107960
chr10	103908304	103908576	10:103908304-103908576	ENSG00000107960
chr10	103917616	103918733	10:103917616-103918733	ENSG00000107960,ENSG00000065613
chr10	103936184	103936312	10:103936184-103936312	-
chr10	103966631	103966793	10:103966631-103966793	ENSG00000065613,ENSG00000266754
chr10	103966847	103967699	10:103966847-103967699	ENSG00000065613,ENSG00000266754
chr10	104028193	104028487	10:104028193-104028487	ENSG00000065613,ENSG00000065618,ENSG00000283788,ENSG00000208033
chr10	104029305	104029833	10:104029305-104029833	ENSG00000065618
chr10	104045578	104045701	10:104045578-104045701	ENSG00000065618,ENSG00000283788
chr10	104120948	104121163	10:104120948-104121163	ENSG00000156384
chr10	104121566	104122338	10:104121566-104122338	ENSG00000065613,ENSG00000065618,ENSG00000283788,ENSG00000156384,ENSG00000208033
chr10	104232113	104232703	10:104232113-104232703	ENSG00000197748,ENSG00000208033,ENSG00000148834
chr10	104254511	104255320	10:104254511-104255320	ENSG00000208033,ENSG00000148834
chr10	104255487	104255986	10:104255487-104255986	ENSG00000148834
chr10	104260004	104260358	10:104260004-104260358	ENSG00000208033,ENSG00000148834,ENSG00000266852,ENSG00000065621
chr10	104260468	104260584	10:104260468-104260584	ENSG00000148834,ENSG00000266852,ENSG00000065621
chr10	104262039	104262397	10:104262039-104262397	ENSG00000208033,ENSG00000148834,ENSG00000266852,ENSG00000065621
chr10	104268760	104269569	10:104268760-104269569	ENSG00000197748,ENSG00000208033,ENSG00000148834,ENSG00000266852,ENSG00000065621
chr10	104274821	104274937	10:104274821-104274937	ENSG00000266852,ENSG00000065621
chr10	104291480	104291766	10:104291480-104291766	ENSG00000065621,ENSG00000231233,ENSG00000120051
chr10	104297887	104298093	10:104297887-104298093	ENSG00000065621
chr10	104298259	104298429	10:104298259-104298429	ENSG00000065621
chr10	104299093	104299391	10:104299093-104299391	ENSG00000065621
chr10	104299464	104299620	10:104299464-104299620	ENSG00000065621
chr10	104299738	104301417	10:104299738-104301417	ENSG00000065621,ENSG00000231233,ENSG00000120051
chr10	104302405	104302549	10:104302405-104302549	ENSG00000065621
chr10	104303104	104303417	10:104303104-104303417	-
chr10	104304601	104304707	10:104304601-104304707	-
chr10	104304971	104305307	10:104304971-104305307	ENSG00000270075,ENSG00000287779,ENSG00000231233,ENSG00000120051
chr10	104305413	104306124	10:104305413-104306124	ENSG00000270075,ENSG00000287779,ENSG00000231233,ENSG00000120051
chr10	104306634	104307307	10:104306634-104307307	ENSG00000270075,ENSG00000287779
chr10	104307481	104307743	10:104307481-104307743	ENSG00000270075,ENSG00000287779
chr10	104307851	104308063	10:104307851-104308063	ENSG00000270075,ENSG00000287779
chr10	104309378	104309491	10:104309378-104309491	ENSG00000270075,ENSG00000287779
chr10	104309880	104311238	10:104309880-104311238	ENSG00000270075,ENSG00000287779,ENSG00000228261
chr10	104311408	104311588	10:104311408-104311588	ENSG00000270075,ENSG00000287779
chr10	104312566	104312701	10:104312566-104312701	ENSG00000270075,ENSG00000287779
chr10	104312817	104313049	10:104312817-104313049	ENSG00000270075,ENSG00000287779
chr10	104313090	104313513	10:104313090-104313513	ENSG00000270075,ENSG00000287779
chr10	104314213	104314349	10:104314213-104314349	ENSG00000270075,ENSG00000287779
chr10	104314477	104314577	10:104314477-104314577	ENSG00000270075,ENSG00000287779
chr10	104314734	104316219	10:104314734-104316219	ENSG00000270075,ENSG00000287779,ENSG00000228261
chr10	104317924	104318064	10:104317924-104318064	ENSG00000270075,ENSG00000287779,ENSG00000228261
chr10	104318449	104318696	10:104318449-104318696	ENSG00000270075,ENSG00000287779,ENSG00000228261
chr10	104319082	104319852	10:104319082-104319852	ENSG00000270075,ENSG00000287779,ENSG00000228261
chr10	104321205	104321642	10:104321205-104321642	ENSG00000148841,ENSG00000228261
chr10	104321844	104322704	10:104321844-104322704	ENSG00000228261
chr10	104323726	104323896	10:104323726-104323896	ENSG00000228261
chr10	104324121	104324263	10:104324121-104324263	ENSG00000228261
chr10	104324544	104324656	10:104324544-104324656	ENSG00000228261
chr10	104325316	104326622	10:104325316-104326622	ENSG00000148841,ENSG00000228261
chr10	104326752	104327168	10:104326752-104327168	ENSG00000148841,ENSG00000228261
chr10	104327459	104328617	10:104327459-104328617	ENSG00000148841,ENSG00000228261
chr10	104328697	104329036	10:104328697-104329036	ENSG00000148841,ENSG00000228261
chr10	104329173	104330171	10:104329173-104330171	ENSG00000148841,ENSG00000228261
chr10	104330300	104330657	10:104330300-104330657	ENSG00000148841
chr10	104330762	104331022	10:104330762-104331022	ENSG00000148841
chr10	104331137	104332011	10:104331137-104332011	ENSG00000148841
chr10	104332360	104334495	10:104332360-104334495	ENSG00000148841
chr10	104334597	104334828	10:104334597-104334828	ENSG00000148841
chr10	104335022	104335533	10:104335022-104335533	ENSG00000148841
chr10	104336018	104336118	10:104336018-104336118	ENSG00000148841
chr10	104336595	104336722	10:104336595-104336722	ENSG00000148841
chr10	104337564	104337764	10:104337564-104337764	ENSG00000148841
chr10	104337829	104339159	10:104337829-104339159	ENSG00000148841
chr10	104339455	104339555	10:104339455-104339555	ENSG00000148841
chr10	104339604	104340453	10:104339604-104340453	ENSG00000148841
chr10	104350206	104350452	10:104350206-104350452	ENSG00000231233,ENSG00000120051
chr10	104353363	104353984	10:104353363-104353984	ENSG00000231233,ENSG00000120051
chr10	104456978	104457122	10:104456978-104457122	ENSG00000225768
chr10	104465678	104465944	10:104465678-104465944	ENSG00000225768,ENSG00000237761,ENSG00000226387
chr10	104469029	104469191	10:104469029-104469191	ENSG00000225768
chr10	104492503	104492615	10:104492503-104492615	ENSG00000225768
chr10	104522112	104522307	10:104522112-104522307	ENSG00000225768,ENSG00000237761,ENSG00000226387
chr10	104580396	104580650	10:104580396-104580650	ENSG00000237761,ENSG00000156395,ENSG00000226387
chr10	104580840	104581040	10:104580840-104581040	ENSG00000237761,ENSG00000156395,ENSG00000226387
chr10	104711266	104711488	10:104711266-104711488	ENSG00000156395,ENSG00000226387
chr10	104711546	104711688	10:104711546-104711688	ENSG00000156395,ENSG00000226387
chr10	104732260	104732548	10:104732260-104732548	ENSG00000156395,ENSG00000226387
chr10	104735100	104735288	10:104735100-104735288	ENSG00000156395,ENSG00000226387
chr10	104741226	104741386	10:104741226-104741386	ENSG00000156395,ENSG00000226387
chr10	105063929	105064046	10:105063929-105064046	ENSG00000156395,ENSG00000233477,ENSG00000213260
chr10	105138379	105138727	10:105138379-105138727	ENSG00000156395
chr10	105239928	105240097	10:105239928-105240097	ENSG00000156395
chr10	105258318	105258537	10:105258318-105258537	ENSG00000156395,ENSG00000233477,ENSG00000213260
chr10	105398307	105398518	10:105398307-105398518	ENSG00000156395,ENSG00000226387,ENSG00000207068,ENSG00000233477,ENSG00000213260,ENSG00000229466,ENSG00000215002,ENSG00000287047
chr10	105473210	105473494	10:105473210-105473494	ENSG00000207068,ENSG00000233477,ENSG00000213260,ENSG00000229466,ENSG00000287732,ENSG00000215002,ENSG00000287047
chr10	105577946	105578126	10:105577946-105578126	ENSG00000207068,ENSG00000233477,ENSG00000213260,ENSG00000229466,ENSG00000287732,ENSG00000215002
chr10	105606024	105606154	10:105606024-105606154	ENSG00000207068,ENSG00000233477,ENSG00000213260,ENSG00000229466,ENSG00000287732
chr10	105742247	105742486	10:105742247-105742486	ENSG00000207068,ENSG00000233477,ENSG00000213260,ENSG00000229466,ENSG00000287732,ENSG00000286609,ENSG00000229775,ENSG00000215002,ENSG00000287047
chr10	105743519	105744013	10:105743519-105744013	ENSG00000207068,ENSG00000233477,ENSG00000213260,ENSG00000229466,ENSG00000287732,ENSG00000229775,ENSG00000287047
chr10	105751784	105751956	10:105751784-105751956	ENSG00000207068,ENSG00000233477,ENSG00000213260,ENSG00000229466,ENSG00000287732,ENSG00000286609,ENSG00000215002
chr10	105756473	105756640	10:105756473-105756640	ENSG00000233477,ENSG00000213260,ENSG00000229466,ENSG00000287732
chr10	105758721	105758842	10:105758721-105758842	ENSG00000233477,ENSG00000213260,ENSG00000229466,ENSG00000287732
chr10	105952221	105952456	10:105952221-105952456	ENSG00000229466,ENSG00000287732,ENSG00000286609,ENSG00000229775,ENSG00000215002,ENSG00000287047,ENSG00000200626,ENSG00000229981
chr10	106216175	106216441	10:106216175-106216441	ENSG00000229466,ENSG00000287732,ENSG00000286609,ENSG00000229775,ENSG00000215002,ENSG00000287047,ENSG00000200626
chr10	106217765	106217901	10:106217765-106217901	ENSG00000229466,ENSG00000287732,ENSG00000229775,ENSG00000215002,ENSG00000287047
chr10	106917569	106917964	10:106917569-106917964	ENSG00000215002,ENSG00000108018,ENSG00000287047,ENSG00000200626,ENSG00000229981,ENSG00000234544,ENSG00000223381,ENSG00000224498,ENSG00000222436,ENSG00000252574,ENSG00000200217
chr10	107164720	107164833	10:107164720-107164833	ENSG00000108018,ENSG00000287047,ENSG00000200626,ENSG00000229981
chr10	107409682	107409803	10:107409682-107409803	ENSG00000215002,ENSG00000287047,ENSG00000200626,ENSG00000200079,ENSG00000229981,ENSG00000234544,ENSG00000223381,ENSG00000224498,ENSG00000222436,ENSG00000252574,ENSG00000232728
chr10	107436695	107436886	10:107436695-107436886	ENSG00000215002,ENSG00000287047,ENSG00000200626,ENSG00000200079,ENSG00000229981,ENSG00000234544,ENSG00000223381,ENSG00000224498,ENSG00000222436,ENSG00000252574,ENSG00000200217,ENSG00000237242,ENSG00000270333
chr10	107576822	107577043	10:107576822-107577043	ENSG00000215002,ENSG00000287047,ENSG00000200626,ENSG00000200079,ENSG00000229981,ENSG00000234544,ENSG00000223381,ENSG00000224498,ENSG00000222436,ENSG00000252574,ENSG00000200217,ENSG00000232728,ENSG00000237242,ENSG00000270333,ENSG00000270294,ENSG00000224907
chr10	107771197	107771353	10:107771197-107771353	ENSG00000215002,ENSG00000287047,ENSG00000200626,ENSG00000229981,ENSG00000234544,ENSG00000223381,ENSG00000224498,ENSG00000222436,ENSG00000252574,ENSG00000200217,ENSG00000232728,ENSG00000270333
chr10	107814904	107815036	10:107814904-107815036	ENSG00000215002,ENSG00000287047,ENSG00000200626,ENSG00000200079,ENSG00000229981,ENSG00000234544,ENSG00000223381,ENSG00000224498,ENSG00000222436,ENSG00000252574,ENSG00000200217,ENSG00000232728,ENSG00000237242,ENSG00000270333
chr10	108544610	108544784	10:108544610-108544784	ENSG00000215002,ENSG00000287047,ENSG00000229981,ENSG00000234544,ENSG00000203434,ENSG00000223381,ENSG00000224498,ENSG00000222436,ENSG00000252574,ENSG00000200217,ENSG00000232728,ENSG00000237242,ENSG00000270333,ENSG00000270294,ENSG00000224907
chr10	109852504	109852698	10:109852504-109852698	ENSG00000223381,ENSG00000224498,ENSG00000222436,ENSG00000252574,ENSG00000200217,ENSG00000232728,ENSG00000237242,ENSG00000270333,ENSG00000270294,ENSG00000224907,ENSG00000272160
chr10	109881588	109881771	10:109881588-109881771	ENSG00000108039,ENSG00000272160
chr10	109884140	109884549	10:109884140-109884549	ENSG00000108039,ENSG00000272160
chr10	109892930	109893140	10:109892930-109893140	ENSG00000108039
chr10	109894578	109894810	10:109894578-109894810	ENSG00000108039,ENSG00000272160
chr10	109895095	109895720	10:109895095-109895720	ENSG00000108039,ENSG00000272160
chr10	109898510	109899015	10:109898510-109899015	ENSG00000108039,ENSG00000272160
chr10	109903311	109903585	10:109903311-109903585	ENSG00000108039,ENSG00000272160
chr10	109923077	109923723	10:109923077-109923723	ENSG00000108039,ENSG00000203876
chr10	109934339	109934451	10:109934339-109934451	-
chr10	109935197	109935396	10:109935197-109935396	ENSG00000203876
chr10	109969055	109969287	10:109969055-109969287	ENSG00000203876
chr10	110006919	110007119	10:110006919-110007119	ENSG00000203876,ENSG00000148700
chr10	110007199	110008665	10:110007199-110008665	ENSG00000203876,ENSG00000148700
chr10	110008882	110009010	10:110008882-110009010	ENSG00000203876,ENSG00000148700
chr10	110016125	110016225	10:110016125-110016225	ENSG00000203876,ENSG00000148700
chr10	110076633	110076815	10:110076633-110076815	ENSG00000148700
chr10	110076894	110077209	10:110076894-110077209	ENSG00000148700
chr10	110090149	110090297	10:110090149-110090297	-
chr10	110119238	110119544	10:110119238-110119544	ENSG00000148700
chr10	110142344	110142494	10:110142344-110142494	ENSG00000226734
chr10	110207444	110207832	10:110207444-110207832	ENSG00000226734,ENSG00000119950,ENSG00000228417
chr10	110208251	110208448	10:110208251-110208448	ENSG00000119950,ENSG00000228417
chr10	110208656	110208911	10:110208656-110208911	ENSG00000119950,ENSG00000228417
chr10	110209055	110209497	10:110209055-110209497	ENSG00000119950,ENSG00000228417
chr10	110209577	110210444	10:110209577-110210444	ENSG00000119950,ENSG00000228417
chr10	110210506	110211634	10:110210506-110211634	ENSG00000226734,ENSG00000119950,ENSG00000228417
chr10	110215922	110216084	10:110215922-110216084	ENSG00000119950
chr10	110221806	110222109	10:110221806-110222109	ENSG00000226734,ENSG00000119950
chr10	110225598	110227628	10:110225598-110227628	ENSG00000119950
chr10	110260991	110261416	10:110260991-110261416	ENSG00000214067
chr10	110268441	110268725	10:110268441-110268725	ENSG00000214067
chr10	110269473	110269888	10:110269473-110269888	ENSG00000119950,ENSG00000214067
chr10	110273575	110273736	10:110273575-110273736	ENSG00000226734,ENSG00000119950,ENSG00000214067
chr10	110279441	110279617	10:110279441-110279617	ENSG00000226734,ENSG00000119950
chr10	110283294	110283502	10:110283294-110283502	ENSG00000226734
chr10	110304337	110305222	10:110304337-110305222	ENSG00000119953
chr10	110306190	110306390	10:110306190-110306390	ENSG00000119953,ENSG00000233518
chr10	110354423	110354623	10:110354423-110354623	ENSG00000233518
chr10	110411178	110411320	10:110411178-110411320	-
chr10	110415894	110416064	10:110415894-110416064	-
chr10	110433975	110434095	10:110433975-110434095	ENSG00000237642
chr10	110441812	110442093	10:110441812-110442093	ENSG00000237642
chr10	110443784	110444396	10:110443784-110444396	ENSG00000237642,ENSG00000233518
chr10	110460078	110460386	10:110460078-110460386	ENSG00000237642
chr10	110460530	110460630	10:110460530-110460630	ENSG00000237642
chr10	110497348	110498665	10:110497348-110498665	ENSG00000273143,ENSG00000138166,ENSG00000233518
chr10	110499163	110499273	10:110499163-110499273	ENSG00000273143,ENSG00000138166
chr10	110499489	110499654	10:110499489-110499654	ENSG00000273143,ENSG00000138166
chr10	110500237	110500394	10:110500237-110500394	ENSG00000273143,ENSG00000138166
chr10	110500543	110500893	10:110500543-110500893	ENSG00000273143,ENSG00000138166,ENSG00000233518
chr10	110501241	110501526	10:110501241-110501526	ENSG00000273143,ENSG00000138166,ENSG00000233518
chr10	110502808	110503202	10:110502808-110503202	ENSG00000273143,ENSG00000138166,ENSG00000233518
chr10	110509252	110509558	10:110509252-110509558	ENSG00000273143,ENSG00000138166,ENSG00000233518
chr10	110535957	110536089	10:110535957-110536089	ENSG00000233518
chr10	110567205	110568554	10:110567205-110568554	ENSG00000233518,ENSG00000108055
chr10	110609488	110610016	10:110609488-110610016	-
chr10	110610323	110610552	10:110610323-110610552	-
chr10	110623323	110623523	10:110623323-110623523	-
chr10	110629949	110630231	10:110629949-110630231	-
chr10	110634829	110635050	10:110634829-110635050	-
chr10	110636843	110637359	10:110636843-110637359	ENSG00000270294,ENSG00000223302,ENSG00000203867
chr10	110637552	110637694	10:110637552-110637694	ENSG00000223302
chr10	110637877	110638050	10:110637877-110638050	ENSG00000223302
chr10	110641262	110641698	10:110641262-110641698	ENSG00000223302,ENSG00000203867
chr10	110643128	110643548	10:110643128-110643548	ENSG00000223302,ENSG00000203867
chr10	110643675	110644760	10:110643675-110644760	ENSG00000237242,ENSG00000223302,ENSG00000203867,ENSG00000230809
chr10	110646443	110646882	10:110646443-110646882	ENSG00000223302,ENSG00000203867
chr10	110646921	110647028	10:110646921-110647028	ENSG00000223302
chr10	110651592	110651926	10:110651592-110651926	-
chr10	110664974	110665178	10:110664974-110665178	-
chr10	110667014	110667163	10:110667014-110667163	-
chr10	110667680	110668298	10:110667680-110668298	-
chr10	110669638	110669738	10:110669638-110669738	-
chr10	110670322	110670490	10:110670322-110670490	-
chr10	110670545	110670665	10:110670545-110670665	-
chr10	110672039	110672741	10:110672039-110672741	-
chr10	110679641	110680009	10:110679641-110680009	-
chr10	110680326	110680756	10:110680326-110680756	-
chr10	110681063	110681323	10:110681063-110681323	-
chr10	110681404	110681575	10:110681404-110681575	-
chr10	110684784	110685702	10:110684784-110685702	ENSG00000237242,ENSG00000270333,ENSG00000213247,ENSG00000237618,ENSG00000230809
chr10	110686045	110686243	10:110686045-110686243	-
chr10	110686475	110686592	10:110686475-110686592	-
chr10	110696352	110696494	10:110696352-110696494	-
chr10	110698202	110699223	10:110698202-110699223	ENSG00000270294
chr10	110699853	110699962	10:110699853-110699962	-
chr10	110700048	110700481	10:110700048-110700481	-
chr10	110701342	110701584	10:110701342-110701584	-
chr10	110709064	110709496	10:110709064-110709496	-
chr10	110710338	110710512	10:110710338-110710512	-
chr10	110710724	110710955	10:110710724-110710955	-
chr10	110721488	110721661	10:110721488-110721661	-
chr10	110724555	110724707	10:110724555-110724707	-
chr10	110724897	110725248	10:110724897-110725248	-
chr10	110725797	110726482	10:110725797-110726482	-
chr10	110729619	110729821	10:110729619-110729821	-
chr10	110733675	110733819	10:110733675-110733819	-
chr10	110738110	110738808	10:110738110-110738808	-
chr10	110739841	110739941	10:110739841-110739941	-
chr10	110742783	110743145	10:110742783-110743145	ENSG00000284482,ENSG00000278601,ENSG00000221214,ENSG00000213247
chr10	110744871	110745108	10:110744871-110745108	ENSG00000284482
chr10	110745245	110745374	10:110745245-110745374	ENSG00000284482
chr10	110746458	110746650	10:110746458-110746650	ENSG00000284482
chr10	110755859	110756110	10:110755859-110756110	ENSG00000252036,ENSG00000199364
chr10	110756440	110756578	10:110756440-110756578	ENSG00000252036,ENSG00000199364
chr10	110758496	110758720	10:110758496-110758720	ENSG00000252036,ENSG00000199364
chr10	110762626	110763274	10:110762626-110763274	ENSG00000252036,ENSG00000199364,ENSG00000221214
chr10	110763378	110763478	10:110763378-110763478	ENSG00000252036,ENSG00000199364
chr10	110764316	110765059	10:110764316-110765059	ENSG00000252036,ENSG00000199364,ENSG00000284482,ENSG00000278601,ENSG00000221214
chr10	110765486	110765689	10:110765486-110765689	ENSG00000199364
chr10	110766261	110766389	10:110766261-110766389	ENSG00000199364
chr10	110774350	110774861	10:110774350-110774861	-
chr10	110775388	110775534	10:110775388-110775534	-
chr10	110777783	110777929	10:110777783-110777929	-
chr10	110779640	110779786	10:110779640-110779786	-
chr10	110780744	110781523	10:110780744-110781523	-
chr10	110784311	110784476	10:110784311-110784476	-
chr10	110786168	110786862	10:110786168-110786862	-
chr10	110788224	110788592	10:110788224-110788592	-
chr10	110789591	110789696	10:110789591-110789696	-
chr10	110790136	110790314	10:110790136-110790314	-
chr10	110793496	110794182	10:110793496-110794182	-
chr10	110794785	110795397	10:110794785-110795397	ENSG00000203497,ENSG00000150593,ENSG00000284482,ENSG00000278601,ENSG00000221214
chr10	110802686	110802986	10:110802686-110802986	ENSG00000284482
chr10	110803947	110804119	10:110803947-110804119	ENSG00000284482
chr10	110806388	110806585	10:110806388-110806585	-
chr10	110807927	110808126	10:110807927-110808126	-
chr10	110809541	110809708	10:110809541-110809708	-
chr10	110809817	110809957	10:110809817-110809957	-
chr10	110811956	110812121	10:110811956-110812121	-
chr10	110815278	110815963	10:110815278-110815963	ENSG00000203867
chr10	110820131	110820809	10:110820131-110820809	ENSG00000203867,ENSG00000203497
chr10	110821417	110821775	10:110821417-110821775	ENSG00000203867
chr10	110822265	110822592	10:110822265-110822592	ENSG00000203867
chr10	110824808	110824925	10:110824808-110824925	ENSG00000203867
chr10	110827822	110828431	10:110827822-110828431	ENSG00000203867
chr10	110829674	110829790	10:110829674-110829790	ENSG00000203867
chr10	110829912	110830059	10:110829912-110830059	ENSG00000203867
chr10	110833585	110833835	10:110833585-110833835	ENSG00000203867
chr10	110834219	110834531	10:110834219-110834531	ENSG00000203867
chr10	110834650	110835290	10:110834650-110835290	ENSG00000203867,ENSG00000232470
chr10	110837443	110837836	10:110837443-110837836	ENSG00000203867,ENSG00000232470,ENSG00000203497
chr10	110840522	110840630	10:110840522-110840630	ENSG00000232470
chr10	110871532	110872965	10:110871532-110872965	ENSG00000232470,ENSG00000203497,ENSG00000150593,ENSG00000284482
chr10	110880064	110880264	10:110880064-110880264	ENSG00000203497,ENSG00000150593,ENSG00000284482
chr10	110881355	110881521	10:110881355-110881521	ENSG00000203497,ENSG00000150593,ENSG00000284482
chr10	110918415	110920416	10:110918415-110920416	ENSG00000284482,ENSG00000214413,ENSG00000278601,ENSG00000270589,ENSG00000108061,ENSG00000221214
chr10	110931896	110932023	10:110931896-110932023	ENSG00000108061,ENSG00000234118,ENSG00000221214
chr10	111076212	111076363	10:111076212-111076363	ENSG00000150594,ENSG00000213247,ENSG00000237618,ENSG00000230809
chr10	111360413	111360545	10:111360413-111360545	ENSG00000213247,ENSG00000237618,ENSG00000227851,ENSG00000230809
chr10	111598592	111598719	10:111598592-111598719	ENSG00000237618,ENSG00000230809,ENSG00000287231
chr10	112132137	112132280	10:112132137-112132280	ENSG00000287231
chr10	112177148	112177473	10:112177148-112177473	ENSG00000119927
chr10	112183522	112184056	10:112183522-112184056	ENSG00000287231,ENSG00000119927,ENSG00000232934,ENSG00000023041
chr10	112201466	112201649	10:112201466-112201649	ENSG00000119927
chr10	112287941	112288102	10:112287941-112288102	ENSG00000119913,ENSG00000283688,ENSG00000276857
chr10	112296303	112296584	10:112296303-112296584	ENSG00000119913,ENSG00000283688,ENSG00000276857,ENSG00000232934
chr10	112307990	112308109	10:112307990-112308109	ENSG00000283688,ENSG00000276857,ENSG00000232934
chr10	112352123	112352340	10:112352123-112352340	ENSG00000243316,ENSG00000197142,ENSG00000232934
chr10	112360669	112360835	10:112360669-112360835	ENSG00000243316,ENSG00000197142,ENSG00000232934
chr10	112360921	112361158	10:112360921-112361158	ENSG00000243316,ENSG00000197142,ENSG00000232934
chr10	112362011	112362166	10:112362011-112362166	ENSG00000243316,ENSG00000197142,ENSG00000232934
chr10	112362892	112363115	10:112362892-112363115	ENSG00000243316,ENSG00000197142,ENSG00000232934
chr10	112365031	112365356	10:112365031-112365356	ENSG00000197142,ENSG00000232934
chr10	112446718	112447356	10:112446718-112447356	ENSG00000232934,ENSG00000023041,ENSG00000151532
chr10	112613693	112613900	10:112613693-112613900	ENSG00000234017,ENSG00000264763,ENSG00000233340,ENSG00000285676,ENSG00000260917,ENSG00000279315,ENSG00000225292
chr10	112631703	112631821	10:112631703-112631821	ENSG00000234017,ENSG00000264763,ENSG00000233340,ENSG00000285676,ENSG00000260917,ENSG00000279315
chr10	112793013	112793116	10:112793013-112793116	ENSG00000233340,ENSG00000285676,ENSG00000260917,ENSG00000279315,ENSG00000225292
chr10	112949924	112950337	10:112949924-112950337	ENSG00000285676,ENSG00000260917,ENSG00000279315,ENSG00000225292,ENSG00000148737,ENSG00000233547,ENSG00000227560
chr10	112952001	112952535	10:112952001-112952535	ENSG00000148737,ENSG00000233547
chr10	112963933	112964036	10:112963933-112964036	ENSG00000225292,ENSG00000148737,ENSG00000233547,ENSG00000227560
chr10	112965256	112965391	10:112965256-112965391	ENSG00000279315,ENSG00000225292,ENSG00000233547,ENSG00000227560
chr10	113000980	113001164	10:113000980-113001164	ENSG00000285676,ENSG00000260917,ENSG00000279315,ENSG00000225292,ENSG00000227560
chr10	113068290	113068436	10:113068290-113068436	ENSG00000285676,ENSG00000260917,ENSG00000279315,ENSG00000225292,ENSG00000227560
chr10	113071557	113071904	10:113071557-113071904	ENSG00000234017,ENSG00000285676,ENSG00000260917,ENSG00000279315,ENSG00000225292,ENSG00000227560
chr10	113073793	113074175	10:113073793-113074175	ENSG00000234017,ENSG00000285676,ENSG00000260917,ENSG00000279315,ENSG00000225292,ENSG00000227560
chr10	113126658	113126911	10:113126658-113126911	ENSG00000234017,ENSG00000233340,ENSG00000285676,ENSG00000260917,ENSG00000279315,ENSG00000225292,ENSG00000148737,ENSG00000227560
chr10	113347619	113347760	10:113347619-113347760	ENSG00000238380
chr10	113385204	113385411	10:113385204-113385411	ENSG00000234017,ENSG00000233340,ENSG00000285676,ENSG00000260917,ENSG00000279315,ENSG00000225292,ENSG00000286289,ENSG00000230018
chr10	113425069	113425343	10:113425069-113425343	ENSG00000234017,ENSG00000233340,ENSG00000285676,ENSG00000260917,ENSG00000279315,ENSG00000286289,ENSG00000230018
chr10	113425584	113425994	10:113425584-113425994	ENSG00000234017,ENSG00000286289,ENSG00000230018
chr10	113521231	113521428	10:113521231-113521428	ENSG00000234017,ENSG00000286289,ENSG00000230018
chr10	113541708	113541856	10:113541708-113541856	ENSG00000286289,ENSG00000230018,ENSG00000148702
chr10	113563519	113563731	10:113563519-113563731	ENSG00000234017,ENSG00000286289,ENSG00000230018,ENSG00000148702
chr10	113569485	113569866	10:113569485-113569866	ENSG00000234017,ENSG00000286289,ENSG00000230018,ENSG00000148702
chr10	113586033	113586190	10:113586033-113586190	ENSG00000286289
chr10	113603067	113603345	10:113603067-113603345	-
chr10	113604664	113604826	10:113604664-113604826	-
chr10	113605319	113605498	10:113605319-113605498	-
chr10	113611084	113611296	10:113611084-113611296	-
chr10	113612224	113612436	10:113612224-113612436	-
chr10	113622673	113622822	10:113622673-113622822	-
chr10	113625918	113626119	10:113625918-113626119	-
chr10	113626552	113627124	10:113626552-113627124	-
chr10	113627856	113628330	10:113627856-113628330	-
chr10	113628824	113629052	10:113628824-113629052	-
chr10	113636221	113636342	10:113636221-113636342	-
chr10	113640158	113640258	10:113640158-113640258	-
chr10	113642575	113642738	10:113642575-113642738	-
chr10	113644463	113645047	10:113644463-113645047	-
chr10	113646368	113647190	10:113646368-113647190	ENSG00000234393
chr10	113647891	113648155	10:113647891-113648155	-
chr10	113648468	113648920	10:113648468-113648920	ENSG00000234393
chr10	113650368	113650478	10:113650368-113650478	-
chr10	113656958	113657317	10:113656958-113657317	ENSG00000197893
chr10	113660275	113660626	10:113660275-113660626	ENSG00000197893
chr10	113661281	113661822	10:113661281-113661822	ENSG00000197893,ENSG00000165806,ENSG00000234393
chr10	113662054	113662187	10:113662054-113662187	ENSG00000197893
chr10	113662405	113662698	10:113662405-113662698	ENSG00000197893
chr10	113663245	113663448	10:113663245-113663448	ENSG00000197893
chr10	113663805	113664351	10:113663805-113664351	ENSG00000197893,ENSG00000165806,ENSG00000234393
chr10	113666061	113666219	10:113666061-113666219	ENSG00000197893,ENSG00000165806
chr10	113679055	113680505	10:113679055-113680505	ENSG00000165806,ENSG00000234393
chr10	113770497	113770660	10:113770497-113770660	ENSG00000234393,ENSG00000148735,ENSG00000283656
chr10	113853842	113854203	10:113853842-113854203	ENSG00000212589,ENSG00000198924,ENSG00000196865,ENSG00000287857
chr10	113854239	113855619	10:113854239-113855619	ENSG00000212589,ENSG00000198924,ENSG00000196865,ENSG00000287857
chr10	113855716	113855816	10:113855716-113855816	ENSG00000198924,ENSG00000196865,ENSG00000287857
chr10	113855859	113856347	10:113855859-113856347	ENSG00000198924,ENSG00000196865,ENSG00000287857
chr10	113858616	113858847	10:113858616-113858847	ENSG00000212589,ENSG00000198924,ENSG00000196865,ENSG00000287857
chr10	113891509	113891815	10:113891509-113891815	ENSG00000234393,ENSG00000212589,ENSG00000287857
chr10	113898168	113898515	10:113898168-113898515	ENSG00000234393,ENSG00000212589,ENSG00000287857
chr10	113899948	113900499	10:113899948-113900499	ENSG00000212589,ENSG00000287857
chr10	113915097	113915239	10:113915097-113915239	ENSG00000212589
chr10	113923099	113923219	10:113923099-113923219	ENSG00000212589
chr10	113923287	113923390	10:113923287-113923390	-
chr10	113958747	113958907	10:113958747-113958907	-
chr10	113978856	113979205	10:113978856-113979205	ENSG00000212589
chr10	113982857	113983020	10:113982857-113983020	-
chr10	114022390	114022635	10:114022390-114022635	ENSG00000212589
chr10	114023320	114023451	10:114023320-114023451	-
chr10	114041225	114041540	10:114041225-114041540	ENSG00000212589,ENSG00000043591
chr10	114042926	114043415	10:114042926-114043415	ENSG00000043591
chr10	114043547	114044950	10:114043547-114044950	ENSG00000212589,ENSG00000043591
chr10	114045025	114045534	10:114045025-114045534	ENSG00000043591
chr10	114046921	114047235	10:114046921-114047235	ENSG00000043591
chr10	114047796	114047941	10:114047796-114047941	ENSG00000043591
chr10	114048587	114048787	10:114048587-114048787	ENSG00000043591
chr10	114058466	114058623	10:114058466-114058623	-
chr10	114064185	114065082	10:114064185-114065082	ENSG00000234393,ENSG00000212589
chr10	114066742	114066842	10:114066742-114066842	-
chr10	114066983	114067215	10:114066983-114067215	ENSG00000212589
chr10	114068443	114068580	10:114068443-114068580	ENSG00000212589
chr10	114077792	114078326	10:114077792-114078326	ENSG00000212589
chr10	114099536	114099636	10:114099536-114099636	ENSG00000234393,ENSG00000212589,ENSG00000253066
chr10	114103440	114103570	10:114103440-114103570	ENSG00000234393,ENSG00000212589,ENSG00000285540,ENSG00000253066,ENSG00000226582
chr10	114118659	114118790	10:114118659-114118790	ENSG00000285540,ENSG00000253066,ENSG00000226582
chr10	114142119	114142312	10:114142119-114142312	ENSG00000165813
chr10	114172292	114172433	10:114172292-114172433	ENSG00000165813,ENSG00000273904,ENSG00000284442,ENSG00000095627
chr10	114173686	114174939	10:114173686-114174939	ENSG00000165813,ENSG00000273904,ENSG00000284442,ENSG00000095627
chr10	114182051	114182261	10:114182051-114182261	ENSG00000165813,ENSG00000284442,ENSG00000095627
chr10	114239441	114239577	10:114239441-114239577	ENSG00000165816,ENSG00000230165
chr10	114265483	114266132	10:114265483-114266132	ENSG00000165816,ENSG00000230165,ENSG00000275024
chr10	114266582	114266836	10:114266582-114266836	ENSG00000165816,ENSG00000230165,ENSG00000275024
chr10	114271830	114272122	10:114271830-114272122	ENSG00000230165,ENSG00000275024
chr10	114304048	114304292	10:114304048-114304292	ENSG00000275024,ENSG00000169129
chr10	114304600	114304765	10:114304600-114304765	ENSG00000275024,ENSG00000169129
chr10	114308825	114308944	10:114308825-114308944	ENSG00000169129
chr10	114322455	114322685	10:114322455-114322685	-
chr10	114328999	114329191	10:114328999-114329191	-
chr10	114340949	114341109	10:114340949-114341109	-
chr10	114401230	114401333	10:114401230-114401333	ENSG00000169129
chr10	114404442	114404610	10:114404442-114404610	ENSG00000169129
chr10	114413496	114413742	10:114413496-114413742	ENSG00000169129,ENSG00000242912,ENSG00000279796
chr10	114427068	114427228	10:114427068-114427228	ENSG00000242912,ENSG00000279796
chr10	114427356	114427532	10:114427356-114427532	ENSG00000242912,ENSG00000279796
chr10	114427886	114428106	10:114427886-114428106	ENSG00000242912,ENSG00000279796
chr10	114430441	114430549	10:114430441-114430549	ENSG00000242912,ENSG00000279796
chr10	114471422	114471637	10:114471422-114471637	-
chr10	114475090	114475276	10:114475090-114475276	-
chr10	114477266	114477974	10:114477266-114477974	-
chr10	114479205	114479753	10:114479205-114479753	-
chr10	114482398	114482693	10:114482398-114482693	-
chr10	114482936	114484044	10:114482936-114484044	ENSG00000099204
chr10	114492036	114492212	10:114492036-114492212	ENSG00000099204,ENSG00000229668
chr10	114507482	114507885	10:114507482-114507885	ENSG00000229668
chr10	114514164	114514269	10:114514164-114514269	ENSG00000229668
chr10	114515368	114515642	10:114515368-114515642	ENSG00000229668
chr10	114515689	114515813	10:114515689-114515813	-
chr10	114524969	114525072	10:114524969-114525072	ENSG00000099204
chr10	114525412	114525512	10:114525412-114525512	ENSG00000099204
chr10	114526595	114527010	10:114526595-114527010	ENSG00000099204
chr10	114540379	114540531	10:114540379-114540531	-
chr10	114541395	114541795	10:114541395-114541795	ENSG00000099204
chr10	114552074	114552511	10:114552074-114552511	-
chr10	114556287	114556564	10:114556287-114556564	-
chr10	114556598	114556769	10:114556598-114556769	-
chr10	114557182	114557327	10:114557182-114557327	-
chr10	114563655	114563871	10:114563655-114563871	-
chr10	114603924	114604256	10:114603924-114604256	-
chr10	114610115	114610259	10:114610115-114610259	-
chr10	114611740	114612013	10:114611740-114612013	ENSG00000099204
chr10	114618755	114619032	10:114618755-114619032	ENSG00000099204
chr10	114629144	114629390	10:114629144-114629390	ENSG00000099204
chr10	114629455	114630390	10:114629455-114630390	ENSG00000099204
chr10	114631948	114632401	10:114631948-114632401	ENSG00000099204
chr10	114632823	114633124	10:114632823-114633124	-
chr10	114633285	114633722	10:114633285-114633722	ENSG00000099204
chr10	114634684	114634861	10:114634684-114634861	-
chr10	114639430	114639678	10:114639430-114639678	ENSG00000099204
chr10	114653226	114653363	10:114653226-114653363	ENSG00000099204
chr10	114654017	114654176	10:114654017-114654176	ENSG00000099204
chr10	114655722	114656050	10:114655722-114656050	ENSG00000099204
chr10	114663618	114663879	10:114663618-114663879	ENSG00000099204
chr10	114681486	114681960	10:114681486-114681960	ENSG00000099204
chr10	114683416	114683930	10:114683416-114683930	ENSG00000099204
chr10	114685471	114685741	10:114685471-114685741	ENSG00000099204,ENSG00000228169
chr10	114697143	114697604	10:114697143-114697604	ENSG00000228169
chr10	114714181	114714683	10:114714181-114714683	-
chr10	114719293	114719744	10:114719293-114719744	ENSG00000228484
chr10	114720791	114721447	10:114720791-114721447	-
chr10	114731879	114732048	10:114731879-114732048	ENSG00000228484
chr10	114767710	114767967	10:114767710-114767967	ENSG00000228484
chr10	114768007	114768392	10:114768007-114768392	ENSG00000228484
chr10	114786546	114786676	10:114786546-114786676	-
chr10	114801652	114801847	10:114801652-114801847	ENSG00000215760
chr10	114821483	114822772	10:114821483-114822772	ENSG00000215760,ENSG00000151553
chr10	114825512	114825862	10:114825512-114825862	ENSG00000151553
chr10	114877167	114877322	10:114877167-114877322	ENSG00000226428,ENSG00000236799,ENSG00000285582
chr10	114926031	114926131	10:114926031-114926131	ENSG00000226428,ENSG00000165832,ENSG00000236799
chr10	114938029	114938543	10:114938029-114938543	ENSG00000226428,ENSG00000165832,ENSG00000252611,ENSG00000236799,ENSG00000285582
chr10	114942995	114943510	10:114942995-114943510	ENSG00000226428,ENSG00000165832,ENSG00000252611,ENSG00000236799,ENSG00000285582
chr10	114970734	114970842	10:114970734-114970842	ENSG00000226428,ENSG00000252611,ENSG00000236799
chr10	115093029	115093169	10:115093029-115093169	ENSG00000107518
chr10	115093237	115093453	10:115093237-115093453	ENSG00000107518,ENSG00000285582
chr10	115844644	115844900	10:115844644-115844900	ENSG00000285582,ENSG00000270965,ENSG00000151892,ENSG00000285587,ENSG00000182645,ENSG00000205433,ENSG00000203837,ENSG00000227096,ENSG00000200935,ENSG00000175535
chr10	116044755	116045269	10:116044755-116045269	ENSG00000285582,ENSG00000270965,ENSG00000151892,ENSG00000285587,ENSG00000182645,ENSG00000205433,ENSG00000203837,ENSG00000227096,ENSG00000200935,ENSG00000175535
chr10	116143836	116143965	10:116143836-116143965	ENSG00000285582,ENSG00000151892,ENSG00000285587,ENSG00000182645,ENSG00000205433,ENSG00000203837,ENSG00000227096,ENSG00000200935
chr10	116609626	116609867	10:116609626-116609867	ENSG00000205433,ENSG00000203837,ENSG00000227096,ENSG00000200935,ENSG00000175535,ENSG00000232091,ENSG00000187021,ENSG00000266200,ENSG00000165863
chr10	116627512	116627670	10:116627512-116627670	ENSG00000200935,ENSG00000175535,ENSG00000232091,ENSG00000187021,ENSG00000266200,ENSG00000165863
chr10	116682438	116682717	10:116682438-116682717	ENSG00000227096,ENSG00000200935,ENSG00000175535,ENSG00000165863,ENSG00000232767,ENSG00000165868
chr10	116688497	116688643	10:116688497-116688643	ENSG00000165863,ENSG00000232767,ENSG00000165868
chr10	116691184	116691334	10:116691184-116691334	ENSG00000165863,ENSG00000232767,ENSG00000165868
chr10	116741449	116741551	10:116741449-116741551	ENSG00000165868,ENSG00000228195
chr10	116741974	116743398	10:116741974-116743398	ENSG00000165863,ENSG00000232767,ENSG00000165868,ENSG00000228195
chr10	116756418	116756582	10:116756418-116756582	ENSG00000228195
chr10	116757303	116757549	10:116757303-116757549	ENSG00000175535,ENSG00000165863,ENSG00000232767,ENSG00000228195
chr10	116797053	116797182	10:116797053-116797182	ENSG00000200935,ENSG00000165863,ENSG00000232767,ENSG00000148704,ENSG00000234474,ENSG00000266782,ENSG00000236171,ENSG00000186795
chr10	116831002	116831526	10:116831002-116831526	ENSG00000188316,ENSG00000148704
chr10	116831806	116832300	10:116831806-116832300	ENSG00000205433,ENSG00000203837,ENSG00000227096,ENSG00000200935,ENSG00000175535,ENSG00000232091,ENSG00000165868,ENSG00000188316,ENSG00000235742,ENSG00000148704,ENSG00000236171,ENSG00000186795
chr10	116834093	116834304	10:116834093-116834304	ENSG00000188316,ENSG00000148704
chr10	116836165	116836422	10:116836165-116836422	ENSG00000200935,ENSG00000165868,ENSG00000188316,ENSG00000148704
chr10	116849356	116850195	10:116849356-116850195	ENSG00000165868,ENSG00000188316
chr10	116888420	116888538	10:116888420-116888538	-
chr10	116888636	116888756	10:116888636-116888756	ENSG00000203837
chr10	116899563	116899714	10:116899563-116899714	ENSG00000205433,ENSG00000200935,ENSG00000175535,ENSG00000235742,ENSG00000148704
chr10	116913778	116913981	10:116913778-116913981	ENSG00000182645,ENSG00000205433,ENSG00000203837,ENSG00000227096,ENSG00000200935,ENSG00000175535,ENSG00000232091,ENSG00000235742,ENSG00000148704,ENSG00000225936,ENSG00000165646
chr10	116947210	116947421	10:116947210-116947421	ENSG00000182645,ENSG00000205433,ENSG00000203837,ENSG00000227096,ENSG00000200935,ENSG00000175535,ENSG00000232091,ENSG00000187164,ENSG00000235742,ENSG00000148704,ENSG00000236171,ENSG00000186795
chr10	117004585	117005062	10:117004585-117005062	ENSG00000187164,ENSG00000287655,ENSG00000235742,ENSG00000148704
chr10	117005094	117005494	10:117005094-117005494	ENSG00000187164,ENSG00000287655,ENSG00000235742,ENSG00000148704
chr10	117005552	117005683	10:117005552-117005683	ENSG00000187164,ENSG00000287655,ENSG00000235742
chr10	117165860	117166045	10:117165860-117166045	ENSG00000148704,ENSG00000234474,ENSG00000266782,ENSG00000236171,ENSG00000186795
chr10	117168176	117168384	10:117168176-117168384	ENSG00000148704,ENSG00000234474,ENSG00000266782,ENSG00000236171,ENSG00000186795
chr10	117174988	117175127	10:117174988-117175127	ENSG00000227096,ENSG00000148704,ENSG00000234474,ENSG00000266782,ENSG00000236171,ENSG00000186795
chr10	117216704	117216904	10:117216704-117216904	ENSG00000236171,ENSG00000186795,ENSG00000225936,ENSG00000165646,ENSG00000277879,ENSG00000258114,ENSG00000235198,ENSG00000288172,ENSG00000238276
chr10	117339690	117339813	10:117339690-117339813	ENSG00000225936,ENSG00000165646,ENSG00000277879,ENSG00000258114
chr10	117373903	117374091	10:117373903-117374091	ENSG00000225936,ENSG00000165646,ENSG00000277879,ENSG00000165650,ENSG00000258114
chr10	117374135	117374341	10:117374135-117374341	ENSG00000277879,ENSG00000165650,ENSG00000258114
chr10	117374722	117376054	10:117374722-117376054	ENSG00000236171,ENSG00000186795,ENSG00000225936,ENSG00000165646,ENSG00000277879,ENSG00000165650,ENSG00000258114,ENSG00000235198,ENSG00000288172,ENSG00000234952
chr10	117391954	117392184	10:117391954-117392184	ENSG00000236171,ENSG00000186795,ENSG00000225936,ENSG00000165646,ENSG00000277879,ENSG00000258114,ENSG00000235198,ENSG00000288172,ENSG00000234952,ENSG00000263041
chr10	117443021	117443152	10:117443021-117443152	ENSG00000225936,ENSG00000165646,ENSG00000277879,ENSG00000258114,ENSG00000235198,ENSG00000288172,ENSG00000234952,ENSG00000238276
chr10	117496631	117496832	10:117496631-117496832	ENSG00000229847,ENSG00000235198,ENSG00000288172,ENSG00000234952,ENSG00000263041,ENSG00000238276
chr10	117537682	117537823	10:117537682-117537823	ENSG00000229847,ENSG00000170370,ENSG00000235198,ENSG00000288172,ENSG00000234952,ENSG00000238276
chr10	117936247	117936455	10:117936247-117936455	ENSG00000235198,ENSG00000288172,ENSG00000234952,ENSG00000263041,ENSG00000231104,ENSG00000238276
chr10	118045984	118047234	10:118045984-118047234	ENSG00000288172,ENSG00000234952,ENSG00000263041,ENSG00000107560,ENSG00000231104,ENSG00000177640
chr10	118115140	118115285	10:118115140-118115285	ENSG00000235198,ENSG00000288172,ENSG00000234952,ENSG00000263041,ENSG00000231104
chr10	118116880	118116980	10:118116880-118116980	ENSG00000235198,ENSG00000288172,ENSG00000234952,ENSG00000263041,ENSG00000231104
chr10	118339124	118339465	10:118339124-118339465	ENSG00000234952,ENSG00000165669,ENSG00000232139
chr10	118341934	118342553	10:118341934-118342553	ENSG00000165669,ENSG00000232139
chr10	118423943	118424083	10:118423943-118424083	ENSG00000235198,ENSG00000288172,ENSG00000234952,ENSG00000263041,ENSG00000238276,ENSG00000232139
chr10	118459721	118459821	10:118459721-118459821	ENSG00000234952,ENSG00000263041
chr10	118495757	118495857	10:118495757-118495857	-
chr10	118544185	118544305	10:118544185-118544305	-
chr10	118571102	118571261	10:118571102-118571261	ENSG00000234309,ENSG00000277687
chr10	118594610	118594754	10:118594610-118594754	ENSG00000119973
chr10	118645423	118645578	10:118645423-118645578	ENSG00000225155,ENSG00000277687
chr10	118668347	118668484	10:118668347-118668484	ENSG00000277687
chr10	118672269	118672475	10:118672269-118672475	ENSG00000277687
chr10	118673501	118673620	10:118673501-118673620	ENSG00000277687
chr10	118721612	118721751	10:118721612-118721751	ENSG00000151893,ENSG00000277687
chr10	118722232	118722617	10:118722232-118722617	ENSG00000234309,ENSG00000151893,ENSG00000277687
chr10	118722656	118722818	10:118722656-118722818	ENSG00000151893,ENSG00000277687
chr10	118726299	118726441	10:118726299-118726441	ENSG00000151893,ENSG00000277687
chr10	118754176	118755721	10:118754176-118755721	ENSG00000151893,ENSG00000277687,ENSG00000207468,ENSG00000222588
chr10	118801061	118801176	10:118801061-118801176	-
chr10	118818714	118818852	10:118818714-118818852	-
chr10	118871016	118871201	10:118871016-118871201	ENSG00000236058,ENSG00000213574
chr10	118956813	118957037	10:118956813-118957037	ENSG00000213574
chr10	118959027	118959460	10:118959027-118959460	ENSG00000213574,ENSG00000265370
chr10	118966597	118966967	10:118966597-118966967	ENSG00000213574,ENSG00000207468,ENSG00000222588,ENSG00000180230
chr10	119025201	119025732	10:119025201-119025732	ENSG00000229272,ENSG00000188613,ENSG00000207468,ENSG00000222588
chr10	119025763	119026170	10:119025763-119026170	ENSG00000229272,ENSG00000213574,ENSG00000188613,ENSG00000207468,ENSG00000222588
chr10	119028912	119030762	10:119028912-119030762	ENSG00000229272,ENSG00000188613,ENSG00000207468,ENSG00000222588
chr10	119079994	119081452	10:119079994-119081452	ENSG00000107581,ENSG00000207468,ENSG00000222588,ENSG00000271343,ENSG00000119979
chr10	119103892	119104691	10:119103892-119104691	ENSG00000107581,ENSG00000207468,ENSG00000222588,ENSG00000271343,ENSG00000119979
chr10	119120423	119120745	10:119120423-119120745	ENSG00000207468,ENSG00000222588,ENSG00000271343,ENSG00000119979
chr10	119165104	119166164	10:119165104-119166164	ENSG00000207468,ENSG00000222588,ENSG00000183605,ENSG00000165672
chr10	119178431	119179058	10:119178431-119179058	ENSG00000207468,ENSG00000222588,ENSG00000183605,ENSG00000165672
chr10	119199530	119199688	10:119199530-119199688	ENSG00000198873
chr10	119206799	119207661	10:119206799-119207661	ENSG00000198873,ENSG00000228485,ENSG00000242853,ENSG00000271353
chr10	119207754	119208083	10:119207754-119208083	ENSG00000198873,ENSG00000228485,ENSG00000242853
chr10	119209594	119209739	10:119209594-119209739	ENSG00000198873,ENSG00000228485,ENSG00000242853
chr10	119250650	119250793	10:119250650-119250793	-
chr10	119250827	119250991	10:119250827-119250991	-
chr10	119252066	119252383	10:119252066-119252383	-
chr10	119253511	119253663	10:119253511-119253663	-
chr10	119270972	119271269	10:119270972-119271269	-
chr10	119281391	119281955	10:119281391-119281955	-
chr10	119283872	119284011	10:119283872-119284011	-
chr10	119284565	119285102	10:119284565-119285102	-
chr10	119296764	119297510	10:119296764-119297510	-
chr10	119315638	119315811	10:119315638-119315811	-
chr10	119317539	119317672	10:119317539-119317672	-
chr10	119322328	119322458	10:119322328-119322458	-
chr10	119335576	119336398	10:119335576-119336398	ENSG00000236426
chr10	119336551	119337043	10:119336551-119337043	ENSG00000236426
chr10	119341011	119341116	10:119341011-119341116	ENSG00000236426
chr10	119341212	119341406	10:119341212-119341406	ENSG00000236426
chr10	119341480	119342606	10:119341480-119342606	ENSG00000236426
chr10	119343038	119343502	10:119343038-119343502	ENSG00000236426
chr10	119346514	119346712	10:119346514-119346712	-
chr10	119350712	119350949	10:119350712-119350949	-
chr10	119358216	119358479	10:119358216-119358479	ENSG00000271353
chr10	119377974	119378418	10:119377974-119378418	ENSG00000265719
chr10	119378504	119379088	10:119378504-119379088	ENSG00000265719
chr10	119393117	119393342	10:119393117-119393342	ENSG00000265719
chr10	119395237	119395391	10:119395237-119395391	-
chr10	119412168	119412550	10:119412168-119412550	ENSG00000198873,ENSG00000228485
chr10	119479148	119479353	10:119479148-119479353	ENSG00000271353
chr10	119509875	119510348	10:119509875-119510348	ENSG00000223455,ENSG00000265370,ENSG00000271353,ENSG00000148908
chr10	119543522	119543636	10:119543522-119543636	ENSG00000271353,ENSG00000148908
chr10	119595793	119597448	10:119595793-119597448	ENSG00000282413,ENSG00000270300,ENSG00000227437,ENSG00000234569,ENSG00000151923,ENSG00000271353
chr10	119608449	119608572	10:119608449-119608572	ENSG00000227437,ENSG00000234569,ENSG00000151923,ENSG00000271353
chr10	119650990	119652388	10:119650990-119652388	ENSG00000282413,ENSG00000270300,ENSG00000242818,ENSG00000151929,ENSG00000227437,ENSG00000234569,ENSG00000151923,ENSG00000271353
chr10	119652476	119652726	10:119652476-119652726	ENSG00000151929,ENSG00000227437,ENSG00000234569
chr10	119654707	119654851	10:119654707-119654851	ENSG00000151929,ENSG00000227437,ENSG00000234569
chr10	119655737	119656063	10:119655737-119656063	ENSG00000282413,ENSG00000270300,ENSG00000151929,ENSG00000227437,ENSG00000234569
chr10	119657907	119658086	10:119657907-119658086	ENSG00000151929,ENSG00000227437,ENSG00000234569
chr10	119658245	119658872	10:119658245-119658872	ENSG00000282413,ENSG00000270300,ENSG00000151929,ENSG00000227437,ENSG00000234569
chr10	119660012	119660323	10:119660012-119660323	ENSG00000151929,ENSG00000227437,ENSG00000234569
chr10	119667677	119668424	10:119667677-119668424	ENSG00000223455,ENSG00000180230,ENSG00000265370,ENSG00000282413,ENSG00000270300,ENSG00000242818,ENSG00000232823,ENSG00000151929,ENSG00000227437,ENSG00000234569,ENSG00000271353
chr10	119668456	119668655	10:119668456-119668655	ENSG00000234569
chr10	119670025	119670258	10:119670025-119670258	-
chr10	119670854	119671042	10:119670854-119671042	ENSG00000282413,ENSG00000270300,ENSG00000242818,ENSG00000232823,ENSG00000227437,ENSG00000234569
chr10	119678850	119679080	10:119678850-119679080	ENSG00000282413,ENSG00000270300,ENSG00000242818,ENSG00000232823,ENSG00000227437,ENSG00000234569
chr10	119680614	119681011	10:119680614-119681011	ENSG00000282413,ENSG00000270300,ENSG00000242818,ENSG00000232823,ENSG00000234569
chr10	119681218	119681369	10:119681218-119681369	ENSG00000282413,ENSG00000270300,ENSG00000232823
chr10	119682195	119682371	10:119682195-119682371	ENSG00000282413,ENSG00000270300,ENSG00000242818,ENSG00000232823
chr10	119686581	119686833	10:119686581-119686833	ENSG00000282413,ENSG00000270300,ENSG00000242818,ENSG00000198825,ENSG00000232823
chr10	119725350	119726617	10:119725350-119726617	ENSG00000282413,ENSG00000270300,ENSG00000242818,ENSG00000198825
chr10	119750717	119750879	10:119750717-119750879	ENSG00000265370,ENSG00000282413,ENSG00000270300,ENSG00000242818,ENSG00000198825
chr10	119872184	119873603	10:119872184-119873603	ENSG00000180230,ENSG00000265370,ENSG00000107651,ENSG00000197771,ENSG00000282413,ENSG00000270300,ENSG00000242818
chr10	119892282	119892953	10:119892282-119892953	ENSG00000220842,ENSG00000223455,ENSG00000180230,ENSG00000265370,ENSG00000107651,ENSG00000197771,ENSG00000282413,ENSG00000270300,ENSG00000242818
chr10	119897068	119897212	10:119897068-119897212	ENSG00000265370,ENSG00000107651,ENSG00000197771
chr10	119904032	119904256	10:119904032-119904256	ENSG00000265370,ENSG00000107651,ENSG00000282413,ENSG00000270300
chr10	119904345	119904532	10:119904345-119904532	ENSG00000180230,ENSG00000265370,ENSG00000107651,ENSG00000282413,ENSG00000270300
chr10	120850992	120851615	10:120850992-120851615	ENSG00000271670,ENSG00000120008,ENSG00000287936,ENSG00000227165,ENSG00000274461,ENSG00000177234,ENSG00000234522
chr10	120917834	120917936	10:120917834-120917936	ENSG00000227307,ENSG00000271670,ENSG00000120008,ENSG00000274461,ENSG00000177234
chr10	120942927	120943108	10:120942927-120943108	ENSG00000224250,ENSG00000223540,ENSG00000222979,ENSG00000227143,ENSG00000236762,ENSG00000278484,ENSG00000227307,ENSG00000271670,ENSG00000287936,ENSG00000274461,ENSG00000203805
chr10	120946157	120946265	10:120946157-120946265	ENSG00000224250,ENSG00000223540,ENSG00000227143,ENSG00000278484,ENSG00000227307,ENSG00000271670
chr10	120948989	120949199	10:120948989-120949199	ENSG00000224250,ENSG00000223540,ENSG00000222979,ENSG00000227143,ENSG00000236762,ENSG00000278484,ENSG00000227307,ENSG00000271670,ENSG00000274461,ENSG00000234522
chr10	121076867	121077027	10:121076867-121077027	ENSG00000222979,ENSG00000227143,ENSG00000236762,ENSG00000278484,ENSG00000227307
chr10	121231208	121231367	10:121231208-121231367	ENSG00000222979,ENSG00000227143,ENSG00000236762,ENSG00000278484,ENSG00000227307,ENSG00000177234
chr10	121338259	121338688	10:121338259-121338688	ENSG00000222979,ENSG00000227143,ENSG00000236762,ENSG00000278484,ENSG00000227307,ENSG00000177234,ENSG00000203805
chr10	121597262	121597416	10:121597262-121597416	ENSG00000066468
chr10	121598298	121598853	10:121598298-121598853	ENSG00000066468,ENSG00000222979
chr10	121608736	121608932	10:121608736-121608932	ENSG00000223540,ENSG00000223432,ENSG00000066468,ENSG00000222979,ENSG00000227143
chr10	121617302	121617421	10:121617302-121617421	ENSG00000223540,ENSG00000223432
chr10	121640378	121640478	10:121640378-121640478	ENSG00000223540,ENSG00000222979
chr10	121665886	121666241	10:121665886-121666241	ENSG00000224250,ENSG00000223540,ENSG00000222979,ENSG00000227143,ENSG00000236762,ENSG00000278484,ENSG00000227307
chr10	121668027	121668142	10:121668027-121668142	ENSG00000224250,ENSG00000223540,ENSG00000227143
chr10	121668370	121669101	10:121668370-121669101	ENSG00000224250,ENSG00000223540,ENSG00000222979,ENSG00000227143,ENSG00000236762,ENSG00000278484,ENSG00000227307
chr10	121830221	121830431	10:121830221-121830431	ENSG00000201884,ENSG00000224250,ENSG00000223540,ENSG00000227307,ENSG00000271670,ENSG00000274461
chr10	121831404	121831532	10:121831404-121831532	ENSG00000201884,ENSG00000223540,ENSG00000271670
chr10	121887122	121887257	10:121887122-121887257	ENSG00000201884,ENSG00000224250,ENSG00000223540
chr10	121905028	121905155	10:121905028-121905155	-
chr10	121911318	121911604	10:121911318-121911604	ENSG00000276742,ENSG00000273767
chr10	121914782	121914953	10:121914782-121914953	ENSG00000276742,ENSG00000273767
chr10	121917989	121918151	10:121917989-121918151	ENSG00000273767,ENSG00000226864,ENSG00000107669
chr10	121921363	121921463	10:121921363-121921463	ENSG00000226864,ENSG00000107669
chr10	121921580	121921848	10:121921580-121921848	ENSG00000226864,ENSG00000107669
chr10	121924336	121924692	10:121924336-121924692	ENSG00000273767,ENSG00000226864,ENSG00000107669
chr10	121927387	121928622	10:121927387-121928622	ENSG00000107672,ENSG00000276742,ENSG00000273767,ENSG00000226864,ENSG00000107669
chr10	121974349	121975381	10:121974349-121975381	ENSG00000273891,ENSG00000107672,ENSG00000276742,ENSG00000273767
chr10	121988527	121988630	10:121988527-121988630	ENSG00000138162,ENSG00000107672
chr10	121994362	121994765	10:121994362-121994765	ENSG00000138162,ENSG00000107672,ENSG00000276742,ENSG00000273767
chr10	121995098	121995915	10:121995098-121995915	ENSG00000107672,ENSG00000276742,ENSG00000273767
chr10	121997601	121997758	10:121997601-121997758	-
chr10	121998173	121998893	10:121998173-121998893	ENSG00000107672,ENSG00000276742,ENSG00000273767
chr10	121999001	121999163	10:121999001-121999163	-
chr10	121999315	121999801	10:121999315-121999801	ENSG00000107672,ENSG00000276742,ENSG00000273767
chr10	122012827	122012954	10:122012827-122012954	ENSG00000285715
chr10	122013231	122013792	10:122013231-122013792	ENSG00000285715,ENSG00000138162,ENSG00000276742,ENSG00000273767
chr10	122014866	122015256	10:122014866-122015256	ENSG00000285715,ENSG00000138162
chr10	122018968	122019305	10:122018968-122019305	ENSG00000285715,ENSG00000138162
chr10	122019453	122019617	10:122019453-122019617	ENSG00000285715
chr10	122019649	122019919	10:122019649-122019919	ENSG00000285715,ENSG00000138162
chr10	122021178	122021765	10:122021178-122021765	ENSG00000285715,ENSG00000138162
chr10	122021955	122022090	10:122021955-122022090	ENSG00000285715,ENSG00000138162
chr10	122029613	122029879	10:122029613-122029879	ENSG00000138162
chr10	122032066	122032505	10:122032066-122032505	-
chr10	122033396	122033845	10:122033396-122033845	ENSG00000273767
chr10	122040887	122041023	10:122040887-122041023	-
chr10	122044306	122044635	10:122044306-122044635	ENSG00000276742,ENSG00000273767
chr10	122044782	122045048	10:122044782-122045048	-
chr10	122051711	122051901	10:122051711-122051901	-
chr10	122054176	122054393	10:122054176-122054393	-
chr10	122062863	122063025	10:122062863-122063025	-
chr10	122063150	122063654	10:122063150-122063654	ENSG00000273767
chr10	122078922	122079393	10:122078922-122079393	-
chr10	122083412	122083750	10:122083412-122083750	-
chr10	122098973	122099394	10:122098973-122099394	-
chr10	122102559	122102751	10:122102559-122102751	-
chr10	122112364	122114046	10:122112364-122114046	ENSG00000138162
chr10	122114484	122114612	10:122114484-122114612	-
chr10	122115054	122115282	10:122115054-122115282	-
chr10	122115342	122115933	10:122115342-122115933	-
chr10	122116190	122116596	10:122116190-122116596	-
chr10	122118805	122118922	10:122118805-122118922	-
chr10	122120168	122120349	10:122120168-122120349	-
chr10	122120399	122120706	10:122120399-122120706	-
chr10	122121123	122121448	10:122121123-122121448	-
chr10	122124469	122124626	10:122124469-122124626	-
chr10	122126774	122127611	10:122126774-122127611	-
chr10	122128012	122128353	10:122128012-122128353	-
chr10	122128456	122128609	10:122128456-122128609	-
chr10	122133245	122133358	10:122133245-122133358	-
chr10	122135004	122135171	10:122135004-122135171	-
chr10	122138950	122139085	10:122138950-122139085	-
chr10	122139169	122140260	10:122139169-122140260	-
chr10	122140560	122141664	10:122140560-122141664	-
chr10	122142205	122143094	10:122142205-122143094	-
chr10	122146921	122147475	10:122146921-122147475	-
chr10	122148977	122149647	10:122148977-122149647	-
chr10	122149889	122150080	10:122149889-122150080	-
chr10	122150210	122150481	10:122150210-122150481	ENSG00000285973
chr10	122151939	122152181	10:122151939-122152181	ENSG00000285973
chr10	122152352	122153057	10:122152352-122153057	ENSG00000285973
chr10	122154726	122155296	10:122154726-122155296	ENSG00000285973
chr10	122155849	122155989	10:122155849-122155989	ENSG00000285973
chr10	122162577	122163016	10:122162577-122163016	ENSG00000285973,ENSG00000138162
chr10	122163606	122163710	10:122163606-122163710	ENSG00000285973
chr10	122164266	122164592	10:122164266-122164592	ENSG00000285973,ENSG00000138162
chr10	122165284	122165456	10:122165284-122165456	-
chr10	122171379	122171499	10:122171379-122171499	-
chr10	122173255	122174044	10:122173255-122174044	-
chr10	122187240	122187657	10:122187240-122187657	-
chr10	122188700	122188924	10:122188700-122188924	-
chr10	122192284	122192481	10:122192284-122192481	-
chr10	122198250	122198372	10:122198250-122198372	-
chr10	122198587	122198998	10:122198587-122198998	-
chr10	122199074	122199596	10:122199074-122199596	ENSG00000138162
chr10	122199666	122200175	10:122199666-122200175	-
chr10	122204693	122204969	10:122204693-122204969	-
chr10	122213909	122214055	10:122213909-122214055	ENSG00000138162
chr10	122227864	122228002	10:122227864-122228002	-
chr10	122233642	122234287	10:122233642-122234287	ENSG00000138162
chr10	122247090	122247433	10:122247090-122247433	ENSG00000138162
chr10	122247930	122248072	10:122247930-122248072	-
chr10	122249628	122249817	10:122249628-122249817	-
chr10	122249902	122250372	10:122249902-122250372	ENSG00000138162
chr10	122265999	122266124	10:122265999-122266124	ENSG00000138152
chr10	122268152	122268307	10:122268152-122268307	ENSG00000138152
chr10	122298907	122299010	10:122298907-122299010	ENSG00000187908,ENSG00000265442,ENSG00000138152
chr10	122341235	122341408	10:122341235-122341408	ENSG00000265442,ENSG00000202245,ENSG00000138152
chr10	122344840	122344955	10:122344840-122344955	ENSG00000265442,ENSG00000202245,ENSG00000138152
chr10	122371403	122371605	10:122371403-122371605	ENSG00000265442,ENSG00000107679
chr10	122374056	122375470	10:122374056-122375470	ENSG00000265442,ENSG00000107679,ENSG00000202245
chr10	122392026	122392162	10:122392026-122392162	ENSG00000265442,ENSG00000107679
chr10	122447218	122447339	10:122447218-122447339	ENSG00000254636,ENSG00000265442
chr10	122461293	122461754	10:122461293-122461754	ENSG00000166033,ENSG00000254636,ENSG00000285955,ENSG00000265442
chr10	122461821	122462115	10:122461821-122462115	ENSG00000166033,ENSG00000254636,ENSG00000285955
chr10	122469296	122469591	10:122469296-122469591	ENSG00000166033,ENSG00000254636,ENSG00000285955
chr10	122475193	122475369	10:122475193-122475369	ENSG00000254636,ENSG00000285955,ENSG00000265442
chr10	122485862	122485962	10:122485862-122485962	-
chr10	122487471	122487765	10:122487471-122487765	-
chr10	122488467	122488604	10:122488467-122488604	-
chr10	122504594	122504887	10:122504594-122504887	ENSG00000187908,ENSG00000166033,ENSG00000265442
chr10	122632683	122632793	10:122632683-122632793	ENSG00000286114,ENSG00000187908
chr10	122637070	122637235	10:122637070-122637235	ENSG00000176584,ENSG00000286135,ENSG00000286114,ENSG00000187908
chr10	122682661	122682789	10:122682661-122682789	ENSG00000138161,ENSG00000176584,ENSG00000183559,ENSG00000286135,ENSG00000286114
chr10	122703958	122704089	10:122703958-122704089	ENSG00000138161,ENSG00000176584,ENSG00000183559,ENSG00000286135,ENSG00000286114
chr10	122879540	122879769	10:122879540-122879769	ENSG00000203795,ENSG00000255624,ENSG00000213185,ENSG00000286088,ENSG00000138161,ENSG00000176584
chr10	122953992	122954571	10:122953992-122954571	ENSG00000196177,ENSG00000095574,ENSG00000179988,ENSG00000119965,ENSG00000203795,ENSG00000255624,ENSG00000213185,ENSG00000286088,ENSG00000138161,ENSG00000176584
chr10	122980238	122980880	10:122980238-122980880	ENSG00000196177,ENSG00000095574,ENSG00000179988,ENSG00000203795,ENSG00000138161
chr10	123008301	123009397	10:123008301-123009397	ENSG00000196177,ENSG00000095574,ENSG00000179988,ENSG00000203795,ENSG00000138161
chr10	123009509	123009637	10:123009509-123009637	ENSG00000196177,ENSG00000095574
chr10	123133104	123133242	10:123133104-123133242	ENSG00000154478,ENSG00000234542,ENSG00000286344,ENSG00000225152,ENSG00000230131,ENSG00000270902,ENSG00000227586,ENSG00000188620
chr10	123153967	123154511	10:123153967-123154511	ENSG00000287768,ENSG00000234677,ENSG00000231138,ENSG00000121898,ENSG00000154478,ENSG00000234542,ENSG00000225152,ENSG00000230131,ENSG00000270902,ENSG00000227586,ENSG00000154473,ENSG00000188816,ENSG00000188620,ENSG00000203795,ENSG00000138161,ENSG00000176584
chr10	123154653	123155144	10:123154653-123155144	ENSG00000225152,ENSG00000230131,ENSG00000270902,ENSG00000227586,ENSG00000154473,ENSG00000188816,ENSG00000188620
chr10	123559456	123559567	10:123559456-123559567	ENSG00000287768,ENSG00000234677,ENSG00000231138,ENSG00000154478,ENSG00000234542,ENSG00000286344,ENSG00000225152,ENSG00000230131,ENSG00000270902
chr10	124033966	124034079	10:124033966-124034079	ENSG00000182022,ENSG00000232334
chr10	124182224	124182480	10:124182224-124182480	ENSG00000182022,ENSG00000232334,ENSG00000287768,ENSG00000234677,ENSG00000231138,ENSG00000121898,ENSG00000154478,ENSG00000270902
chr10	124389161	124389488	10:124389161-124389488	ENSG00000271434,ENSG00000065154,ENSG00000182022,ENSG00000232334,ENSG00000213438,ENSG00000287768,ENSG00000234677,ENSG00000231138,ENSG00000121898,ENSG00000154478,ENSG00000234542
chr10	124403608	124403875	10:124403608-124403875	ENSG00000229455,ENSG00000271434,ENSG00000065154,ENSG00000232334,ENSG00000213438,ENSG00000287768,ENSG00000234677,ENSG00000231138,ENSG00000121898,ENSG00000154478,ENSG00000234542
chr10	124418241	124419404	10:124418241-124419404	ENSG00000229455,ENSG00000271434,ENSG00000229544,ENSG00000065154,ENSG00000232334,ENSG00000287768,ENSG00000234677
chr10	124461617	124462317	10:124461617-124462317	ENSG00000229455,ENSG00000107902,ENSG00000271434,ENSG00000229544
chr10	124464153	124464253	10:124464153-124464253	ENSG00000229455,ENSG00000107902,ENSG00000271434,ENSG00000229544
chr10	124521596	124521708	10:124521596-124521708	ENSG00000229455
chr10	124524957	124525598	10:124524957-124525598	ENSG00000207494,ENSG00000199466,ENSG00000229455,ENSG00000271434,ENSG00000234677,ENSG00000154478
chr10	124530234	124530476	10:124530234-124530476	ENSG00000207494,ENSG00000199466,ENSG00000229455
chr10	124540254	124540403	10:124540254-124540403	ENSG00000107902
chr10	124560452	124560719	10:124560452-124560719	ENSG00000207494,ENSG00000199466,ENSG00000229455,ENSG00000107902
chr10	124565806	124565960	10:124565806-124565960	-
chr10	124566034	124566184	10:124566034-124566184	-
chr10	124588881	124589039	10:124588881-124589039	-
chr10	124621761	124621913	10:124621761-124621913	ENSG00000278831
chr10	124624577	124624774	10:124624577-124624774	ENSG00000278831
chr10	124625764	124626292	10:124625764-124626292	ENSG00000278831
chr10	124632039	124632608	10:124632039-124632608	ENSG00000199466,ENSG00000278831
chr10	124641282	124641742	10:124641282-124641742	ENSG00000199466
chr10	124641960	124642534	10:124641960-124642534	ENSG00000199466
chr10	124648860	124649083	10:124648860-124649083	-
chr10	124649352	124649551	10:124649352-124649551	-
chr10	124668754	124668899	10:124668754-124668899	-
chr10	124669150	124669399	10:124669150-124669399	ENSG00000231138
chr10	124670103	124670227	10:124670103-124670227	-
chr10	124677392	124677591	10:124677392-124677591	-
chr10	124678109	124678783	10:124678109-124678783	ENSG00000199466
chr10	124688926	124689115	10:124688926-124689115	-
chr10	124692135	124692265	10:124692135-124692265	-
chr10	124693483	124693702	10:124693483-124693702	ENSG00000233334
chr10	124701418	124701788	10:124701418-124701788	ENSG00000233334
chr10	124701989	124702132	10:124701989-124702132	ENSG00000233334
chr10	124703821	124704186	10:124703821-124704186	ENSG00000233334
chr10	124705908	124706092	10:124705908-124706092	ENSG00000233334
chr10	124707178	124707302	10:124707178-124707302	ENSG00000233334
chr10	124710042	124710160	10:124710042-124710160	ENSG00000233334
chr10	124721629	124721962	10:124721629-124721962	ENSG00000199466,ENSG00000233334,ENSG00000189319,ENSG00000229455
chr10	124723523	124723716	10:124723523-124723716	-
chr10	124724349	124724496	10:124724349-124724496	-
chr10	124733244	124733499	10:124733244-124733499	ENSG00000189319
chr10	124736436	124736984	10:124736436-124736984	ENSG00000189319
chr10	124740848	124740966	10:124740848-124740966	ENSG00000189319
chr10	124741390	124741626	10:124741390-124741626	ENSG00000199466,ENSG00000189319
chr10	124743604	124743746	10:124743604-124743746	ENSG00000189319
chr10	124744158	124744711	10:124744158-124744711	ENSG00000199466,ENSG00000189319
chr10	124791554	124792212	10:124791554-124792212	ENSG00000207494,ENSG00000165660,ENSG00000199466,ENSG00000203791,ENSG00000258539
chr10	124801596	124801971	10:124801596-124801971	ENSG00000207494,ENSG00000165660,ENSG00000199466,ENSG00000203791,ENSG00000258539
chr10	124864341	124864885	10:124864341-124864885	ENSG00000214297,ENSG00000175018,ENSG00000214807,ENSG00000207494,ENSG00000199466,ENSG00000229455,ENSG00000231138,ENSG00000121898
chr10	124884187	124884332	10:124884187-124884332	-
chr10	124892136	124892318	10:124892136-124892318	ENSG00000207494
chr10	124916295	124916422	10:124916295-124916422	ENSG00000249456
chr10	124916499	124917923	10:124916499-124917923	ENSG00000226899,ENSG00000019995,ENSG00000249456,ENSG00000207494
chr10	124943436	124943552	10:124943436-124943552	ENSG00000226899,ENSG00000019995
chr10	124943750	124943916	10:124943750-124943916	ENSG00000226899,ENSG00000019995
chr10	124992601	124992746	10:124992601-124992746	ENSG00000273599,ENSG00000019995
chr10	124999767	125000003	10:124999767-125000003	ENSG00000273599,ENSG00000175029
chr10	125000569	125000813	10:125000569-125000813	ENSG00000273599,ENSG00000175029
chr10	125001925	125002040	10:125001925-125002040	ENSG00000273599,ENSG00000175029
chr10	125010510	125010835	10:125010510-125010835	ENSG00000175029
chr10	125011900	125012526	10:125011900-125012526	ENSG00000175029
chr10	125015858	125015973	10:125015858-125015973	-
chr10	125016229	125016344	10:125016229-125016344	-
chr10	125020443	125020681	10:125020443-125020681	ENSG00000264572,ENSG00000175029
chr10	125023907	125024220	10:125023907-125024220	ENSG00000264572,ENSG00000175029
chr10	125027957	125028203	10:125027957-125028203	ENSG00000264572,ENSG00000175029
chr10	125038738	125038967	10:125038738-125038967	ENSG00000264572
chr10	125045862	125046010	10:125045862-125046010	-
chr10	125048179	125048328	10:125048179-125048328	-
chr10	125060155	125060274	10:125060155-125060274	-
chr10	125060872	125061132	10:125060872-125061132	-
chr10	125061190	125061380	10:125061190-125061380	-
chr10	125066840	125066983	10:125066840-125066983	-
chr10	125079183	125079383	10:125079183-125079383	ENSG00000228021,ENSG00000214297,ENSG00000175018,ENSG00000233135
chr10	125081858	125082241	10:125081858-125082241	-
chr10	125083591	125083895	10:125083591-125083895	ENSG00000175018
chr10	125084307	125085206	10:125084307-125085206	ENSG00000175018
chr10	125085833	125085937	10:125085833-125085937	-
chr10	125093575	125093768	10:125093575-125093768	-
chr10	125094191	125094416	10:125094191-125094416	-
chr10	125114215	125114358	10:125114215-125114358	-
chr10	125123635	125124156	10:125123635-125124156	ENSG00000233135
chr10	125124963	125125149	10:125124963-125125149	-
chr10	125125568	125125728	10:125125568-125125728	-
chr10	125128148	125128251	10:125128148-125128251	-
chr10	125130384	125130497	10:125130384-125130497	ENSG00000175029
chr10	125138223	125138358	10:125138223-125138358	ENSG00000175029
chr10	125145175	125145310	10:125145175-125145310	-
chr10	125153001	125153421	10:125153001-125153421	ENSG00000282787,ENSG00000175029
chr10	125158763	125159568	10:125158763-125159568	ENSG00000282787,ENSG00000175029
chr10	125159723	125159866	10:125159723-125159866	ENSG00000282787,ENSG00000175029
chr10	125160111	125160619	10:125160111-125160619	ENSG00000214298,ENSG00000282787,ENSG00000175029
chr10	125161019	125161952	10:125161019-125161952	ENSG00000214298,ENSG00000282787,ENSG00000175029
chr10	125332964	125333066	10:125332964-125333066	ENSG00000233135
chr10	125333808	125334075	10:125333808-125334075	ENSG00000228021,ENSG00000214297,ENSG00000175018,ENSG00000237675,ENSG00000233135
chr10	125375331	125375445	10:125375331-125375445	ENSG00000214297,ENSG00000175018,ENSG00000233135
chr10	125538943	125539203	10:125538943-125539203	ENSG00000280561,ENSG00000228021,ENSG00000214297,ENSG00000175018,ENSG00000237675,ENSG00000233135
chr10	125543886	125544057	10:125543886-125544057	ENSG00000228021,ENSG00000214297,ENSG00000175018,ENSG00000237675,ENSG00000233135
chr10	125719105	125719971	10:125719105-125719971	ENSG00000107949,ENSG00000236991,ENSG00000107938,ENSG00000234134,ENSG00000280561,ENSG00000224023,ENSG00000228021,ENSG00000214297,ENSG00000175018
chr10	125768226	125768567	10:125768226-125768567	ENSG00000154485,ENSG00000236991,ENSG00000280561
chr10	125795112	125795443	10:125795112-125795443	ENSG00000107949,ENSG00000265092,ENSG00000188690,ENSG00000154485,ENSG00000236991,ENSG00000280561
chr10	125822846	125823666	10:125822846-125823666	ENSG00000107949,ENSG00000265092,ENSG00000188690,ENSG00000236991,ENSG00000280561
chr10	125849545	125849745	10:125849545-125849745	ENSG00000233409,ENSG00000234016,ENSG00000277371,ENSG00000089876,ENSG00000107949,ENSG00000236991,ENSG00000280561
chr10	125851257	125851487	10:125851257-125851487	ENSG00000233409,ENSG00000234016,ENSG00000277371,ENSG00000089876,ENSG00000107949,ENSG00000236991,ENSG00000280561
chr10	125881233	125881474	10:125881233-125881474	ENSG00000233409,ENSG00000234016,ENSG00000203780,ENSG00000222629,ENSG00000277371,ENSG00000089876
chr10	125883259	125883569	10:125883259-125883569	ENSG00000233409,ENSG00000234016,ENSG00000203780,ENSG00000222629,ENSG00000277371,ENSG00000089876
chr10	125895712	125896894	10:125895712-125896894	ENSG00000154493,ENSG00000287609,ENSG00000233409,ENSG00000234016,ENSG00000203780,ENSG00000222629,ENSG00000277371,ENSG00000089876
chr10	126134492	126134656	10:126134492-126134656	ENSG00000154493,ENSG00000287326,ENSG00000214285,ENSG00000235180,ENSG00000287609,ENSG00000213170,ENSG00000222740,ENSG00000148848,ENSG00000233409,ENSG00000234016
chr10	126243018	126243174	10:126243018-126243174	ENSG00000154493,ENSG00000287326,ENSG00000235180,ENSG00000287609,ENSG00000213170,ENSG00000222740,ENSG00000148848,ENSG00000233409,ENSG00000234016
chr10	126350605	126350871	10:126350605-126350871	ENSG00000154493,ENSG00000287326,ENSG00000199321,ENSG00000235180,ENSG00000287609,ENSG00000213170,ENSG00000222740,ENSG00000148848,ENSG00000233409,ENSG00000234016
chr10	126706081	126706216	10:126706081-126706216	ENSG00000154493,ENSG00000287326,ENSG00000199321,ENSG00000214285,ENSG00000235180,ENSG00000287609,ENSG00000213170,ENSG00000233409,ENSG00000234016
chr10	126905315	126905477	10:126905315-126905477	ENSG00000199321,ENSG00000150760,ENSG00000188916,ENSG00000214285
chr10	126917432	126917535	10:126917432-126917535	ENSG00000154493,ENSG00000199321,ENSG00000150760,ENSG00000223528,ENSG00000232935,ENSG00000188916
chr10	127012229	127013131	10:127012229-127013131	ENSG00000154493,ENSG00000199321,ENSG00000223528,ENSG00000232935,ENSG00000188916,ENSG00000214285,ENSG00000287609
chr10	127152406	127152513	10:127152406-127152513	ENSG00000154493,ENSG00000199321,ENSG00000188916,ENSG00000214285
chr10	127854085	127854226	10:127854085-127854226	ENSG00000199321,ENSG00000188916,ENSG00000214285,ENSG00000279725,ENSG00000186766,ENSG00000270778,ENSG00000180745,ENSG00000233409
chr10	127906811	127907830	10:127906811-127907830	ENSG00000279725,ENSG00000186766,ENSG00000270778,ENSG00000180745,ENSG00000132334
chr10	127907867	127908003	10:127907867-127908003	ENSG00000270778,ENSG00000180745,ENSG00000132334
chr10	127908704	127909009	10:127908704-127909009	ENSG00000270778,ENSG00000180745,ENSG00000132334
chr10	127911581	127911884	10:127911581-127911884	ENSG00000279725,ENSG00000186766,ENSG00000270778,ENSG00000180745,ENSG00000132334,ENSG00000232259,ENSG00000227076
chr10	127913489	127913690	10:127913489-127913690	ENSG00000279725,ENSG00000186766,ENSG00000270778,ENSG00000180745,ENSG00000132334
chr10	127922839	127923471	10:127922839-127923471	ENSG00000214285,ENSG00000279725,ENSG00000186766,ENSG00000270778,ENSG00000180745,ENSG00000232259,ENSG00000227076
chr10	127925800	127925900	10:127925800-127925900	ENSG00000232259,ENSG00000227076
chr10	127977771	127977957	10:127977771-127977957	ENSG00000214285,ENSG00000279725,ENSG00000186766,ENSG00000270778,ENSG00000180745
chr10	127996628	127996884	10:127996628-127996884	ENSG00000214285,ENSG00000279725,ENSG00000186766,ENSG00000270778,ENSG00000180745,ENSG00000132334
chr10	128000765	128001030	10:128000765-128001030	ENSG00000214285,ENSG00000279725,ENSG00000186766,ENSG00000270778,ENSG00000180745,ENSG00000132334
chr10	128001887	128002312	10:128001887-128002312	ENSG00000270778,ENSG00000180745,ENSG00000132334
chr10	128011420	128011582	10:128011420-128011582	ENSG00000279725,ENSG00000186766,ENSG00000270778,ENSG00000180745,ENSG00000132334,ENSG00000287427
chr10	128027416	128027571	10:128027416-128027571	ENSG00000180745,ENSG00000287427
chr10	128037244	128037360	10:128037244-128037360	ENSG00000287427
chr10	128048059	128048454	10:128048059-128048454	ENSG00000132334
chr10	128069422	128069563	10:128069422-128069563	ENSG00000279725,ENSG00000186766,ENSG00000132334
chr10	128126430	128126634	10:128126430-128126634	ENSG00000148773,ENSG00000280953
chr10	128150054	128150239	10:128150054-128150239	ENSG00000279725,ENSG00000186766,ENSG00000148773,ENSG00000280953
chr10	128210284	128210523	10:128210284-128210523	ENSG00000280953
chr10	128212015	128212172	10:128212015-128212172	ENSG00000214285,ENSG00000279725,ENSG00000186766,ENSG00000280953,ENSG00000225424
chr10	128324168	128324430	10:128324168-128324430	ENSG00000214285,ENSG00000234640,ENSG00000225424,ENSG00000285615
chr10	128324469	128324807	10:128324469-128324807	ENSG00000214285,ENSG00000234640,ENSG00000225424,ENSG00000285615
chr10	128378033	128378286	10:128378033-128378286	ENSG00000214285,ENSG00000279725,ENSG00000186766,ENSG00000224190,ENSG00000225424,ENSG00000285615,ENSG00000227374,ENSG00000283141,ENSG00000222997
chr10	128382313	128382541	10:128382313-128382541	ENSG00000214285,ENSG00000279725,ENSG00000186766,ENSG00000225424,ENSG00000285615,ENSG00000237224,ENSG00000227374
chr10	128419734	128419834	10:128419734-128419834	ENSG00000225424,ENSG00000285615,ENSG00000287466
chr10	128541387	128541487	10:128541387-128541487	ENSG00000224190,ENSG00000225424,ENSG00000285615,ENSG00000237224
chr10	128542814	128542960	10:128542814-128542960	ENSG00000279725,ENSG00000186766,ENSG00000224190,ENSG00000287361,ENSG00000225424,ENSG00000285615,ENSG00000287466,ENSG00000237224,ENSG00000227374,ENSG00000283141,ENSG00000285529
chr10	128567656	128567899	10:128567656-128567899	ENSG00000214285,ENSG00000279725,ENSG00000186766,ENSG00000224190,ENSG00000287361,ENSG00000225424,ENSG00000285615,ENSG00000287466,ENSG00000237224,ENSG00000227374,ENSG00000283141
chr10	128855072	128855246	10:128855072-128855246	ENSG00000224190,ENSG00000232985,ENSG00000287361,ENSG00000225424,ENSG00000285615,ENSG00000287466,ENSG00000237224,ENSG00000227374,ENSG00000283141,ENSG00000275327
chr10	128945560	128945718	10:128945560-128945718	ENSG00000224190,ENSG00000232985,ENSG00000287361,ENSG00000225424,ENSG00000285615,ENSG00000287466,ENSG00000237224,ENSG00000227374,ENSG00000283141
chr10	129031683	129031799	10:129031683-129031799	ENSG00000287361,ENSG00000225424,ENSG00000285615,ENSG00000287466,ENSG00000237224,ENSG00000227374,ENSG00000283141,ENSG00000275327,ENSG00000275005
chr10	129466826	129467320	10:129466826-129467320	ENSG00000225424,ENSG00000285615,ENSG00000170430,ENSG00000287466,ENSG00000237224,ENSG00000227374,ENSG00000283141,ENSG00000275327,ENSG00000266676
chr10	129865526	129865709	10:129865526-129865709	ENSG00000225424,ENSG00000285615,ENSG00000287466,ENSG00000237224,ENSG00000227374,ENSG00000283141,ENSG00000275327,ENSG00000266676,ENSG00000275005,ENSG00000287997,ENSG00000230098
chr10	129892901	129893036	10:129892901-129893036	ENSG00000225424,ENSG00000285615,ENSG00000287466,ENSG00000237224,ENSG00000227374,ENSG00000283141,ENSG00000275327,ENSG00000266676,ENSG00000275005,ENSG00000287997
chr10	129964321	129964449	10:129964321-129964449	ENSG00000108001
chr10	129971713	129971935	10:129971713-129971935	ENSG00000225424,ENSG00000285615,ENSG00000287466,ENSG00000237224,ENSG00000227374,ENSG00000283141,ENSG00000108001,ENSG00000275327,ENSG00000266676,ENSG00000275005,ENSG00000230098
chr10	130109822	130109965	10:130109822-130109965	ENSG00000237489,ENSG00000277218,ENSG00000233122,ENSG00000108010
chr10	130110191	130111713	10:130110191-130111713	ENSG00000225424,ENSG00000285615,ENSG00000287466,ENSG00000237224,ENSG00000227374,ENSG00000283141,ENSG00000237489,ENSG00000277218,ENSG00000233122,ENSG00000233319,ENSG00000108010,ENSG00000285529,ENSG00000230098
chr10	130136196	130136841	10:130136196-130136841	ENSG00000237489,ENSG00000277218,ENSG00000233122,ENSG00000233319,ENSG00000108010
chr10	130190117	130190603	10:130190117-130190603	ENSG00000225424,ENSG00000227374,ENSG00000283141,ENSG00000108010,ENSG00000236303,ENSG00000222997,ENSG00000285529,ENSG00000176769,ENSG00000230098,ENSG00000189275,ENSG00000286295,ENSG00000280446
chr10	130301037	130301855	10:130301037-130301855	ENSG00000236303,ENSG00000276375,ENSG00000222997,ENSG00000285529,ENSG00000176769,ENSG00000230098,ENSG00000189275,ENSG00000286295,ENSG00000280446
chr10	130362310	130362596	10:130362310-130362596	ENSG00000285615,ENSG00000287466,ENSG00000237224,ENSG00000227374,ENSG00000283141,ENSG00000236303,ENSG00000276375,ENSG00000222997,ENSG00000285529,ENSG00000176769,ENSG00000230098,ENSG00000189275,ENSG00000286295,ENSG00000280446
chr10	130967943	130968065	10:130967943-130968065	ENSG00000222997,ENSG00000285529,ENSG00000264803,ENSG00000176769,ENSG00000230098
chr10	131726703	131726827	10:131726703-131726827	ENSG00000176769,ENSG00000230098,ENSG00000189275,ENSG00000286295,ENSG00000280446
chr10	131875057	131875158	10:131875057-131875158	ENSG00000176769,ENSG00000189275,ENSG00000286295,ENSG00000280446,ENSG00000282875,ENSG00000213147
chr10	131885463	131885633	10:131885463-131885633	ENSG00000280446,ENSG00000283095
chr10	131900377	131901786	10:131900377-131901786	ENSG00000283095,ENSG00000175470
chr10	131930257	131930359	10:131930257-131930359	ENSG00000175470
chr10	131931668	131931778	10:131931668-131931778	ENSG00000175470
chr10	131937888	131938122	10:131937888-131938122	ENSG00000175470
chr10	131943591	131943722	10:131943591-131943722	ENSG00000175470,ENSG00000233435
chr10	131962643	131962838	10:131962643-131962838	ENSG00000280446,ENSG00000277959
chr10	131972583	131972820	10:131972583-131972820	ENSG00000176171,ENSG00000277959,ENSG00000273521
chr10	131973668	131973927	10:131973668-131973927	ENSG00000176171,ENSG00000277959,ENSG00000273521
chr10	131979846	131980103	10:131979846-131980103	ENSG00000176171,ENSG00000277959,ENSG00000273521
chr10	131980851	131980967	10:131980851-131980967	ENSG00000176171,ENSG00000273521,ENSG00000282875,ENSG00000213147
chr10	131981442	131982607	10:131981442-131982607	ENSG00000176171,ENSG00000277959,ENSG00000273521,ENSG00000282875,ENSG00000213147
chr10	131994491	131994695	10:131994491-131994695	ENSG00000176171,ENSG00000273521,ENSG00000279982
chr10	131996488	131996872	10:131996488-131996872	ENSG00000230098,ENSG00000280446,ENSG00000176171,ENSG00000273521,ENSG00000279982
chr10	131997649	131998046	10:131997649-131998046	ENSG00000279982
chr10	132014076	132014278	10:132014076-132014278	ENSG00000189275,ENSG00000280446,ENSG00000213543
chr10	132023156	132023305	10:132023156-132023305	ENSG00000189275,ENSG00000280446
chr10	132036270	132037069	10:132036270-132037069	ENSG00000188385
chr10	132064176	132064400	10:132064176-132064400	ENSG00000188385
chr10	132064472	132064751	10:132064472-132064751	ENSG00000188385
chr10	132065274	132065669	10:132065274-132065669	ENSG00000188385
chr10	132065702	132066087	10:132065702-132066087	ENSG00000188385
chr10	132078830	132078989	10:132078830-132078989	-
chr10	132084525	132084687	10:132084525-132084687	ENSG00000280446
chr10	132096295	132096481	10:132096295-132096481	ENSG00000188385
chr10	132142547	132142658	10:132142547-132142658	ENSG00000188385
chr10	132162295	132162539	10:132162295-132162539	ENSG00000188385,ENSG00000233435
chr10	132163290	132163555	10:132163290-132163555	ENSG00000188385
chr10	132163595	132163705	10:132163595-132163705	ENSG00000188385
chr10	132179015	132179280	10:132179015-132179280	ENSG00000188385,ENSG00000235010
chr10	132185594	132185967	10:132185594-132185967	ENSG00000235010,ENSG00000151640
chr10	132186696	132187023	10:132186696-132187023	ENSG00000235010,ENSG00000151640
chr10	132187419	132187529	10:132187419-132187529	ENSG00000235010,ENSG00000151640
chr10	132192908	132193645	10:132192908-132193645	ENSG00000235010,ENSG00000151640
chr10	132194383	132194522	10:132194383-132194522	ENSG00000235010,ENSG00000151640
chr10	132208197	132208775	10:132208197-132208775	ENSG00000151640,ENSG00000225899
chr10	132223159	132223340	10:132223159-132223340	ENSG00000148814,ENSG00000233685
chr10	132263941	132264201	10:132263941-132264201	ENSG00000273327
chr10	132307849	132308652	10:132307849-132308652	ENSG00000165752,ENSG00000148814
chr10	132331603	132332402	10:132331603-132332402	ENSG00000165752,ENSG00000148814
chr10	132336300	132336667	10:132336300-132336667	ENSG00000165752,ENSG00000148814
chr10	132370265	132370427	10:132370265-132370427	ENSG00000148814
chr10	132395709	132395869	10:132395709-132395869	ENSG00000171813
chr10	132395941	132396300	10:132395941-132396300	ENSG00000171813,ENSG00000234311,ENSG00000180066
chr10	132396369	132396887	10:132396369-132396887	ENSG00000171813,ENSG00000234311,ENSG00000180066
chr10	132396984	132397310	10:132396984-132397310	ENSG00000171813,ENSG00000234311,ENSG00000180066
chr10	132397995	132398105	10:132397995-132398105	ENSG00000171813
chr10	132407377	132407492	10:132407377-132407492	ENSG00000171813,ENSG00000231705,ENSG00000225899,ENSG00000213543
chr10	132407991	132408126	10:132407991-132408126	ENSG00000171813,ENSG00000231705,ENSG00000225899
chr10	132408483	132408632	10:132408483-132408632	ENSG00000171813,ENSG00000231705,ENSG00000225899
chr10	132408991	132409176	10:132408991-132409176	ENSG00000171813,ENSG00000231705,ENSG00000225899,ENSG00000213543
chr10	132418958	132419124	10:132418958-132419124	ENSG00000231705,ENSG00000234311,ENSG00000225899
chr10	132421281	132421381	10:132421281-132421381	ENSG00000231705,ENSG00000234311
chr10	132421511	132421813	10:132421511-132421813	ENSG00000231705,ENSG00000234311,ENSG00000180066,ENSG00000213543
chr10	132446838	132446990	10:132446838-132446990	ENSG00000234311,ENSG00000180066,ENSG00000282875,ENSG00000213147
chr10	132452292	132452407	10:132452292-132452407	ENSG00000234311,ENSG00000180066
chr10	132453138	132453396	10:132453138-132453396	ENSG00000234311,ENSG00000180066,ENSG00000273327
chr10	132458628	132458758	10:132458628-132458758	ENSG00000233435
chr10	132463632	132465121	10:132463632-132465121	ENSG00000233685
chr10	132469294	132469422	10:132469294-132469422	-
chr10	132497160	132497264	10:132497160-132497264	ENSG00000273327
chr10	132506733	132506982	10:132506733-132506982	ENSG00000226900,ENSG00000233685
chr10	132508773	132509024	10:132508773-132509024	ENSG00000226900,ENSG00000233685,ENSG00000280337,ENSG00000274599,ENSG00000276164,ENSG00000275610,ENSG00000277274,ENSG00000276964
chr10	132516965	132517802	10:132516965-132517802	ENSG00000226900,ENSG00000229081,ENSG00000230468,ENSG00000279626
chr10	132518217	132518401	10:132518217-132518401	ENSG00000226900,ENSG00000229081,ENSG00000230468,ENSG00000279626
chr10	132518599	132518910	10:132518599-132518910	ENSG00000226900,ENSG00000229081,ENSG00000230468,ENSG00000279626
chr10	132518984	132519085	10:132518984-132519085	ENSG00000226900,ENSG00000229081
chr10	132520543	132520644	10:132520543-132520644	ENSG00000226900,ENSG00000229081
chr10	132536776	132537940	10:132536776-132537940	ENSG00000226900,ENSG00000229081,ENSG00000068383,ENSG00000171772,ENSG00000288107,ENSG00000280337,ENSG00000274599,ENSG00000278641,ENSG00000276904,ENSG00000276046,ENSG00000278790,ENSG00000278761,ENSG00000278664,ENSG00000237635,ENSG00000276164,ENSG00000275610,ENSG00000277274,ENSG00000276964,ENSG00000151650
chr10	132539490	132539843	10:132539490-132539843	ENSG00000068383
chr10	132540669	132540823	10:132540669-132540823	ENSG00000068383,ENSG00000230468,ENSG00000279626
chr10	132550507	132550653	10:132550507-132550653	ENSG00000230468,ENSG00000279626
chr10	132571974	132572230	10:132571974-132572230	ENSG00000233435,ENSG00000280337,ENSG00000274599,ENSG00000278641,ENSG00000276904,ENSG00000276046,ENSG00000278790,ENSG00000278761,ENSG00000278664,ENSG00000237635,ENSG00000276164,ENSG00000275610,ENSG00000277274,ENSG00000276964
chr10	132572699	132572829	10:132572699-132572829	ENSG00000233435
chr10	132575637	132575812	10:132575637-132575812	ENSG00000233435
chr10	132577671	132577913	10:132577671-132577913	ENSG00000233435
chr10	132579088	132579274	10:132579088-132579274	ENSG00000233435
chr10	132586498	132586607	10:132586498-132586607	-
chr10	132591292	132591513	10:132591292-132591513	ENSG00000233685,ENSG00000230468,ENSG00000279626,ENSG00000280337,ENSG00000274599,ENSG00000278641,ENSG00000276904,ENSG00000276046,ENSG00000278790,ENSG00000278761,ENSG00000278664,ENSG00000237635,ENSG00000276164,ENSG00000275610,ENSG00000277274,ENSG00000276964
chr10	132607046	132607169	10:132607046-132607169	ENSG00000068383,ENSG00000233685,ENSG00000273327
chr10	132626680	132626780	10:132626680-132626780	-
chr10	132627237	132628507	10:132627237-132628507	-
chr10	132630974	132631784	10:132630974-132631784	ENSG00000213543,ENSG00000233435,ENSG00000230468,ENSG00000279626,ENSG00000280337,ENSG00000274599,ENSG00000278641,ENSG00000276904,ENSG00000276046,ENSG00000278790,ENSG00000278761,ENSG00000278664,ENSG00000237635,ENSG00000276164,ENSG00000275610,ENSG00000277274,ENSG00000276964
chr10	132631895	132632636	10:132631895-132632636	ENSG00000148826,ENSG00000171772,ENSG00000288107,ENSG00000287327,ENSG00000213543,ENSG00000233435,ENSG00000230468,ENSG00000279626,ENSG00000280337,ENSG00000274599,ENSG00000278641,ENSG00000276904,ENSG00000276046,ENSG00000278790,ENSG00000278761,ENSG00000278664,ENSG00000237635,ENSG00000276164,ENSG00000275610,ENSG00000277274,ENSG00000276964
chr10	132632843	132632954	10:132632843-132632954	-
chr10	132633443	132633570	10:132633443-132633570	-
chr10	132659606	132659953	10:132659606-132659953	ENSG00000148826,ENSG00000273336,ENSG00000171772,ENSG00000288107,ENSG00000233685,ENSG00000287327,ENSG00000233435,ENSG00000280337,ENSG00000274599,ENSG00000278641,ENSG00000276904,ENSG00000276046,ENSG00000278790,ENSG00000278761,ENSG00000278664,ENSG00000237635,ENSG00000276164,ENSG00000275610,ENSG00000277274,ENSG00000276964,ENSG00000151650,ENSG00000171794,ENSG00000256925,ENSG00000240707,ENSG00000232903
chr10	132671455	132671763	10:132671455-132671763	ENSG00000148826,ENSG00000214279,ENSG00000287327,ENSG00000213543,ENSG00000280337,ENSG00000274599,ENSG00000278641,ENSG00000276904,ENSG00000276046,ENSG00000278790,ENSG00000278761,ENSG00000278664,ENSG00000237635,ENSG00000276164,ENSG00000275610,ENSG00000277274,ENSG00000276964,ENSG00000273327,ENSG00000171794,ENSG00000240707,ENSG00000232903
chr10	132685121	132685291	10:132685121-132685291	ENSG00000068383,ENSG00000148826
chr10	132685588	132685857	10:132685588-132685857	ENSG00000068383,ENSG00000148826,ENSG00000230468,ENSG00000279626,ENSG00000280337,ENSG00000274599,ENSG00000278641,ENSG00000276904,ENSG00000276046,ENSG00000278790,ENSG00000278761,ENSG00000278664,ENSG00000237635,ENSG00000276164,ENSG00000275610,ENSG00000277274,ENSG00000276964
chr10	132737472	132737727	10:132737472-132737727	ENSG00000148826,ENSG00000171772,ENSG00000288107,ENSG00000287327,ENSG00000213543,ENSG00000233435,ENSG00000230468,ENSG00000279626,ENSG00000280337,ENSG00000274599,ENSG00000278641,ENSG00000276904,ENSG00000276046,ENSG00000278790,ENSG00000278761,ENSG00000278664,ENSG00000237635,ENSG00000276164,ENSG00000275610,ENSG00000277274,ENSG00000276964,ENSG00000256925
chr10	132836323	132836541	10:132836323-132836541	ENSG00000148826,ENSG00000273327,ENSG00000151650,ENSG00000197177,ENSG00000256925,ENSG00000240707,ENSG00000232903,ENSG00000171811
chr10	132892112	132892282	10:132892112-132892282	ENSG00000214279,ENSG00000171772,ENSG00000288107,ENSG00000225899,ENSG00000233435,ENSG00000230468,ENSG00000279626,ENSG00000151650,ENSG00000171794,ENSG00000171798,ENSG00000197177,ENSG00000256925,ENSG00000240707,ENSG00000224758,ENSG00000232903
chr10	132942489	132942696	10:132942489-132942696	ENSG00000287327,ENSG00000233435,ENSG00000230468,ENSG00000279626,ENSG00000151650,ENSG00000171798,ENSG00000197177,ENSG00000256925,ENSG00000240707,ENSG00000224758,ENSG00000232903,ENSG00000171811
chr10	133117593	133117994	10:133117593-133117994	ENSG00000233685,ENSG00000213543,ENSG00000230468,ENSG00000279626,ENSG00000151650,ENSG00000171794,ENSG00000171798,ENSG00000197177,ENSG00000256925,ENSG00000240707,ENSG00000224758,ENSG00000232903
chr10	133124873	133124977	10:133124873-133124977	ENSG00000233685,ENSG00000230468,ENSG00000279626,ENSG00000284219,ENSG00000166917,ENSG00000151650,ENSG00000171794,ENSG00000171798,ENSG00000197177,ENSG00000256925,ENSG00000240707,ENSG00000224758,ENSG00000232903
chr10	133144025	133144147	10:133144025-133144147	ENSG00000225899,ENSG00000284219,ENSG00000166917,ENSG00000151650,ENSG00000171794,ENSG00000171798,ENSG00000235264,ENSG00000197177,ENSG00000256925,ENSG00000240707,ENSG00000232903
chr10	133261272	133262266	10:133261272-133262266	ENSG00000225899,ENSG00000283496,ENSG00000198546,ENSG00000130640,ENSG00000151651,ENSG00000273980,ENSG00000284219,ENSG00000166917,ENSG00000151650,ENSG00000171794,ENSG00000171798
chr10	133308490	133309551	10:133308490-133309551	ENSG00000230306,ENSG00000130643,ENSG00000283496,ENSG00000198546,ENSG00000130640,ENSG00000151651,ENSG00000284219,ENSG00000166917,ENSG00000151650,ENSG00000171794
chr10	133313955	133314070	10:133313955-133314070	ENSG00000230306,ENSG00000130643,ENSG00000283496,ENSG00000198546,ENSG00000130640
chr10	133318792	133318918	10:133318792-133318918	ENSG00000214279,ENSG00000213543,ENSG00000273327,ENSG00000203772,ENSG00000165828,ENSG00000230306,ENSG00000130643,ENSG00000283496,ENSG00000198546,ENSG00000130640,ENSG00000284219,ENSG00000166917,ENSG00000151650
chr10	133329867	133329970	10:133329867-133329970	ENSG00000214279,ENSG00000273336,ENSG00000171772,ENSG00000288107,ENSG00000287327,ENSG00000213543,ENSG00000273327,ENSG00000203772,ENSG00000165828,ENSG00000230306,ENSG00000130643
chr10	133357895	133358027	10:133357895-133358027	ENSG00000214279,ENSG00000273327,ENSG00000203772,ENSG00000148803,ENSG00000165828,ENSG00000226699,ENSG00000230306,ENSG00000130643
chr10	133373199	133373836	10:133373199-133373836	ENSG00000214279,ENSG00000273336,ENSG00000286789,ENSG00000287327,ENSG00000213543,ENSG00000230468,ENSG00000279626,ENSG00000273327,ENSG00000203772,ENSG00000148824,ENSG00000254536,ENSG00000148832,ENSG00000274685,ENSG00000265395,ENSG00000127884,ENSG00000148803,ENSG00000165828,ENSG00000226699,ENSG00000230306,ENSG00000130643
chr10	133378574	133379050	10:133378574-133379050	ENSG00000203772,ENSG00000254536,ENSG00000148832,ENSG00000274685,ENSG00000265395,ENSG00000127884,ENSG00000148803,ENSG00000165828,ENSG00000230306
chr10	133379196	133379613	10:133379196-133379613	ENSG00000203772,ENSG00000254536,ENSG00000148832,ENSG00000274685,ENSG00000265395,ENSG00000127884,ENSG00000148803,ENSG00000165828,ENSG00000230306
chr10	133393933	133394541	10:133393933-133394541	ENSG00000214279,ENSG00000273336,ENSG00000286789,ENSG00000171772,ENSG00000288107,ENSG00000287327,ENSG00000225899,ENSG00000213543,ENSG00000230468,ENSG00000279626,ENSG00000273327,ENSG00000203772,ENSG00000148824,ENSG00000254536,ENSG00000148832,ENSG00000274685,ENSG00000265395,ENSG00000127884,ENSG00000148803,ENSG00000165828,ENSG00000226699,ENSG00000230306,ENSG00000130643,ENSG00000151651,ENSG00000171794
chr10	133520249	133520483	10:133520249-133520483	ENSG00000214279,ENSG00000273336,ENSG00000130649,ENSG00000278518,ENSG00000286789,ENSG00000171772,ENSG00000288107,ENSG00000233685,ENSG00000287327,ENSG00000213543,ENSG00000233435,ENSG00000230468,ENSG00000279626,ENSG00000273327,ENSG00000203772
chr10	133689364	133689506	10:133689364-133689506	-
chr11	207009	208121	11:207009-208121	ENSG00000177951,ENSG00000188076,ENSG00000177947,ENSG00000254559,ENSG00000177963,ENSG00000283920,ENSG00000142082,ENSG00000185627,ENSG00000174885,ENSG00000255026,ENSG00000142102,ENSG00000206013,ENSG00000185201,ENSG00000255533,ENSG00000288681,ENSG00000185885,ENSG00000254910,ENSG00000251661,ENSG00000142089,ENSG00000255089,ENSG00000255328,ENSG00000270972,ENSG00000182272,ENSG00000184363
chr11	208548	208885	11:208548-208885	ENSG00000177951,ENSG00000188076,ENSG00000177947,ENSG00000254559,ENSG00000177963,ENSG00000283920,ENSG00000142082,ENSG00000185627,ENSG00000174885,ENSG00000255026,ENSG00000142102,ENSG00000206013,ENSG00000185201,ENSG00000255533,ENSG00000288681,ENSG00000185885,ENSG00000254910,ENSG00000251661,ENSG00000142089,ENSG00000255089,ENSG00000255328,ENSG00000270972,ENSG00000182272
chr11	236099	236685	11:236099-236685	ENSG00000177951,ENSG00000188076,ENSG00000177947,ENSG00000177963,ENSG00000283920,ENSG00000142082,ENSG00000185627,ENSG00000277290,ENSG00000174885,ENSG00000255026,ENSG00000142102,ENSG00000206013,ENSG00000185201,ENSG00000255533,ENSG00000288681,ENSG00000185885,ENSG00000254910,ENSG00000251661,ENSG00000142089,ENSG00000255089,ENSG00000255328,ENSG00000270972,ENSG00000182272
chr11	236785	237178	11:236785-237178	ENSG00000177951,ENSG00000188076,ENSG00000177947,ENSG00000177963,ENSG00000283920,ENSG00000142082,ENSG00000185627,ENSG00000277290,ENSG00000174885,ENSG00000255026,ENSG00000142102,ENSG00000206013,ENSG00000185201,ENSG00000255533,ENSG00000288681,ENSG00000185885,ENSG00000254910,ENSG00000251661,ENSG00000142089,ENSG00000255089,ENSG00000255328,ENSG00000270972,ENSG00000182272
chr11	241719	241920	11:241719-241920	ENSG00000188076,ENSG00000177947,ENSG00000142082,ENSG00000185627,ENSG00000277290,ENSG00000174885,ENSG00000255026,ENSG00000142102,ENSG00000206013,ENSG00000185201,ENSG00000255533,ENSG00000288681,ENSG00000185885,ENSG00000254910,ENSG00000251661,ENSG00000142089,ENSG00000255089,ENSG00000255328,ENSG00000270972,ENSG00000182272
chr11	355893	356135	11:355893-356135	ENSG00000188076,ENSG00000177947,ENSG00000174885,ENSG00000255026,ENSG00000142102,ENSG00000206013,ENSG00000185201,ENSG00000255533,ENSG00000288681,ENSG00000185885,ENSG00000254910,ENSG00000251661,ENSG00000142089,ENSG00000255089,ENSG00000255328,ENSG00000270972,ENSG00000182272,ENSG00000184363
chr11	356245	356359	11:356245-356359	ENSG00000188076,ENSG00000174885,ENSG00000255026,ENSG00000142102,ENSG00000206013,ENSG00000185201,ENSG00000255533,ENSG00000288681,ENSG00000185885,ENSG00000254910,ENSG00000251661,ENSG00000142089,ENSG00000255089,ENSG00000255328,ENSG00000270972,ENSG00000182272
chr11	406788	407125	11:406788-407125	ENSG00000182272,ENSG00000184363,ENSG00000185187,ENSG00000185101
chr11	407410	407510	11:407410-407510	ENSG00000182272,ENSG00000184363,ENSG00000185187,ENSG00000185101
chr11	448018	448672	11:448018-448672	ENSG00000188076,ENSG00000174885,ENSG00000255026,ENSG00000142102,ENSG00000206013,ENSG00000185201,ENSG00000255533,ENSG00000288681,ENSG00000185885,ENSG00000254910,ENSG00000251661,ENSG00000142089,ENSG00000255089,ENSG00000270972,ENSG00000182272,ENSG00000184363,ENSG00000185187,ENSG00000185101,ENSG00000243562,ENSG00000174915
chr11	449997	450619	11:449997-450619	ENSG00000188076,ENSG00000174885,ENSG00000255026,ENSG00000142102,ENSG00000206013,ENSG00000185201,ENSG00000255533,ENSG00000288681,ENSG00000185885,ENSG00000254910,ENSG00000251661,ENSG00000142089,ENSG00000255089,ENSG00000255328,ENSG00000270972,ENSG00000182272,ENSG00000184363,ENSG00000185187,ENSG00000185101,ENSG00000243562,ENSG00000174915,ENSG00000255237,ENSG00000254739
chr11	455945	456103	11:455945-456103	ENSG00000174915,ENSG00000255237
chr11	460368	460632	11:460368-460632	ENSG00000270921,ENSG00000206013,ENSG00000182272,ENSG00000174915,ENSG00000255237
chr11	460833	460996	11:460833-460996	ENSG00000174915,ENSG00000255237
chr11	468588	468707	11:468588-468707	ENSG00000174915,ENSG00000255237
chr11	469723	469917	11:469723-469917	ENSG00000206013,ENSG00000270972,ENSG00000182272,ENSG00000174915,ENSG00000255237
chr11	497920	498436	11:497920-498436	ENSG00000230724,ENSG00000023191,ENSG00000288033,ENSG00000254739
chr11	501008	501337	11:501008-501337	ENSG00000023191,ENSG00000288033,ENSG00000254739
chr11	502018	502136	11:502018-502136	ENSG00000023191
chr11	503347	503549	11:503347-503549	ENSG00000023191
chr11	504029	504318	11:504029-504318	ENSG00000023191
chr11	504349	504737	11:504349-504737	ENSG00000023191
chr11	506149	507924	11:506149-507924	ENSG00000188076,ENSG00000185885,ENSG00000254910,ENSG00000142089,ENSG00000255089,ENSG00000270972,ENSG00000023191,ENSG00000288033,ENSG00000254739
chr11	518596	519016	11:518596-519016	-
chr11	535063	535199	11:535063-535199	ENSG00000254739,ENSG00000174775,ENSG00000161328
chr11	535340	536115	11:535340-536115	ENSG00000254739,ENSG00000174775,ENSG00000161328,ENSG00000254815,ENSG00000070031,ENSG00000069696,ENSG00000255158
chr11	560695	561171	11:560695-561171	ENSG00000185522,ENSG00000254815,ENSG00000099849,ENSG00000247095,ENSG00000199038,ENSG00000070031
chr11	568025	569086	11:568025-569086	ENSG00000254739,ENSG00000185522,ENSG00000254815,ENSG00000099849,ENSG00000247095,ENSG00000199038,ENSG00000070047,ENSG00000070031,ENSG00000069696,ENSG00000255158
chr11	569330	569438	11:569330-569438	ENSG00000185522,ENSG00000254815,ENSG00000099849,ENSG00000247095,ENSG00000199038
chr11	575539	576720	11:575539-576720	ENSG00000254739,ENSG00000185522,ENSG00000254815,ENSG00000099849,ENSG00000247095,ENSG00000199038,ENSG00000070047,ENSG00000185507,ENSG00000070031,ENSG00000069696,ENSG00000255158
chr11	581261	581619	11:581261-581619	ENSG00000070047,ENSG00000070031,ENSG00000069696,ENSG00000255158
chr11	606231	606630	11:606231-606630	ENSG00000270921,ENSG00000254739,ENSG00000070047,ENSG00000185507,ENSG00000099834,ENSG00000070031,ENSG00000069696,ENSG00000255158
chr11	614712	614840	11:614712-614840	ENSG00000185507,ENSG00000099834,ENSG00000070031,ENSG00000069696,ENSG00000255158
chr11	615651	616172	11:615651-616172	ENSG00000185507,ENSG00000099834,ENSG00000070031,ENSG00000069696,ENSG00000255158
chr11	694982	696237	11:694982-696237	ENSG00000070031,ENSG00000069696,ENSG00000177030,ENSG00000255158,ENSG00000177106,ENSG00000177042,ENSG00000269915,ENSG00000177156
chr11	728036	728274	11:728036-728274	ENSG00000069696,ENSG00000255158,ENSG00000177106,ENSG00000269915
chr11	746918	747659	11:746918-747659	ENSG00000070031,ENSG00000069696,ENSG00000255158,ENSG00000177106,ENSG00000269915,ENSG00000177156,ENSG00000177225
chr11	777275	777832	11:777275-777832	ENSG00000177225,ENSG00000255284,ENSG00000279672,ENSG00000255142,ENSG00000184524,ENSG00000177542,ENSG00000288675
chr11	783631	783886	11:783631-783886	ENSG00000177225,ENSG00000255284,ENSG00000279672,ENSG00000255142,ENSG00000184524,ENSG00000177542,ENSG00000288675
chr11	796082	796483	11:796082-796483	ENSG00000184524,ENSG00000177542,ENSG00000288675,ENSG00000177595
chr11	797190	798507	11:797190-798507	ENSG00000184524,ENSG00000177542,ENSG00000288675,ENSG00000177595
chr11	799421	799592	11:799421-799592	ENSG00000184524,ENSG00000177542,ENSG00000288675,ENSG00000177595
chr11	804985	805631	11:804985-805631	ENSG00000177542,ENSG00000288675,ENSG00000177595,ENSG00000177600,ENSG00000199785
chr11	808941	810371	11:808941-810371	ENSG00000184524,ENSG00000177542,ENSG00000288675,ENSG00000177595,ENSG00000177600,ENSG00000199785,ENSG00000177666
chr11	818957	820706	11:818957-820706	ENSG00000177595,ENSG00000177600,ENSG00000199785,ENSG00000177666,ENSG00000255108,ENSG00000177685
chr11	820757	821632	11:820757-821632	ENSG00000177600,ENSG00000199785,ENSG00000177666,ENSG00000255108,ENSG00000177685,ENSG00000177697
chr11	830242	830513	11:830242-830513	ENSG00000177666,ENSG00000255108,ENSG00000177685,ENSG00000177697,ENSG00000177700
chr11	832557	833640	11:832557-833640	ENSG00000177666,ENSG00000255108,ENSG00000177685,ENSG00000177697
chr11	834426	835278	11:834426-835278	ENSG00000177666,ENSG00000255108,ENSG00000177685,ENSG00000177697,ENSG00000177700
chr11	838651	838768	11:838651-838768	ENSG00000255108,ENSG00000177697,ENSG00000177700,ENSG00000214063
chr11	838892	839008	11:838892-839008	ENSG00000255108,ENSG00000177697,ENSG00000177700,ENSG00000214063
chr11	842298	843037	11:842298-843037	ENSG00000255108,ENSG00000177697,ENSG00000177700,ENSG00000214063
chr11	843140	843276	11:843140-843276	ENSG00000177697,ENSG00000177700,ENSG00000214063
chr11	843308	843473	11:843308-843473	ENSG00000177697,ENSG00000177700,ENSG00000214063
chr11	843825	845438	11:843825-845438	ENSG00000255108,ENSG00000177697,ENSG00000177700,ENSG00000214063
chr11	848406	848562	11:848406-848562	ENSG00000177700,ENSG00000214063
chr11	849630	849860	11:849630-849860	ENSG00000177700,ENSG00000214063
chr11	859728	860162	11:859728-860162	ENSG00000214063,ENSG00000250397,ENSG00000184956
chr11	862496	862721	11:862496-862721	ENSG00000214063,ENSG00000250397,ENSG00000184956
chr11	876556	876875	11:876556-876875	ENSG00000177830,ENSG00000222561,ENSG00000184956
chr11	910742	911397	11:910742-911397	ENSG00000177830,ENSG00000183020,ENSG00000222561,ENSG00000184956
chr11	919174	919509	11:919174-919509	ENSG00000177830,ENSG00000183020,ENSG00000222561,ENSG00000184956
chr11	925649	926089	11:925649-926089	ENSG00000177830,ENSG00000183020,ENSG00000222561,ENSG00000184956
chr11	998072	998210	11:998072-998210	ENSG00000183020,ENSG00000222561,ENSG00000184956,ENSG00000226416
chr11	1051154	1051348	11:1051154-1051348	ENSG00000222561,ENSG00000184956,ENSG00000254872,ENSG00000215182
chr11	1073453	1073579	11:1073453-1073579	ENSG00000184956,ENSG00000198788,ENSG00000215182
chr11	1262576	1262965	11:1262576-1262965	ENSG00000253826,ENSG00000224777,ENSG00000222225,ENSG00000215182,ENSG00000286275,ENSG00000117983,ENSG00000255177,ENSG00000275669,ENSG00000285581
chr11	1276100	1276871	11:1276100-1276871	ENSG00000253826,ENSG00000224777,ENSG00000222225,ENSG00000215182,ENSG00000286275,ENSG00000255177,ENSG00000285581
chr11	1299230	1299395	11:1299230-1299395	ENSG00000286275,ENSG00000255177,ENSG00000078902,ENSG00000255153,ENSG00000232987
chr11	1309265	1310011	11:1309265-1310011	ENSG00000286275,ENSG00000078902,ENSG00000255153,ENSG00000285985
chr11	1310114	1310222	11:1310114-1310222	ENSG00000078902,ENSG00000255153
chr11	1336556	1336710	11:1336556-1336710	ENSG00000215182,ENSG00000286275,ENSG00000287935,ENSG00000285985
chr11	1336876	1336993	11:1336876-1336993	ENSG00000287935,ENSG00000285985
chr11	1342250	1342384	11:1342250-1342384	ENSG00000286275,ENSG00000287935,ENSG00000285985
chr11	1383326	1383514	11:1383326-1383514	ENSG00000285985,ENSG00000174672
chr11	1389488	1389992	11:1389488-1389992	ENSG00000253826,ENSG00000224777,ENSG00000222225,ENSG00000215182,ENSG00000286275,ENSG00000255177,ENSG00000285985,ENSG00000174672,ENSG00000285581,ENSG00000276951
chr11	1437658	1437928	11:1437658-1437928	ENSG00000215182,ENSG00000286275,ENSG00000174672,ENSG00000285581,ENSG00000196224,ENSG00000226416
chr11	1501599	1501737	11:1501599-1501737	ENSG00000286275,ENSG00000285581,ENSG00000182208
chr11	1503064	1503294	11:1503064-1503294	ENSG00000215182,ENSG00000286275,ENSG00000285581,ENSG00000182208
chr11	1503730	1504057	11:1503730-1504057	ENSG00000215182,ENSG00000286275,ENSG00000285581,ENSG00000182208
chr11	1515604	1515726	11:1515604-1515726	ENSG00000215182,ENSG00000286275,ENSG00000285581
chr11	1531483	1531648	11:1531483-1531648	ENSG00000285581,ENSG00000205867,ENSG00000196224,ENSG00000241598
chr11	1532032	1532510	11:1532032-1532510	ENSG00000253826,ENSG00000224777,ENSG00000222225,ENSG00000215182,ENSG00000286275,ENSG00000285581,ENSG00000205869,ENSG00000205867,ENSG00000196224,ENSG00000241598,ENSG00000185940
chr11	1536201	1536350	11:1536201-1536350	ENSG00000215182,ENSG00000285581,ENSG00000205869,ENSG00000196224,ENSG00000241598,ENSG00000185940,ENSG00000214026,ENSG00000232987
chr11	1546655	1547283	11:1546655-1547283	ENSG00000233930,ENSG00000205869,ENSG00000205867,ENSG00000196224,ENSG00000241598,ENSG00000185940
chr11	1548203	1548719	11:1548203-1548719	ENSG00000286275,ENSG00000184545,ENSG00000233930,ENSG00000205869,ENSG00000205867,ENSG00000196224,ENSG00000241598,ENSG00000185940,ENSG00000232987
chr11	1558299	1558776	11:1558299-1558776	ENSG00000184545,ENSG00000205869,ENSG00000205867,ENSG00000196224,ENSG00000241598,ENSG00000185940
chr11	1559079	1560019	11:1559079-1560019	ENSG00000253826,ENSG00000224777,ENSG00000222225,ENSG00000215182,ENSG00000286275,ENSG00000255177,ENSG00000285581,ENSG00000184545,ENSG00000233930,ENSG00000205869,ENSG00000205867,ENSG00000196224,ENSG00000241598,ENSG00000185940,ENSG00000205866,ENSG00000232987
chr11	1564590	1564851	11:1564590-1564851	ENSG00000184545,ENSG00000233930,ENSG00000205869,ENSG00000205867,ENSG00000196224,ENSG00000241598,ENSG00000185940
chr11	1571231	1571438	11:1571231-1571438	ENSG00000184545,ENSG00000233930,ENSG00000205869,ENSG00000205867,ENSG00000196224,ENSG00000185940
chr11	1572092	1572758	11:1572092-1572758	ENSG00000286275,ENSG00000184545,ENSG00000233930,ENSG00000205869,ENSG00000205867,ENSG00000196224,ENSG00000241598,ENSG00000185940,ENSG00000231487,ENSG00000232987
chr11	1574094	1574563	11:1574094-1574563	ENSG00000184545,ENSG00000233930,ENSG00000205869,ENSG00000205867,ENSG00000196224,ENSG00000185940
chr11	1574671	1574920	11:1574671-1574920	ENSG00000184545,ENSG00000233930,ENSG00000205869,ENSG00000205867,ENSG00000196224,ENSG00000241598,ENSG00000185940
chr11	1694097	1694272	11:1694097-1694272	ENSG00000231487,ENSG00000205866,ENSG00000205865,ENSG00000227306,ENSG00000205864,ENSG00000230980,ENSG00000230080,ENSG00000149043,ENSG00000130598,ENSG00000283787,ENSG00000229671,ENSG00000130595,ENSG00000214026,ENSG00000232987,ENSG00000284779,ENSG00000129965,ENSG00000099869,ENSG00000254647
chr11	1714975	1715256	11:1714975-1715256	ENSG00000231487,ENSG00000205866,ENSG00000205864,ENSG00000230834,ENSG00000230980,ENSG00000230080,ENSG00000229671,ENSG00000130595
chr11	1717918	1718064	11:1717918-1718064	ENSG00000231487,ENSG00000205866,ENSG00000205864,ENSG00000230834,ENSG00000230980,ENSG00000230080
chr11	1744637	1744746	11:1744637-1744746	ENSG00000231487,ENSG00000205866,ENSG00000244242,ENSG00000287484,ENSG00000230834,ENSG00000230980,ENSG00000230080
chr11	1748266	1748382	11:1748266-1748382	ENSG00000244242,ENSG00000250644,ENSG00000230834,ENSG00000230980,ENSG00000230080
chr11	1749028	1749295	11:1749028-1749295	ENSG00000244242,ENSG00000250644,ENSG00000287484,ENSG00000230834,ENSG00000230980,ENSG00000230080
chr11	1750648	1750811	11:1750648-1750811	ENSG00000244242,ENSG00000250644,ENSG00000117984,ENSG00000287484,ENSG00000230834,ENSG00000230980,ENSG00000230080
chr11	1750935	1751131	11:1750935-1751131	ENSG00000244242,ENSG00000250644,ENSG00000117984,ENSG00000287484,ENSG00000230834,ENSG00000230980,ENSG00000230080
chr11	1751638	1751860	11:1751638-1751860	ENSG00000244242,ENSG00000250644,ENSG00000117984,ENSG00000287484,ENSG00000230834,ENSG00000230980,ENSG00000230080
chr11	1755652	1755910	11:1755652-1755910	ENSG00000231487,ENSG00000244242,ENSG00000250644,ENSG00000117984,ENSG00000235027,ENSG00000229512,ENSG00000287484,ENSG00000230834,ENSG00000230980,ENSG00000230080
chr11	1755944	1756127	11:1755944-1756127	ENSG00000244242,ENSG00000250644,ENSG00000117984,ENSG00000235027,ENSG00000229512,ENSG00000287484,ENSG00000230834,ENSG00000230980,ENSG00000230080
chr11	1756349	1756538	11:1756349-1756538	ENSG00000244242,ENSG00000250644,ENSG00000117984,ENSG00000235027,ENSG00000229512,ENSG00000287484,ENSG00000230834,ENSG00000230980,ENSG00000230080
chr11	1760283	1761127	11:1760283-1761127	ENSG00000205866,ENSG00000250644,ENSG00000117984,ENSG00000235027,ENSG00000229512,ENSG00000287484,ENSG00000230834,ENSG00000230980,ENSG00000230080,ENSG00000232987
chr11	1762493	1762609	11:1762493-1762609	ENSG00000250644,ENSG00000117984,ENSG00000235027,ENSG00000229512,ENSG00000287484,ENSG00000230834,ENSG00000230980,ENSG00000230080
chr11	1763063	1763214	11:1763063-1763214	ENSG00000250644,ENSG00000117984,ENSG00000235027,ENSG00000229512,ENSG00000287484,ENSG00000230834,ENSG00000230980,ENSG00000230080
chr11	1763790	1764293	11:1763790-1764293	ENSG00000250644,ENSG00000117984,ENSG00000235027,ENSG00000229512,ENSG00000287484,ENSG00000230834,ENSG00000230980,ENSG00000230080,ENSG00000232987
chr11	1827343	1827449	11:1827343-1827449	ENSG00000231487,ENSG00000205866,ENSG00000205864,ENSG00000230834,ENSG00000230980,ENSG00000230080,ENSG00000149043,ENSG00000130598,ENSG00000229671
chr11	1842526	1842903	11:1842526-1842903	ENSG00000231487,ENSG00000205866,ENSG00000149043,ENSG00000130598,ENSG00000130592,ENSG00000264493,ENSG00000283787,ENSG00000229671,ENSG00000130595,ENSG00000284779,ENSG00000099869
chr11	1863604	1863848	11:1863604-1863848	ENSG00000205866,ENSG00000130598,ENSG00000130592,ENSG00000264493,ENSG00000249086,ENSG00000283787,ENSG00000229671,ENSG00000130595,ENSG00000214026,ENSG00000226416,ENSG00000284779
chr11	1877487	1877607	11:1877487-1877607	ENSG00000130592,ENSG00000284594,ENSG00000283787,ENSG00000229671,ENSG00000130595,ENSG00000214026,ENSG00000226416,ENSG00000232987,ENSG00000284779
chr11	1882569	1882681	11:1882569-1882681	ENSG00000130592,ENSG00000284594,ENSG00000283787,ENSG00000229671,ENSG00000130595,ENSG00000214026,ENSG00000232987,ENSG00000284779,ENSG00000099869
chr11	2093096	2093321	11:2093096-2093321	ENSG00000254468,ENSG00000255229,ENSG00000167244,ENSG00000284779,ENSG00000240801,ENSG00000129965,ENSG00000207805,ENSG00000099869,ENSG00000254647
chr11	2094126	2094392	11:2094126-2094392	ENSG00000254468,ENSG00000255229,ENSG00000205866,ENSG00000229671,ENSG00000167244,ENSG00000284779,ENSG00000240801,ENSG00000129965,ENSG00000207805,ENSG00000099869,ENSG00000254647
chr11	2099699	2099840	11:2099699-2099840	ENSG00000232987,ENSG00000167244,ENSG00000284779,ENSG00000240801,ENSG00000129965,ENSG00000207805,ENSG00000099869,ENSG00000254647
chr11	2175762	2175886	11:2175762-2175886	ENSG00000284779,ENSG00000129965,ENSG00000254647,ENSG00000180176,ENSG00000265258
chr11	2197333	2197454	11:2197333-2197454	ENSG00000214026,ENSG00000284779,ENSG00000129965,ENSG00000254647,ENSG00000180176,ENSG00000183734,ENSG00000110665,ENSG00000070985
chr11	2301868	2304146	11:2301868-2304146	ENSG00000183734,ENSG00000110665,ENSG00000064201,ENSG00000070985
chr11	2305290	2305645	11:2305290-2305645	ENSG00000183734,ENSG00000110665,ENSG00000064201,ENSG00000070985
chr11	2313674	2313902	11:2313674-2313902	ENSG00000183734,ENSG00000110665,ENSG00000064201,ENSG00000236264
chr11	2314806	2315662	11:2314806-2315662	ENSG00000183734,ENSG00000110665,ENSG00000064201,ENSG00000207308,ENSG00000236264,ENSG00000232390
chr11	2325732	2326049	11:2325732-2326049	ENSG00000232987,ENSG00000284779,ENSG00000129965,ENSG00000254647,ENSG00000183734,ENSG00000110665,ENSG00000064201,ENSG00000207308,ENSG00000236264
chr11	2361463	2361580	11:2361463-2361580	ENSG00000236264
chr11	2374646	2374997	11:2374646-2374997	ENSG00000238184,ENSG00000236264,ENSG00000199550,ENSG00000110651
chr11	2375267	2375823	11:2375267-2375823	ENSG00000226416,ENSG00000183734,ENSG00000238184,ENSG00000236264,ENSG00000199550,ENSG00000110651,ENSG00000184281,ENSG00000230483
chr11	2377030	2377412	11:2377030-2377412	ENSG00000226416,ENSG00000183734,ENSG00000238184,ENSG00000236264,ENSG00000199550,ENSG00000110651
chr11	2377956	2378237	11:2377956-2378237	ENSG00000226416,ENSG00000238184,ENSG00000199550,ENSG00000110651
chr11	2380779	2381312	11:2380779-2381312	ENSG00000238184,ENSG00000110651
chr11	2382936	2383326	11:2382936-2383326	ENSG00000232987,ENSG00000238184,ENSG00000110651
chr11	2399973	2401010	11:2399973-2401010	ENSG00000232987,ENSG00000129965,ENSG00000254647,ENSG00000183734,ENSG00000110665,ENSG00000064201,ENSG00000238184,ENSG00000236264,ENSG00000110651,ENSG00000184281,ENSG00000230483,ENSG00000070985
chr11	2420753	2420953	11:2420753-2420953	ENSG00000214026,ENSG00000232987,ENSG00000129965,ENSG00000254647,ENSG00000180176,ENSG00000183734,ENSG00000110665,ENSG00000064201,ENSG00000070985
chr11	2444813	2445127	11:2444813-2445127	ENSG00000214026,ENSG00000129965,ENSG00000254647,ENSG00000183734,ENSG00000070985,ENSG00000053918
chr11	2449424	2449656	11:2449424-2449656	ENSG00000053918
chr11	2458461	2458599	11:2458461-2458599	ENSG00000053918
chr11	2461045	2461161	11:2461045-2461161	ENSG00000053918
chr11	2461254	2461569	11:2461254-2461569	ENSG00000183734,ENSG00000053918
chr11	2463117	2464206	11:2463117-2464206	ENSG00000183734,ENSG00000053918
chr11	2474299	2474706	11:2474299-2474706	-
chr11	2477413	2477520	11:2477413-2477520	-
chr11	2509437	2510014	11:2509437-2510014	ENSG00000232987,ENSG00000129965,ENSG00000254647,ENSG00000183734,ENSG00000275666,ENSG00000232390
chr11	2511553	2511779	11:2511553-2511779	-
chr11	2515623	2515845	11:2515623-2515845	ENSG00000275666
chr11	2531479	2531630	11:2531479-2531630	ENSG00000129757,ENSG00000254827
chr11	2532903	2533030	11:2532903-2533030	ENSG00000129757,ENSG00000254827,ENSG00000232390
chr11	2699898	2700411	11:2699898-2700411	ENSG00000269821,ENSG00000275666,ENSG00000276105,ENSG00000276494,ENSG00000276015,ENSG00000229414,ENSG00000237941,ENSG00000274740
chr11	2700726	2700900	11:2700726-2700900	ENSG00000269821,ENSG00000275666,ENSG00000276105,ENSG00000276494,ENSG00000276015
chr11	2778615	2779712	11:2778615-2779712	ENSG00000130600,ENSG00000275266,ENSG00000284010,ENSG00000274866,ENSG00000053918,ENSG00000275666,ENSG00000276105,ENSG00000276494,ENSG00000236041,ENSG00000229414,ENSG00000237941,ENSG00000274740
chr11	2837086	2837331	11:2837086-2837331	ENSG00000275666,ENSG00000276105,ENSG00000276494,ENSG00000229414,ENSG00000237941,ENSG00000274740,ENSG00000236987
chr11	2884494	2884692	11:2884494-2884692	ENSG00000275666,ENSG00000276105,ENSG00000276494,ENSG00000229414,ENSG00000237941,ENSG00000274740,ENSG00000129757,ENSG00000254827,ENSG00000232390
chr11	2885021	2885219	11:2885021-2885219	ENSG00000275666,ENSG00000229414,ENSG00000237941,ENSG00000274740,ENSG00000129757,ENSG00000254827
chr11	2885704	2886463	11:2885704-2886463	ENSG00000275666,ENSG00000276105,ENSG00000276494,ENSG00000229414,ENSG00000237941,ENSG00000274740,ENSG00000129757,ENSG00000254827
chr11	2888478	2888626	11:2888478-2888626	ENSG00000275666,ENSG00000276105,ENSG00000276494,ENSG00000229414,ENSG00000237941,ENSG00000274740,ENSG00000129757,ENSG00000254827
chr11	2890650	2890927	11:2890650-2890927	ENSG00000237941,ENSG00000274740,ENSG00000129757,ENSG00000254827,ENSG00000110628
chr11	2892138	2892306	11:2892138-2892306	ENSG00000129757,ENSG00000254827,ENSG00000110628
chr11	2901951	2902652	11:2901951-2902652	ENSG00000229414,ENSG00000254827,ENSG00000110628
chr11	2914350	2914893	11:2914350-2914893	ENSG00000254827,ENSG00000110628
chr11	2918355	2918462	11:2918355-2918462	ENSG00000110628
chr11	2920059	2920461	11:2920059-2920461	ENSG00000110628,ENSG00000181649
chr11	2924499	2924667	11:2924499-2924667	ENSG00000110628,ENSG00000181649
chr11	2930795	2930985	11:2930795-2930985	ENSG00000181649,ENSG00000207008
chr11	2940655	2940889	11:2940655-2940889	ENSG00000207008
chr11	2943869	2944026	11:2943869-2944026	ENSG00000207008
chr11	2944529	2944690	11:2944529-2944690	ENSG00000207008
chr11	2945464	2945706	11:2945464-2945706	ENSG00000205531,ENSG00000207008
chr11	2975729	2975846	11:2975729-2975846	ENSG00000205531,ENSG00000207008,ENSG00000183562,ENSG00000247473
chr11	2991558	2991691	11:2991558-2991691	ENSG00000205531,ENSG00000183562
chr11	2991811	2992612	11:2991811-2992612	ENSG00000205531,ENSG00000207008,ENSG00000183562,ENSG00000247473
chr11	3000496	3000719	11:3000496-3000719	ENSG00000205531,ENSG00000207008,ENSG00000183562,ENSG00000110619,ENSG00000247473,ENSG00000236710
chr11	3001652	3001779	11:3001652-3001779	ENSG00000110619,ENSG00000247473
chr11	3041737	3042020	11:3041737-3042020	ENSG00000207008,ENSG00000110619,ENSG00000247473,ENSG00000201616,ENSG00000285644,ENSG00000236710,ENSG00000234791,ENSG00000189398
chr11	3043484	3043833	11:3043484-3043833	ENSG00000110619,ENSG00000247473,ENSG00000201616,ENSG00000285644,ENSG00000236710
chr11	3049917	3050120	11:3049917-3050120	ENSG00000110619,ENSG00000247473,ENSG00000201616,ENSG00000285644,ENSG00000236710,ENSG00000232390
chr11	3057317	3057836	11:3057317-3057836	ENSG00000110619,ENSG00000247473,ENSG00000201616,ENSG00000285644,ENSG00000236710
chr11	3123438	3123677	11:3123438-3123677	ENSG00000236710,ENSG00000021762,ENSG00000234791,ENSG00000232390
chr11	3124598	3124732	11:3124598-3124732	ENSG00000021762,ENSG00000234791,ENSG00000232390
chr11	3159382	3159546	11:3159382-3159546	ENSG00000021762,ENSG00000234791,ENSG00000276951
chr11	3160304	3160777	11:3160304-3160777	ENSG00000021762,ENSG00000234791,ENSG00000232390
chr11	3165053	3165446	11:3165053-3165446	ENSG00000021762,ENSG00000234791
chr11	3217249	3217385	11:3217249-3217385	ENSG00000234791,ENSG00000182170,ENSG00000236301,ENSG00000224513,ENSG00000273813,ENSG00000254592
chr11	3232196	3232501	11:3232196-3232501	ENSG00000234791,ENSG00000182170,ENSG00000236301,ENSG00000184350,ENSG00000224513,ENSG00000273813,ENSG00000254592
chr11	3378891	3379400	11:3378891-3379400	ENSG00000273813,ENSG00000254592,ENSG00000005801,ENSG00000223756,ENSG00000189398
chr11	3421917	3423692	11:3421917-3423692	ENSG00000273813,ENSG00000254592,ENSG00000005801,ENSG00000223756,ENSG00000189398,ENSG00000166492,ENSG00000284605,ENSG00000254757,ENSG00000287906,ENSG00000287312,ENSG00000255522,ENSG00000223688
chr11	3581244	3581373	11:3581244-3581373	ENSG00000232987,ENSG00000284605,ENSG00000254757,ENSG00000287906,ENSG00000255367,ENSG00000287312,ENSG00000255522,ENSG00000237226,ENSG00000223688,ENSG00000284639,ENSG00000230851
chr11	3605978	3606249	11:3605978-3606249	ENSG00000284605,ENSG00000254757,ENSG00000287906,ENSG00000287312,ENSG00000255522,ENSG00000237226,ENSG00000223688,ENSG00000230851,ENSG00000238161,ENSG00000182048
chr11	3641879	3642950	11:3641879-3642950	ENSG00000284605,ENSG00000254757,ENSG00000287906,ENSG00000287312,ENSG00000255522,ENSG00000237226,ENSG00000223688,ENSG00000230851,ENSG00000182048,ENSG00000167311,ENSG00000129744
chr11	3644907	3645155	11:3644907-3645155	ENSG00000232987,ENSG00000284605,ENSG00000254757,ENSG00000287312,ENSG00000255522,ENSG00000237226,ENSG00000223688,ENSG00000167311,ENSG00000129744,ENSG00000251934
chr11	3669778	3670175	11:3669778-3670175	ENSG00000254757,ENSG00000223688,ENSG00000201279,ENSG00000200201,ENSG00000129749,ENSG00000251934
chr11	3683100	3683429	11:3683100-3683429	ENSG00000287312,ENSG00000255522,ENSG00000200201,ENSG00000129749,ENSG00000110713,ENSG00000251934
chr11	3686012	3686256	11:3686012-3686256	ENSG00000284605,ENSG00000287312,ENSG00000255522,ENSG00000237226,ENSG00000129749,ENSG00000110713,ENSG00000251934,ENSG00000238304
chr11	3797061	3798202	11:3797061-3798202	ENSG00000287312,ENSG00000223688,ENSG00000110713,ENSG00000251934,ENSG00000238304,ENSG00000148985,ENSG00000177105
chr11	3807896	3808110	11:3807896-3808110	ENSG00000110713,ENSG00000251934,ENSG00000238304,ENSG00000148985
chr11	3808423	3808838	11:3808423-3808838	ENSG00000238304,ENSG00000148985
chr11	3809200	3809545	11:3809200-3809545	ENSG00000238304,ENSG00000148985
chr11	3811028	3811421	11:3811028-3811421	ENSG00000238304,ENSG00000148985
chr11	3815946	3816216	11:3815946-3816216	ENSG00000251934,ENSG00000238304,ENSG00000148985,ENSG00000177105
chr11	3831762	3831923	11:3831762-3831923	ENSG00000238304,ENSG00000177105
chr11	3840608	3841838	11:3840608-3841838	ENSG00000238304,ENSG00000177105,ENSG00000229368,ENSG00000224555
chr11	3854866	3856012	11:3854866-3856012	ENSG00000177105,ENSG00000228661,ENSG00000167323,ENSG00000229368,ENSG00000284525,ENSG00000230593,ENSG00000255232,ENSG00000255141,ENSG00000224555,ENSG00000240385
chr11	3859562	3859870	11:3859562-3859870	ENSG00000177105,ENSG00000228661,ENSG00000167323,ENSG00000229368,ENSG00000284525,ENSG00000230593,ENSG00000255232,ENSG00000255141,ENSG00000224555,ENSG00000240385
chr11	3866312	3866491	11:3866312-3866491	ENSG00000228661,ENSG00000167323,ENSG00000229368,ENSG00000284525,ENSG00000230593,ENSG00000255232,ENSG00000255141,ENSG00000224555
chr11	3867826	3868101	11:3867826-3868101	ENSG00000228661,ENSG00000167323,ENSG00000229368,ENSG00000284525,ENSG00000230593,ENSG00000255232,ENSG00000255141,ENSG00000224555,ENSG00000240385,ENSG00000255276
chr11	3929805	3929950	11:3929805-3929950	ENSG00000230593,ENSG00000206976,ENSG00000255232,ENSG00000255141,ENSG00000224555,ENSG00000240385
chr11	3947117	3947379	11:3947117-3947379	ENSG00000167323,ENSG00000229368,ENSG00000230593,ENSG00000206976,ENSG00000255232,ENSG00000255141,ENSG00000224555,ENSG00000240385
chr11	4026117	4026232	11:4026117-4026232	ENSG00000255232,ENSG00000255141,ENSG00000224555,ENSG00000240385
chr11	4044155	4044382	11:4044155-4044382	ENSG00000223688,ENSG00000229368,ENSG00000230593,ENSG00000255232,ENSG00000255141,ENSG00000224555,ENSG00000240385,ENSG00000255276
chr11	4072777	4072916	11:4072777-4072916	ENSG00000229368,ENSG00000255232,ENSG00000255141,ENSG00000224555
chr11	4094287	4095316	11:4094287-4095316	ENSG00000236987,ENSG00000167323,ENSG00000167325,ENSG00000255276
chr11	4182179	4182366	11:4182179-4182366	ENSG00000255276,ENSG00000231548,ENSG00000254480,ENSG00000284018,ENSG00000284306,ENSG00000236175,ENSG00000284546,ENSG00000284438,ENSG00000221996,ENSG00000175800,ENSG00000237272,ENSG00000171999,ENSG00000181963,ENSG00000196778,ENSG00000226616,ENSG00000197790,ENSG00000171987,ENSG00000226288
chr11	4184586	4184786	11:4184586-4184786	ENSG00000255276,ENSG00000231548,ENSG00000254480,ENSG00000284018,ENSG00000284306,ENSG00000236175,ENSG00000284546,ENSG00000284438,ENSG00000221996,ENSG00000237272,ENSG00000171999,ENSG00000181963,ENSG00000226616,ENSG00000197790,ENSG00000171987
chr11	4187035	4187192	11:4187035-4187192	ENSG00000255276,ENSG00000231548,ENSG00000254480,ENSG00000255387,ENSG00000284018,ENSG00000284306,ENSG00000236175,ENSG00000283873,ENSG00000284546,ENSG00000284438,ENSG00000221996,ENSG00000175800,ENSG00000237272,ENSG00000171999,ENSG00000181963,ENSG00000196778,ENSG00000226616,ENSG00000197790,ENSG00000171987,ENSG00000226288,ENSG00000227023
chr11	4187341	4187924	11:4187341-4187924	ENSG00000255276,ENSG00000231548,ENSG00000254480,ENSG00000255387,ENSG00000284018,ENSG00000284306,ENSG00000236175,ENSG00000283873,ENSG00000284546,ENSG00000284438,ENSG00000221996,ENSG00000175800,ENSG00000237272,ENSG00000171999,ENSG00000181963,ENSG00000196778,ENSG00000226616,ENSG00000197790,ENSG00000171987,ENSG00000226288,ENSG00000232268,ENSG00000197674,ENSG00000272634,ENSG00000271602,ENSG00000227023,ENSG00000205496,ENSG00000225003
chr11	4190687	4191547	11:4190687-4191547	ENSG00000255276,ENSG00000231548,ENSG00000254480,ENSG00000255387,ENSG00000284018,ENSG00000284306,ENSG00000283873,ENSG00000284546,ENSG00000221996,ENSG00000175800,ENSG00000237272,ENSG00000171999,ENSG00000181963,ENSG00000196778,ENSG00000226616,ENSG00000197790,ENSG00000171987,ENSG00000226288,ENSG00000232268,ENSG00000167332,ENSG00000197674,ENSG00000272634,ENSG00000272664,ENSG00000176951,ENSG00000231070,ENSG00000279270,ENSG00000197023,ENSG00000176893,ENSG00000278870,ENSG00000205496,ENSG00000225003,ENSG00000237354,ENSG00000176748,ENSG00000221031,ENSG00000223609,ENSG00000260629,ENSG00000213934,ENSG00000284931,ENSG00000196565,ENSG00000213931,ENSG00000223735,ENSG00000175520,ENSG00000175518,ENSG00000229534
chr11	4202809	4203178	11:4202809-4203178	ENSG00000255276,ENSG00000231548,ENSG00000255387,ENSG00000284018,ENSG00000284306,ENSG00000236175,ENSG00000283873,ENSG00000284546,ENSG00000284438,ENSG00000221996,ENSG00000175800,ENSG00000237272,ENSG00000171999,ENSG00000181963,ENSG00000196778,ENSG00000226616,ENSG00000197790,ENSG00000171987,ENSG00000226288,ENSG00000232268,ENSG00000167332,ENSG00000197674,ENSG00000167346,ENSG00000272634,ENSG00000272664,ENSG00000271602,ENSG00000176951,ENSG00000279270,ENSG00000176893,ENSG00000278870,ENSG00000227023,ENSG00000205497,ENSG00000176787,ENSG00000237354,ENSG00000176752,ENSG00000176748,ENSG00000285498,ENSG00000244734,ENSG00000223609,ENSG00000229988,ENSG00000260629,ENSG00000213934,ENSG00000213931,ENSG00000167360,ENSG00000175520,ENSG00000224295
chr11	4203677	4203897	11:4203677-4203897	ENSG00000255276,ENSG00000231548,ENSG00000255387,ENSG00000284018,ENSG00000284306,ENSG00000236175,ENSG00000283873,ENSG00000284546,ENSG00000284438,ENSG00000221996,ENSG00000175800,ENSG00000237272,ENSG00000171999,ENSG00000181963,ENSG00000196778,ENSG00000226616,ENSG00000171987,ENSG00000226288,ENSG00000232268,ENSG00000176893,ENSG00000205497,ENSG00000285498,ENSG00000244734,ENSG00000229988
chr11	4393622	4393848	11:4393622-4393848	ENSG00000255276,ENSG00000284018,ENSG00000284306,ENSG00000236175,ENSG00000284546,ENSG00000284438,ENSG00000221996,ENSG00000175800,ENSG00000132109,ENSG00000225101,ENSG00000237272,ENSG00000171999,ENSG00000181963,ENSG00000226616
chr11	4493319	4493500	11:4493319-4493500	ENSG00000255276,ENSG00000231548,ENSG00000284018,ENSG00000284306,ENSG00000236175,ENSG00000283873,ENSG00000284546,ENSG00000221996,ENSG00000175800,ENSG00000225101,ENSG00000237272,ENSG00000171999,ENSG00000181963,ENSG00000196778,ENSG00000226616,ENSG00000197790,ENSG00000171987,ENSG00000226288,ENSG00000232268,ENSG00000167332,ENSG00000197674,ENSG00000272634,ENSG00000227023,ENSG00000205497,ENSG00000237354
chr11	4539745	4539870	11:4539745-4539870	ENSG00000255276,ENSG00000231548,ENSG00000284018,ENSG00000284306,ENSG00000236175,ENSG00000283873,ENSG00000284546,ENSG00000284438,ENSG00000221996,ENSG00000237272,ENSG00000171999,ENSG00000181963,ENSG00000226616,ENSG00000197790,ENSG00000171987,ENSG00000226288,ENSG00000232268,ENSG00000176951,ENSG00000227023,ENSG00000231049
chr11	4607810	4608628	11:4607810-4608628	ENSG00000255276,ENSG00000231548,ENSG00000283873,ENSG00000284438,ENSG00000181963,ENSG00000226616,ENSG00000197790,ENSG00000171987,ENSG00000226288,ENSG00000232268,ENSG00000167333,ENSG00000180723,ENSG00000167332,ENSG00000197674,ENSG00000167346,ENSG00000272634,ENSG00000272664,ENSG00000271602,ENSG00000176951,ENSG00000231070,ENSG00000279270,ENSG00000176925,ENSG00000197984,ENSG00000176900,ENSG00000197023,ENSG00000176895,ENSG00000278870,ENSG00000227023,ENSG00000205497,ENSG00000205496,ENSG00000225003,ENSG00000176752,ENSG00000176748,ENSG00000221031,ENSG00000223609,ENSG00000229988,ENSG00000260629,ENSG00000213934,ENSG00000284931,ENSG00000196565,ENSG00000213931,ENSG00000229093,ENSG00000167355,ENSG00000223735,ENSG00000187918,ENSG00000181609,ENSG00000175520,ENSG00000175518,ENSG00000224295,ENSG00000249633,ENSG00000248553,ENSG00000233646,ENSG00000181109
chr11	4637005	4637164	11:4637005-4637164	ENSG00000284438,ENSG00000171987,ENSG00000226288,ENSG00000232268,ENSG00000197428,ENSG00000180785,ENSG00000180723,ENSG00000167332,ENSG00000197674,ENSG00000167346,ENSG00000272634,ENSG00000272664,ENSG00000271602,ENSG00000272559,ENSG00000280021,ENSG00000176951,ENSG00000231070,ENSG00000279270,ENSG00000176925,ENSG00000197984,ENSG00000176900,ENSG00000197023,ENSG00000176895,ENSG00000176893,ENSG00000278870,ENSG00000227023,ENSG00000205497,ENSG00000205496,ENSG00000225003,ENSG00000176798,ENSG00000237354
chr11	4645981	4646355	11:4645981-4646355	ENSG00000284438,ENSG00000171987,ENSG00000226288,ENSG00000232268,ENSG00000197428,ENSG00000180785,ENSG00000180723,ENSG00000167332,ENSG00000197674,ENSG00000167346,ENSG00000272634,ENSG00000272664,ENSG00000271602,ENSG00000272559,ENSG00000280021,ENSG00000176951,ENSG00000231070,ENSG00000279270,ENSG00000176925,ENSG00000197984,ENSG00000198217,ENSG00000176900,ENSG00000197023,ENSG00000176895,ENSG00000176893,ENSG00000278870,ENSG00000227023,ENSG00000205497,ENSG00000205496,ENSG00000225003,ENSG00000176798,ENSG00000205495,ENSG00000176787,ENSG00000273085,ENSG00000237354,ENSG00000176752,ENSG00000176748,ENSG00000285498,ENSG00000221031,ENSG00000244734,ENSG00000223609,ENSG00000229988,ENSG00000260629,ENSG00000213934,ENSG00000284931,ENSG00000196565,ENSG00000213931,ENSG00000183251,ENSG00000167359,ENSG00000181609,ENSG00000175520,ENSG00000224295,ENSG00000249633,ENSG00000181009,ENSG00000233563,ENSG00000180974
chr11	4752374	4752554	11:4752374-4752554	ENSG00000180723,ENSG00000167332,ENSG00000197674,ENSG00000167346,ENSG00000272634,ENSG00000272664,ENSG00000271602,ENSG00000272559,ENSG00000273051,ENSG00000201980,ENSG00000280021,ENSG00000176951,ENSG00000231070,ENSG00000279270,ENSG00000176925,ENSG00000197984,ENSG00000198217,ENSG00000176900,ENSG00000197023,ENSG00000176895,ENSG00000176893,ENSG00000278870,ENSG00000227023,ENSG00000205497,ENSG00000205496,ENSG00000225003,ENSG00000176748
chr11	4851101	4851379	11:4851101-4851379	ENSG00000167332,ENSG00000197674,ENSG00000167346,ENSG00000272634,ENSG00000272664,ENSG00000271602,ENSG00000272559,ENSG00000280021,ENSG00000176951,ENSG00000231070,ENSG00000279270,ENSG00000176925,ENSG00000197984,ENSG00000176922,ENSG00000176904,ENSG00000198217,ENSG00000176900,ENSG00000197023,ENSG00000176895,ENSG00000176893,ENSG00000278870,ENSG00000227023,ENSG00000205497,ENSG00000205496,ENSG00000225003,ENSG00000176798,ENSG00000230261,ENSG00000205495,ENSG00000176787,ENSG00000273085,ENSG00000237354,ENSG00000226157,ENSG00000203560,ENSG00000176752,ENSG00000176748,ENSG00000285498,ENSG00000221031,ENSG00000244734,ENSG00000223609,ENSG00000229988,ENSG00000260629,ENSG00000213934,ENSG00000284931,ENSG00000196565,ENSG00000213931,ENSG00000183251,ENSG00000167360,ENSG00000248424,ENSG00000167359,ENSG00000187918,ENSG00000181609,ENSG00000175518,ENSG00000249633,ENSG00000181616,ENSG00000248553,ENSG00000205409,ENSG00000180974,ENSG00000277932,ENSG00000277514
chr11	5004567	5004674	11:5004567-5004674	ENSG00000167346,ENSG00000272664,ENSG00000271602,ENSG00000176951,ENSG00000231070,ENSG00000279270,ENSG00000176925,ENSG00000198217,ENSG00000176900,ENSG00000197023,ENSG00000176895,ENSG00000176893,ENSG00000278870,ENSG00000227023,ENSG00000205497,ENSG00000205496,ENSG00000225003,ENSG00000176798,ENSG00000224300,ENSG00000230261,ENSG00000205495,ENSG00000176787,ENSG00000273085,ENSG00000237354,ENSG00000226157,ENSG00000203560,ENSG00000236897,ENSG00000182070,ENSG00000176752,ENSG00000176748,ENSG00000285498,ENSG00000244734,ENSG00000223609,ENSG00000229988,ENSG00000260629,ENSG00000213934,ENSG00000183251
chr11	5022107	5022304	11:5022107-5022304	ENSG00000284438,ENSG00000167332,ENSG00000167346,ENSG00000272634,ENSG00000272664,ENSG00000271602,ENSG00000176951,ENSG00000231070,ENSG00000279270,ENSG00000176925,ENSG00000197984,ENSG00000198217,ENSG00000176900,ENSG00000197023,ENSG00000176895,ENSG00000176893,ENSG00000278870,ENSG00000227023,ENSG00000205497,ENSG00000205496,ENSG00000225003,ENSG00000176798,ENSG00000224300,ENSG00000230261,ENSG00000205495,ENSG00000176787,ENSG00000273085,ENSG00000237354,ENSG00000226157,ENSG00000203560,ENSG00000236897,ENSG00000171944,ENSG00000182070,ENSG00000176752,ENSG00000176748,ENSG00000176742,ENSG00000224091,ENSG00000285498,ENSG00000221031,ENSG00000244734,ENSG00000223609,ENSG00000229988,ENSG00000260629,ENSG00000213934,ENSG00000284931,ENSG00000196565,ENSG00000213931,ENSG00000229093,ENSG00000183251,ENSG00000167355,ENSG00000223735,ENSG00000279012,ENSG00000236359,ENSG00000248424,ENSG00000167359,ENSG00000187918,ENSG00000230484,ENSG00000175520,ENSG00000175518,ENSG00000224295,ENSG00000249633,ENSG00000248553,ENSG00000181074,ENSG00000180974,ENSG00000277514,ENSG00000184478
chr11	5124162	5124310	11:5124162-5124310	ENSG00000176895,ENSG00000227023,ENSG00000205497,ENSG00000205496,ENSG00000205495,ENSG00000176787,ENSG00000273085,ENSG00000237354,ENSG00000226157,ENSG00000203560,ENSG00000236897,ENSG00000205494,ENSG00000171944,ENSG00000182070,ENSG00000176752,ENSG00000176748,ENSG00000176742,ENSG00000224091,ENSG00000285498,ENSG00000221031,ENSG00000244734,ENSG00000223609,ENSG00000229988,ENSG00000260629,ENSG00000213934,ENSG00000284931,ENSG00000196565,ENSG00000213931,ENSG00000229093,ENSG00000183251,ENSG00000167355,ENSG00000223735,ENSG00000279012,ENSG00000236359,ENSG00000184321,ENSG00000167360,ENSG00000248424,ENSG00000167359,ENSG00000187918,ENSG00000230484,ENSG00000181609,ENSG00000175520,ENSG00000175518,ENSG00000249633,ENSG00000181616,ENSG00000248553,ENSG00000231049,ENSG00000233646,ENSG00000229534,ENSG00000232381,ENSG00000181109,ENSG00000181023,ENSG00000181017,ENSG00000181009,ENSG00000181001,ENSG00000205409,ENSG00000183269,ENSG00000233563,ENSG00000180974,ENSG00000277932,ENSG00000277514
chr11	5367512	5367736	11:5367512-5367736	ENSG00000237354,ENSG00000203560,ENSG00000182070,ENSG00000176752,ENSG00000176748,ENSG00000176742,ENSG00000224091,ENSG00000285498,ENSG00000221031,ENSG00000244734,ENSG00000223609,ENSG00000229988,ENSG00000260629,ENSG00000213934,ENSG00000284931,ENSG00000196565,ENSG00000239920,ENSG00000213931,ENSG00000229093,ENSG00000183251,ENSG00000167355,ENSG00000223735,ENSG00000279012,ENSG00000236359,ENSG00000176239,ENSG00000230087,ENSG00000236248,ENSG00000184321,ENSG00000167360,ENSG00000248424,ENSG00000167359,ENSG00000187918,ENSG00000230484,ENSG00000181609,ENSG00000175520,ENSG00000175518,ENSG00000224295,ENSG00000249633,ENSG00000181616,ENSG00000248553,ENSG00000231049,ENSG00000233646,ENSG00000229534,ENSG00000181109,ENSG00000181074,ENSG00000181017,ENSG00000181009,ENSG00000205409,ENSG00000183269,ENSG00000233563,ENSG00000180974,ENSG00000277514
chr11	5380870	5380996	11:5380870-5380996	ENSG00000227023,ENSG00000273085,ENSG00000237354,ENSG00000226157,ENSG00000203560,ENSG00000236897,ENSG00000171944,ENSG00000182070,ENSG00000176752,ENSG00000176748,ENSG00000176742,ENSG00000224091,ENSG00000285498,ENSG00000221031,ENSG00000244734,ENSG00000223609,ENSG00000229988,ENSG00000260629,ENSG00000213934,ENSG00000284931,ENSG00000196565,ENSG00000239920,ENSG00000213931,ENSG00000229093,ENSG00000183251,ENSG00000167355,ENSG00000223735,ENSG00000279012,ENSG00000236359,ENSG00000176239,ENSG00000230087,ENSG00000184698,ENSG00000184321,ENSG00000167360,ENSG00000248424,ENSG00000167359,ENSG00000187918,ENSG00000230484,ENSG00000181609,ENSG00000175520,ENSG00000175518,ENSG00000224295,ENSG00000249633,ENSG00000181616,ENSG00000248553,ENSG00000231049,ENSG00000233646,ENSG00000229534,ENSG00000187747,ENSG00000232381,ENSG00000181109,ENSG00000181023,ENSG00000181074,ENSG00000181017,ENSG00000181009,ENSG00000205409,ENSG00000183269,ENSG00000233563,ENSG00000180974,ENSG00000277932,ENSG00000277514,ENSG00000184478
chr11	5600394	5600538	11:5600394-5600538	ENSG00000196565,ENSG00000239920,ENSG00000213931,ENSG00000167355,ENSG00000230484,ENSG00000181609,ENSG00000175520,ENSG00000175518,ENSG00000224295,ENSG00000249633,ENSG00000181616,ENSG00000248553,ENSG00000231049,ENSG00000233646,ENSG00000229534,ENSG00000187747,ENSG00000121236,ENSG00000258588,ENSG00000258659,ENSG00000232381,ENSG00000181109,ENSG00000181023,ENSG00000181074,ENSG00000181017,ENSG00000181009,ENSG00000181001,ENSG00000205409,ENSG00000183269,ENSG00000233563,ENSG00000180974,ENSG00000277932
chr11	5684758	5685245	11:5684758-5685245	ENSG00000239920,ENSG00000187918,ENSG00000230484,ENSG00000181609,ENSG00000175520,ENSG00000175518,ENSG00000224295,ENSG00000249633,ENSG00000181616,ENSG00000248553,ENSG00000231049,ENSG00000233646,ENSG00000229534,ENSG00000187747,ENSG00000258659,ENSG00000132256,ENSG00000132274,ENSG00000232381,ENSG00000181109,ENSG00000181023,ENSG00000181074,ENSG00000181017,ENSG00000181009,ENSG00000181001,ENSG00000183269,ENSG00000233563,ENSG00000277932
chr11	5808550	5808700	11:5808550-5808700	ENSG00000226157,ENSG00000182070,ENSG00000176752,ENSG00000176748,ENSG00000176742,ENSG00000224091,ENSG00000285498,ENSG00000221031,ENSG00000244734,ENSG00000223609,ENSG00000229988,ENSG00000260629,ENSG00000213934,ENSG00000284931,ENSG00000196565,ENSG00000239920,ENSG00000213931,ENSG00000229093,ENSG00000183251,ENSG00000167355,ENSG00000223735,ENSG00000167360,ENSG00000248424,ENSG00000167359,ENSG00000187918,ENSG00000230484,ENSG00000181609,ENSG00000175520,ENSG00000175518,ENSG00000224295,ENSG00000249633,ENSG00000181616,ENSG00000248553,ENSG00000231049,ENSG00000233646,ENSG00000229534,ENSG00000187747,ENSG00000121236,ENSG00000258588,ENSG00000258659,ENSG00000232381,ENSG00000181109,ENSG00000181023,ENSG00000181074,ENSG00000181017,ENSG00000181009,ENSG00000181001,ENSG00000236965,ENSG00000180988,ENSG00000205409,ENSG00000183269,ENSG00000233563,ENSG00000180974,ENSG00000277932,ENSG00000277514,ENSG00000184478
chr11	6023110	6023239	11:6023110-6023239	ENSG00000183269,ENSG00000233563,ENSG00000180974,ENSG00000277932,ENSG00000277514,ENSG00000184478,ENSG00000188691,ENSG00000183313,ENSG00000254831,ENSG00000183389,ENSG00000202147,ENSG00000180934,ENSG00000255481,ENSG00000262980,ENSG00000234895,ENSG00000254444,ENSG00000180913,ENSG00000180909,ENSG00000255307,ENSG00000175485
chr11	6096514	6096641	11:6096514-6096641	ENSG00000205409,ENSG00000183269,ENSG00000233563,ENSG00000180974,ENSG00000277932,ENSG00000277514,ENSG00000184478,ENSG00000188691,ENSG00000183313,ENSG00000254831,ENSG00000183389,ENSG00000255481,ENSG00000262980,ENSG00000234895,ENSG00000180919,ENSG00000254444,ENSG00000180913,ENSG00000180909,ENSG00000255307,ENSG00000175485,ENSG00000267940,ENSG00000180878
chr11	6234160	6235546	11:6234160-6235546	ENSG00000285498,ENSG00000244734,ENSG00000284931,ENSG00000196565,ENSG00000183251,ENSG00000279012,ENSG00000167359,ENSG00000230484,ENSG00000181609,ENSG00000175518,ENSG00000224295,ENSG00000181616,ENSG00000248553,ENSG00000231049,ENSG00000233646,ENSG00000229534,ENSG00000187747,ENSG00000258659,ENSG00000232381,ENSG00000181109,ENSG00000181023,ENSG00000181074,ENSG00000181017,ENSG00000181009,ENSG00000205409,ENSG00000183269,ENSG00000233563,ENSG00000180974,ENSG00000277932,ENSG00000277514,ENSG00000184478,ENSG00000188691,ENSG00000183313,ENSG00000254831,ENSG00000183389,ENSG00000255481,ENSG00000262980,ENSG00000234895,ENSG00000180919,ENSG00000254444,ENSG00000180913,ENSG00000180909,ENSG00000255307,ENSG00000175485,ENSG00000267940,ENSG00000180878,ENSG00000051009,ENSG00000132259,ENSG00000254838,ENSG00000254781,ENSG00000188124,ENSG00000279486,ENSG00000184933,ENSG00000283415,ENSG00000149054
chr11	6249933	6250124	11:6249933-6250124	ENSG00000184478,ENSG00000254831,ENSG00000255481,ENSG00000262980,ENSG00000254444,ENSG00000180913,ENSG00000180909,ENSG00000255307,ENSG00000175485,ENSG00000267940,ENSG00000180878,ENSG00000110148
chr11	6251197	6251388	11:6251197-6251388	ENSG00000184478,ENSG00000183313,ENSG00000254831,ENSG00000255481,ENSG00000262980,ENSG00000254444,ENSG00000180913,ENSG00000180909,ENSG00000255307,ENSG00000175485,ENSG00000267940,ENSG00000180878,ENSG00000110148
chr11	6259196	6259353	11:6259196-6259353	ENSG00000254444,ENSG00000180913,ENSG00000180909,ENSG00000255307,ENSG00000175485,ENSG00000180878,ENSG00000110148
chr11	6273329	6273446	11:6273329-6273446	ENSG00000184478,ENSG00000188691,ENSG00000183313,ENSG00000183389,ENSG00000255481,ENSG00000262980,ENSG00000234895,ENSG00000254444,ENSG00000180909,ENSG00000255307,ENSG00000175485,ENSG00000267940,ENSG00000180878,ENSG00000110148
chr11	6285054	6285348	11:6285054-6285348	ENSG00000175520,ENSG00000249633,ENSG00000181616,ENSG00000232381,ENSG00000183269,ENSG00000233563,ENSG00000277514,ENSG00000184478,ENSG00000188691,ENSG00000183313,ENSG00000254831,ENSG00000183389,ENSG00000255481,ENSG00000262980,ENSG00000234895,ENSG00000254444,ENSG00000180913,ENSG00000180909,ENSG00000255307,ENSG00000175485,ENSG00000267940,ENSG00000180878,ENSG00000270435,ENSG00000184933
chr11	6298703	6298881	11:6298703-6298881	ENSG00000229534,ENSG00000183269,ENSG00000233563,ENSG00000180974,ENSG00000277932,ENSG00000277514,ENSG00000184478,ENSG00000188691,ENSG00000183313,ENSG00000254831,ENSG00000183389,ENSG00000255481,ENSG00000262980,ENSG00000234895,ENSG00000254444,ENSG00000180913,ENSG00000180909,ENSG00000255307,ENSG00000175485,ENSG00000267940,ENSG00000180878,ENSG00000270435,ENSG00000282556
chr11	6315810	6316099	11:6315810-6316099	ENSG00000188691,ENSG00000183313,ENSG00000254831,ENSG00000183389,ENSG00000262980,ENSG00000234895,ENSG00000254444,ENSG00000180909,ENSG00000255307,ENSG00000170955,ENSG00000282556
chr11	6318887	6320767	11:6318887-6320767	ENSG00000233563,ENSG00000277932,ENSG00000184478,ENSG00000188691,ENSG00000183313,ENSG00000254831,ENSG00000183389,ENSG00000255481,ENSG00000262980,ENSG00000234895,ENSG00000254444,ENSG00000180913,ENSG00000180909,ENSG00000255307,ENSG00000175485,ENSG00000267940,ENSG00000180878,ENSG00000170955,ENSG00000282556
chr11	6362342	6363361	11:6362342-6363361	ENSG00000233563,ENSG00000180974,ENSG00000277932,ENSG00000277514,ENSG00000184478,ENSG00000188691,ENSG00000183313,ENSG00000254831,ENSG00000183389,ENSG00000255481,ENSG00000262980,ENSG00000234895,ENSG00000254444,ENSG00000180909,ENSG00000255307,ENSG00000175485,ENSG00000254443,ENSG00000279486
chr11	6379399	6379500	11:6379399-6379500	ENSG00000110169
chr11	6389910	6390978	11:6389910-6390978	ENSG00000166311,ENSG00000166313,ENSG00000110169,ENSG00000188124
chr11	6401515	6401746	11:6401515-6401746	ENSG00000166311,ENSG00000166313
chr11	6418463	6418658	11:6418463-6418658	ENSG00000166313
chr11	6418748	6419589	11:6418748-6419589	ENSG00000166311,ENSG00000166313,ENSG00000110169
chr11	6439135	6439253	11:6439135-6439253	ENSG00000110169
chr11	6443529	6443650	11:6443529-6443650	ENSG00000110169
chr11	6469134	6469403	11:6469134-6469403	ENSG00000110171
chr11	6473522	6474413	11:6473522-6474413	ENSG00000110171,ENSG00000132254,ENSG00000283977,ENSG00000132286,ENSG00000254595
chr11	6481016	6481928	11:6481016-6481928	ENSG00000110171,ENSG00000132254,ENSG00000283977,ENSG00000132286,ENSG00000254595,ENSG00000254781
chr11	6516977	6517137	11:6516977-6517137	ENSG00000254838,ENSG00000188124,ENSG00000279486
chr11	6546285	6546740	11:6546285-6546740	ENSG00000179532,ENSG00000254838,ENSG00000254781,ENSG00000188124,ENSG00000279486
chr11	6557903	6558271	11:6557903-6558271	ENSG00000179532,ENSG00000254838,ENSG00000254781,ENSG00000188124,ENSG00000279486,ENSG00000184933
chr11	6559519	6559706	11:6559519-6559706	ENSG00000179532
chr11	6568610	6568762	11:6568610-6568762	ENSG00000179532
chr11	6571227	6571339	11:6571227-6571339	ENSG00000179532
chr11	6586722	6586922	11:6586722-6586922	-
chr11	6587632	6587868	11:6587632-6587868	ENSG00000132275,ENSG00000254400,ENSG00000166333,ENSG00000254838,ENSG00000254781,ENSG00000188124
chr11	6594552	6594695	11:6594552-6594695	ENSG00000132275,ENSG00000254400
chr11	6597445	6597616	11:6597445-6597616	ENSG00000132275,ENSG00000254400,ENSG00000166333
chr11	6603315	6604678	11:6603315-6604678	ENSG00000132275,ENSG00000254400,ENSG00000166333,ENSG00000166337,ENSG00000254641,ENSG00000285338,ENSG00000166340,ENSG00000255680,ENSG00000158042,ENSG00000254838,ENSG00000254781
chr11	6606835	6607400	11:6606835-6607400	ENSG00000132275,ENSG00000254400,ENSG00000166333,ENSG00000166337,ENSG00000254641,ENSG00000285338,ENSG00000166340,ENSG00000255680
chr11	6611687	6613035	11:6611687-6613035	ENSG00000132275,ENSG00000254400,ENSG00000166333,ENSG00000166337,ENSG00000254641,ENSG00000285338,ENSG00000166340,ENSG00000255680
chr11	6619099	6619714	11:6619099-6619714	ENSG00000166337,ENSG00000254641,ENSG00000285338,ENSG00000166340,ENSG00000255680,ENSG00000255390
chr11	6627406	6627663	11:6627406-6627663	ENSG00000285338,ENSG00000166340,ENSG00000255680,ENSG00000166341,ENSG00000255390,ENSG00000255410
chr11	6633533	6633759	11:6633533-6633759	ENSG00000166341,ENSG00000255390,ENSG00000255410
chr11	6633802	6633944	11:6633802-6633944	ENSG00000166341,ENSG00000255390,ENSG00000255410
chr11	6638080	6638191	11:6638080-6638191	ENSG00000166341,ENSG00000255410
chr11	6682971	6683762	11:6682971-6683762	ENSG00000132275,ENSG00000254400,ENSG00000166333,ENSG00000166337,ENSG00000254641,ENSG00000285338,ENSG00000166340,ENSG00000255680,ENSG00000166341,ENSG00000158042,ENSG00000241678,ENSG00000254838,ENSG00000254781,ENSG00000188124,ENSG00000279486
chr11	6703586	6703769	11:6703586-6703769	ENSG00000241678,ENSG00000254838,ENSG00000254781,ENSG00000188124,ENSG00000279486,ENSG00000184933
chr11	6863112	6863251	11:6863112-6863251	ENSG00000188124,ENSG00000279486,ENSG00000184933,ENSG00000283415,ENSG00000254712,ENSG00000166363,ENSG00000170790,ENSG00000170782,ENSG00000166368,ENSG00000178358,ENSG00000149054,ENSG00000166408
chr11	7019944	7020593	11:7019944-7020593	ENSG00000188124,ENSG00000279486,ENSG00000184933,ENSG00000283415,ENSG00000254712,ENSG00000166363,ENSG00000170782,ENSG00000166368,ENSG00000178358,ENSG00000149054,ENSG00000149050,ENSG00000158077,ENSG00000170748,ENSG00000255179,ENSG00000183378,ENSG00000254707,ENSG00000166408,ENSG00000183303
chr11	7020694	7020828	11:7020694-7020828	ENSG00000184933,ENSG00000283415,ENSG00000166368,ENSG00000178358,ENSG00000149054,ENSG00000149050,ENSG00000158077,ENSG00000170748
chr11	7060949	7061051	11:7060949-7061051	ENSG00000188124,ENSG00000279486,ENSG00000184933,ENSG00000283415,ENSG00000254712,ENSG00000166368,ENSG00000178358,ENSG00000149054,ENSG00000170748,ENSG00000255179,ENSG00000221703,ENSG00000254707,ENSG00000176716,ENSG00000227892,ENSG00000183303
chr11	7251745	7252454	11:7251745-7252454	ENSG00000184933,ENSG00000170748,ENSG00000255179,ENSG00000221703,ENSG00000170743,ENSG00000176716,ENSG00000227892,ENSG00000166408,ENSG00000241008
chr11	7348831	7348940	11:7348831-7348940	ENSG00000170748,ENSG00000255179,ENSG00000221703,ENSG00000183378,ENSG00000254707,ENSG00000176716,ENSG00000227892,ENSG00000241008
chr11	7349053	7349288	11:7349053-7349288	ENSG00000184933,ENSG00000178358,ENSG00000170748,ENSG00000255179,ENSG00000221703,ENSG00000183378,ENSG00000254707,ENSG00000176716,ENSG00000227892,ENSG00000166408,ENSG00000241008,ENSG00000183303
chr11	7511371	7511748	11:7511371-7511748	ENSG00000251364,ENSG00000183801,ENSG00000166387,ENSG00000183378,ENSG00000275612,ENSG00000276668,ENSG00000254707,ENSG00000176716
chr11	7512540	7514530	11:7512540-7514530	ENSG00000251364,ENSG00000183801,ENSG00000166387,ENSG00000183378,ENSG00000275612,ENSG00000276668,ENSG00000254707
chr11	7536205	7536351	11:7536205-7536351	ENSG00000183801,ENSG00000166387,ENSG00000183378,ENSG00000275612,ENSG00000276668,ENSG00000254707,ENSG00000227892
chr11	7544192	7544320	11:7544192-7544320	ENSG00000183801,ENSG00000166387,ENSG00000183378,ENSG00000275612,ENSG00000276668,ENSG00000254707,ENSG00000176716
chr11	7555099	7555604	11:7555099-7555604	ENSG00000170748,ENSG00000183801,ENSG00000183378,ENSG00000275612,ENSG00000276668,ENSG00000254707,ENSG00000176716,ENSG00000227892,ENSG00000241008
chr11	7571767	7571924	11:7571767-7571924	ENSG00000183801,ENSG00000166387,ENSG00000254864,ENSG00000183378,ENSG00000275612,ENSG00000276668,ENSG00000254707
chr11	7575885	7576113	11:7575885-7576113	ENSG00000183801,ENSG00000166387,ENSG00000254864,ENSG00000183378,ENSG00000275612,ENSG00000276668,ENSG00000254707
chr11	7577111	7577244	11:7577111-7577244	ENSG00000166387,ENSG00000254864
chr11	7577339	7577585	11:7577339-7577585	ENSG00000166387,ENSG00000254864
chr11	7577632	7578056	11:7577632-7578056	ENSG00000183801,ENSG00000166387,ENSG00000254864,ENSG00000183378,ENSG00000275612,ENSG00000276668,ENSG00000254707
chr11	7592788	7592984	11:7592788-7592984	ENSG00000166387,ENSG00000183378,ENSG00000275612,ENSG00000276668,ENSG00000254707
chr11	7630176	7630356	11:7630176-7630356	ENSG00000166387,ENSG00000183378,ENSG00000275612,ENSG00000276668,ENSG00000254707,ENSG00000176716
chr11	7655788	7656351	11:7655788-7656351	ENSG00000183801,ENSG00000166387,ENSG00000254864,ENSG00000166394,ENSG00000183378,ENSG00000275612,ENSG00000276668,ENSG00000254707,ENSG00000176716,ENSG00000166408,ENSG00000241008,ENSG00000183303
chr11	7657375	7657609	11:7657375-7657609	ENSG00000183801,ENSG00000166387,ENSG00000254864,ENSG00000166394,ENSG00000183378,ENSG00000275612,ENSG00000276668,ENSG00000254707,ENSG00000176716,ENSG00000166408,ENSG00000241008,ENSG00000183303
chr11	7665845	7665992	11:7665845-7665992	ENSG00000166394,ENSG00000183378,ENSG00000275612,ENSG00000276668,ENSG00000254707
chr11	7673414	7673748	11:7673414-7673748	ENSG00000166394,ENSG00000183378,ENSG00000275612,ENSG00000276668,ENSG00000254707,ENSG00000176716
chr11	7674009	7674148	11:7674009-7674148	ENSG00000166394,ENSG00000183378,ENSG00000275612,ENSG00000276668,ENSG00000254707
chr11	7892201	7892338	11:7892201-7892338	ENSG00000271758,ENSG00000176716,ENSG00000227892,ENSG00000254951,ENSG00000166408,ENSG00000241008,ENSG00000183303,ENSG00000182334,ENSG00000170688,ENSG00000252769,ENSG00000279000,ENSG00000170683,ENSG00000182261,ENSG00000175390,ENSG00000254642
chr11	7892893	7893027	11:7892893-7893027	ENSG00000271758,ENSG00000176716,ENSG00000227892,ENSG00000254951,ENSG00000166408,ENSG00000241008,ENSG00000183303,ENSG00000182334,ENSG00000170688,ENSG00000252769,ENSG00000279000,ENSG00000170683,ENSG00000182261,ENSG00000175390,ENSG00000254642
chr11	7986849	7987551	11:7986849-7987551	ENSG00000183378,ENSG00000275612,ENSG00000276668,ENSG00000271758,ENSG00000254707,ENSG00000176716,ENSG00000227892,ENSG00000254951,ENSG00000166408,ENSG00000241008,ENSG00000183303,ENSG00000182334,ENSG00000170688,ENSG00000279000,ENSG00000170683,ENSG00000182261,ENSG00000175390,ENSG00000254642
chr11	8006476	8006676	11:8006476-8006676	ENSG00000227892,ENSG00000182334,ENSG00000170688,ENSG00000279000,ENSG00000170683,ENSG00000182261,ENSG00000254642,ENSG00000255420
chr11	8018877	8019990	11:8018877-8019990	ENSG00000170688,ENSG00000279000,ENSG00000170683,ENSG00000182261,ENSG00000255420,ENSG00000166402
chr11	8022445	8022665	11:8022445-8022665	ENSG00000279000,ENSG00000170683,ENSG00000182261,ENSG00000255420,ENSG00000166402
chr11	8033277	8033543	11:8033277-8033543	ENSG00000170683,ENSG00000182261,ENSG00000166402,ENSG00000254921
chr11	8035452	8035929	11:8035452-8035929	ENSG00000182334,ENSG00000279000,ENSG00000170683,ENSG00000182261,ENSG00000166402,ENSG00000254921
chr11	8063517	8063662	11:8063517-8063662	ENSG00000248332
chr11	8066171	8066302	11:8066171-8066302	ENSG00000248332
chr11	8068772	8069194	11:8068772-8069194	ENSG00000248332,ENSG00000279391
chr11	8070567	8070681	11:8070567-8070681	ENSG00000248332,ENSG00000279391
chr11	8081008	8081445	11:8081008-8081445	ENSG00000182334,ENSG00000170688,ENSG00000166402,ENSG00000279391
chr11	8081733	8081919	11:8081733-8081919	ENSG00000166402,ENSG00000279391
chr11	8084009	8084152	11:8084009-8084152	ENSG00000166402,ENSG00000279391
chr11	8086034	8086270	11:8086034-8086270	ENSG00000166402
chr11	8092712	8092897	11:8092712-8092897	ENSG00000183303,ENSG00000170688,ENSG00000170683,ENSG00000182261
chr11	8105857	8106003	11:8105857-8106003	ENSG00000182334,ENSG00000170688,ENSG00000279000,ENSG00000170683,ENSG00000182261
chr11	8106693	8107039	11:8106693-8107039	ENSG00000176716,ENSG00000227892,ENSG00000166408,ENSG00000241008,ENSG00000183303,ENSG00000182334,ENSG00000170688,ENSG00000279000,ENSG00000170683,ENSG00000182261,ENSG00000254642
chr11	8156966	8157132	11:8156966-8157132	ENSG00000166405,ENSG00000246820
chr11	8168599	8169307	11:8168599-8169307	ENSG00000166405,ENSG00000246820
chr11	8192721	8192821	11:8192721-8192821	ENSG00000252778
chr11	8206282	8206570	11:8206282-8206570	ENSG00000252778
chr11	8234149	8234361	11:8234149-8234361	ENSG00000252778
chr11	8258468	8258692	11:8258468-8258692	ENSG00000166407,ENSG00000252778
chr11	8262819	8263049	11:8262819-8263049	ENSG00000166407
chr11	8263905	8264036	11:8263905-8264036	ENSG00000166407,ENSG00000252778
chr11	8282581	8282959	11:8282581-8282959	ENSG00000252778
chr11	8283752	8283870	11:8283752-8283870	ENSG00000252778
chr11	8328900	8329244	11:8328900-8329244	ENSG00000252778
chr11	8357204	8357312	11:8357204-8357312	ENSG00000252778
chr11	8429571	8429717	11:8429571-8429717	ENSG00000183303,ENSG00000252778
chr11	8530746	8530923	11:8530746-8530923	ENSG00000252778
chr11	8531397	8531662	11:8531397-8531662	ENSG00000252778
chr11	8594022	8594513	11:8594022-8594513	ENSG00000130413,ENSG00000252778
chr11	8608728	8609036	11:8608728-8609036	ENSG00000130413,ENSG00000166436
chr11	8624770	8624960	11:8624770-8624960	ENSG00000166436
chr11	8682223	8683144	11:8682223-8683144	ENSG00000166436,ENSG00000254900,ENSG00000166441,ENSG00000200983,ENSG00000212607,ENSG00000254665,ENSG00000176009
chr11	8684199	8684309	11:8684199-8684309	ENSG00000166436,ENSG00000254900,ENSG00000166441,ENSG00000200983,ENSG00000212607
chr11	8688706	8689241	11:8688706-8689241	ENSG00000166436,ENSG00000254900,ENSG00000166441,ENSG00000200983,ENSG00000212607,ENSG00000254665,ENSG00000252905,ENSG00000176029,ENSG00000176009
chr11	8707508	8708175	11:8707508-8708175	ENSG00000166444
chr11	8708956	8709692	11:8708956-8709692	ENSG00000166444,ENSG00000254665
chr11	8713793	8713989	11:8713793-8713989	ENSG00000166444
chr11	8715629	8715743	11:8715629-8715743	ENSG00000166444
chr11	8717984	8718439	11:8717984-8718439	ENSG00000166444
chr11	8719438	8719666	11:8719438-8719666	ENSG00000166444
chr11	8728712	8728812	11:8728712-8728812	-
chr11	8732453	8732566	11:8732453-8732566	-
chr11	8732711	8733263	11:8732711-8733263	ENSG00000166444,ENSG00000252905
chr11	8735241	8735361	11:8735241-8735361	-
chr11	8749348	8749471	11:8749348-8749471	-
chr11	8757100	8757304	11:8757100-8757304	-
chr11	8759777	8759881	11:8759777-8759881	-
chr11	8766984	8767331	11:8766984-8767331	ENSG00000166444,ENSG00000255159
chr11	8768615	8769385	11:8768615-8769385	ENSG00000166444,ENSG00000255159
chr11	8770888	8770988	11:8770888-8770988	ENSG00000166444,ENSG00000255159
chr11	8772674	8772823	11:8772674-8772823	ENSG00000166444,ENSG00000255159
chr11	8775368	8775619	11:8775368-8775619	ENSG00000166444,ENSG00000255159
chr11	8778230	8778758	11:8778230-8778758	ENSG00000166444,ENSG00000255159,ENSG00000252905
chr11	8794719	8795057	11:8794719-8795057	ENSG00000255159,ENSG00000252905
chr11	8810452	8810845	11:8810452-8810845	ENSG00000166444,ENSG00000252905
chr11	8812608	8812746	11:8812608-8812746	ENSG00000166444,ENSG00000252905
chr11	8813696	8813852	11:8813696-8813852	ENSG00000166444,ENSG00000252905
chr11	8833038	8833248	11:8833038-8833248	ENSG00000166444,ENSG00000252905
chr11	8870957	8871092	11:8870957-8871092	ENSG00000166444,ENSG00000252905,ENSG00000202276
chr11	8871345	8871472	11:8871345-8871472	ENSG00000166444,ENSG00000252905,ENSG00000202276
chr11	8910946	8911833	11:8910946-8911833	ENSG00000252905,ENSG00000166452,ENSG00000176029,ENSG00000176009,ENSG00000223080
chr11	8964028	8965231	11:8964028-8965231	ENSG00000166452,ENSG00000176029,ENSG00000176009,ENSG00000223080,ENSG00000213538,ENSG00000264984,ENSG00000175356,ENSG00000175352,ENSG00000254860,ENSG00000175348
chr11	9003881	9004245	11:9003881-9004245	ENSG00000176029,ENSG00000176009,ENSG00000223080,ENSG00000213538,ENSG00000264984,ENSG00000286935,ENSG00000175356,ENSG00000253973,ENSG00000175352
chr11	9075708	9075808	11:9075708-9075808	ENSG00000213538,ENSG00000264984,ENSG00000286935,ENSG00000175356
chr11	9137826	9137999	11:9137826-9137999	ENSG00000176029,ENSG00000184014,ENSG00000213538,ENSG00000264984,ENSG00000286935,ENSG00000175356
chr11	9204017	9204177	11:9204017-9204177	ENSG00000255097,ENSG00000184014
chr11	9264389	9264494	11:9264389-9264494	ENSG00000273725,ENSG00000255097,ENSG00000184014
chr11	9264740	9264911	11:9264740-9264911	ENSG00000273725,ENSG00000255097,ENSG00000184014
chr11	9264990	9265719	11:9264990-9265719	ENSG00000254397,ENSG00000273725,ENSG00000255097,ENSG00000184014
chr11	9286236	9286464	11:9286236-9286464	ENSG00000254397,ENSG00000201998,ENSG00000166471,ENSG00000273725,ENSG00000255097,ENSG00000184014
chr11	9314158	9315075	11:9314158-9315075	ENSG00000254397,ENSG00000201998,ENSG00000254884,ENSG00000166471,ENSG00000273725,ENSG00000255097,ENSG00000184014,ENSG00000213538,ENSG00000264984
chr11	9364017	9364772	11:9364017-9364772	ENSG00000254397,ENSG00000201998,ENSG00000205339,ENSG00000254884,ENSG00000166471,ENSG00000273725,ENSG00000255097
chr11	9380870	9381058	11:9380870-9381058	ENSG00000254397,ENSG00000201998,ENSG00000205339
chr11	9384447	9385357	11:9384447-9385357	ENSG00000254397,ENSG00000201998,ENSG00000205339,ENSG00000273725,ENSG00000255097
chr11	9460309	9461597	11:9460309-9461597	ENSG00000166478,ENSG00000268403,ENSG00000254397,ENSG00000201998,ENSG00000273725,ENSG00000255097
chr11	9551943	9552068	11:9551943-9552068	ENSG00000255463
chr11	9565852	9566385	11:9565852-9566385	ENSG00000201564,ENSG00000238387,ENSG00000166483,ENSG00000254397
chr11	9566802	9566917	11:9566802-9566917	ENSG00000166483
chr11	9568974	9569202	11:9568974-9569202	ENSG00000238387,ENSG00000166483
chr11	9569344	9569554	11:9569344-9569554	ENSG00000238387,ENSG00000166483
chr11	9572932	9574880	11:9572932-9574880	ENSG00000201564,ENSG00000255463,ENSG00000238387,ENSG00000166483
chr11	9574997	9575209	11:9574997-9575209	ENSG00000238387,ENSG00000166483
chr11	9575326	9575615	11:9575326-9575615	ENSG00000201564,ENSG00000255463,ENSG00000238387,ENSG00000166483
chr11	9613178	9614568	11:9613178-9614568	ENSG00000201564,ENSG00000133789,ENSG00000239470,ENSG00000255463,ENSG00000243964,ENSG00000238387,ENSG00000201998
chr11	9663826	9664511	11:9663826-9664511	ENSG00000201564,ENSG00000133789,ENSG00000239470,ENSG00000255463
chr11	9748551	9748728	11:9748551-9748728	ENSG00000254765,ENSG00000246273,ENSG00000245522,ENSG00000201564,ENSG00000133789,ENSG00000255463
chr11	9752235	9752401	11:9752235-9752401	ENSG00000246273,ENSG00000245522,ENSG00000201564,ENSG00000255463
chr11	9758019	9760028	11:9758019-9760028	ENSG00000286561,ENSG00000254765,ENSG00000252568,ENSG00000246273,ENSG00000245522,ENSG00000255463
chr11	9760126	9760590	11:9760126-9760590	ENSG00000254765,ENSG00000252568,ENSG00000246273,ENSG00000245522
chr11	9784659	9784920	11:9784659-9784920	ENSG00000254765,ENSG00000252568,ENSG00000255476,ENSG00000133812,ENSG00000246273
chr11	9802360	9802502	11:9802360-9802502	ENSG00000254765,ENSG00000252568,ENSG00000255476,ENSG00000133812
chr11	9820282	9820533	11:9820282-9820533	ENSG00000254865,ENSG00000286561,ENSG00000254765,ENSG00000252568,ENSG00000255476,ENSG00000133812
chr11	9972016	9972125	11:9972016-9972125	ENSG00000286561,ENSG00000254765,ENSG00000252568,ENSG00000133812
chr11	10206125	10206259	11:10206125-10206259	ENSG00000148926,ENSG00000254719,ENSG00000254865
chr11	10293482	10294433	11:10293482-10294433	ENSG00000254554,ENSG00000254719,ENSG00000254865,ENSG00000133812
chr11	10294695	10294827	11:10294695-10294827	ENSG00000254554,ENSG00000254719,ENSG00000133812
chr11	10302783	10303408	11:10302783-10303408	ENSG00000148926,ENSG00000254554,ENSG00000254719
chr11	10304518	10305680	11:10304518-10305680	ENSG00000133805,ENSG00000148926,ENSG00000254554,ENSG00000254719,ENSG00000254865,ENSG00000286561,ENSG00000252568
chr11	10305795	10305925	11:10305795-10305925	ENSG00000148926,ENSG00000254554,ENSG00000254719
chr11	10306335	10306594	11:10306335-10306594	ENSG00000148926,ENSG00000254554,ENSG00000254719
chr11	10307366	10308353	11:10307366-10308353	ENSG00000133805,ENSG00000148926,ENSG00000254554,ENSG00000254719,ENSG00000254865,ENSG00000286561,ENSG00000254765,ENSG00000252568
chr11	10309070	10310212	11:10309070-10310212	ENSG00000133805,ENSG00000148926,ENSG00000254554,ENSG00000254719,ENSG00000254865,ENSG00000286561,ENSG00000252568
chr11	10310500	10310723	11:10310500-10310723	ENSG00000133805,ENSG00000148926
chr11	10314826	10314926	11:10314826-10314926	ENSG00000133805,ENSG00000148926
chr11	10318523	10318670	11:10318523-10318670	ENSG00000133805,ENSG00000254865
chr11	10323060	10323175	11:10323060-10323175	ENSG00000133805
chr11	10328795	10328926	11:10328795-10328926	ENSG00000133805,ENSG00000254719,ENSG00000254865
chr11	10351619	10352350	11:10351619-10352350	ENSG00000133805,ENSG00000254865
chr11	10366709	10366993	11:10366709-10366993	ENSG00000254865
chr11	10367203	10367378	11:10367203-10367378	-
chr11	10385677	10386076	11:10385677-10386076	ENSG00000133800,ENSG00000283813,ENSG00000255823,ENSG00000221574,ENSG00000254865
chr11	10395607	10395740	11:10395607-10395740	ENSG00000221574
chr11	10406261	10406446	11:10406261-10406446	ENSG00000133800,ENSG00000283813,ENSG00000255823,ENSG00000221574,ENSG00000133805
chr11	10407754	10407989	11:10407754-10407989	ENSG00000133800,ENSG00000283813,ENSG00000255823,ENSG00000221574,ENSG00000133805
chr11	10409171	10409685	11:10409171-10409685	ENSG00000133800,ENSG00000283813,ENSG00000255823,ENSG00000221574,ENSG00000133805
chr11	10411819	10412019	11:10411819-10412019	ENSG00000283813,ENSG00000255823,ENSG00000133805
chr11	10413422	10413533	11:10413422-10413533	ENSG00000283813,ENSG00000255823,ENSG00000133805
chr11	10450571	10450701	11:10450571-10450701	ENSG00000133805
chr11	10490708	10490844	11:10490708-10490844	ENSG00000283813,ENSG00000255823,ENSG00000133805
chr11	10491062	10491236	11:10491062-10491236	ENSG00000283813,ENSG00000255823,ENSG00000133805
chr11	10540723	10540834	11:10540723-10540834	ENSG00000133800,ENSG00000177112,ENSG00000110315
chr11	10540867	10541544	11:10540867-10541544	ENSG00000133800,ENSG00000177112,ENSG00000110315,ENSG00000283813,ENSG00000255823
chr11	10599877	10600019	11:10599877-10600019	ENSG00000072952,ENSG00000133800,ENSG00000177112
chr11	10604457	10604631	11:10604457-10604631	ENSG00000072952,ENSG00000133800,ENSG00000177112
chr11	10675036	10675200	11:10675036-10675200	ENSG00000072952
chr11	10693600	10693700	11:10693600-10693700	ENSG00000072952
chr11	10727368	10727656	11:10727368-10727656	ENSG00000206858,ENSG00000072952
chr11	10735575	10735687	11:10735575-10735687	ENSG00000206858,ENSG00000283813,ENSG00000255823
chr11	10735718	10736102	11:10735718-10736102	ENSG00000206858,ENSG00000072952,ENSG00000133800,ENSG00000110315,ENSG00000283813,ENSG00000255823
chr11	10750838	10751731	11:10750838-10751731	ENSG00000246308,ENSG00000110321,ENSG00000198730
chr11	10771602	10771712	11:10771602-10771712	ENSG00000198730
chr11	10778624	10778930	11:10778624-10778930	ENSG00000238622,ENSG00000198730
chr11	10792460	10792769	11:10792460-10792769	ENSG00000254401,ENSG00000246308,ENSG00000238622,ENSG00000110321
chr11	10807870	10808114	11:10807870-10808114	ENSG00000236287,ENSG00000246308,ENSG00000238622,ENSG00000110321
chr11	10808319	10809560	11:10808319-10809560	ENSG00000247271,ENSG00000236287,ENSG00000246308,ENSG00000238622,ENSG00000110321
chr11	10857590	10858961	11:10857590-10858961	ENSG00000247271,ENSG00000236287,ENSG00000246308,ENSG00000238622,ENSG00000110321
chr11	10885811	10885971	11:10885811-10885971	ENSG00000250041
chr11	10893973	10894073	11:10893973-10894073	ENSG00000250041
chr11	10899575	10900255	11:10899575-10900255	ENSG00000250041,ENSG00000247271,ENSG00000236287
chr11	10913208	10913360	11:10913208-10913360	-
chr11	10930995	10931550	11:10930995-10931550	ENSG00000254401
chr11	10933838	10934266	11:10933838-10934266	ENSG00000278529,ENSG00000254401,ENSG00000247271,ENSG00000236287,ENSG00000246308,ENSG00000110321
chr11	10983258	10983422	11:10983258-10983422	-
chr11	11010646	11010820	11:11010646-11010820	ENSG00000254401
chr11	11146915	11147086	11:11146915-11147086	ENSG00000255260,ENSG00000255123,ENSG00000270897,ENSG00000254957,ENSG00000254401
chr11	11148111	11148474	11:11148111-11148474	ENSG00000278529,ENSG00000255309,ENSG00000280288,ENSG00000255260,ENSG00000255123,ENSG00000270897,ENSG00000254957,ENSG00000254401
chr11	11171378	11171697	11:11171378-11171697	ENSG00000255260,ENSG00000255123,ENSG00000270897,ENSG00000254957,ENSG00000254401
chr11	11296558	11296805	11:11296558-11296805	ENSG00000255260,ENSG00000255123
chr11	11302648	11303120	11:11302648-11303120	ENSG00000255260,ENSG00000255123
chr11	11313510	11313656	11:11313510-11313656	ENSG00000255260,ENSG00000255123
chr11	11313975	11314202	11:11313975-11314202	ENSG00000255309,ENSG00000255260,ENSG00000255123
chr11	11351982	11352152	11:11351982-11352152	ENSG00000255351,ENSG00000254598,ENSG00000255260,ENSG00000255123
chr11	11403731	11404154	11:11403731-11404154	ENSG00000278529,ENSG00000255309,ENSG00000280288,ENSG00000266645,ENSG00000255260,ENSG00000255123
chr11	11407025	11407733	11:11407025-11407733	ENSG00000278529,ENSG00000280288,ENSG00000255260
chr11	11436769	11436950	11:11436769-11436950	ENSG00000255309,ENSG00000280288,ENSG00000255123
chr11	11444259	11444633	11:11444259-11444633	-
chr11	11461492	11461841	11:11461492-11461841	ENSG00000278529,ENSG00000255309,ENSG00000255260,ENSG00000255123
chr11	11468995	11469138	11:11468995-11469138	-
chr11	11481413	11481695	11:11481413-11481695	ENSG00000278529,ENSG00000255309,ENSG00000280288,ENSG00000266645,ENSG00000255462,ENSG00000255260,ENSG00000255123
chr11	11510971	11511121	11:11510971-11511121	-
chr11	11512187	11512407	11:11512187-11512407	ENSG00000255309,ENSG00000266645
chr11	11532698	11532929	11:11532698-11532929	ENSG00000255309,ENSG00000266645,ENSG00000255462
chr11	11538144	11538793	11:11538144-11538793	ENSG00000255309,ENSG00000280288,ENSG00000266645,ENSG00000255462,ENSG00000255260,ENSG00000255123
chr11	11580770	11581273	11:11580770-11581273	ENSG00000278529,ENSG00000255309,ENSG00000280288,ENSG00000266645,ENSG00000255462,ENSG00000255260,ENSG00000255123
chr11	11611437	11611756	11:11611437-11611756	ENSG00000278529,ENSG00000255309,ENSG00000266645,ENSG00000255462,ENSG00000110328,ENSG00000255260
chr11	11620292	11620794	11:11620292-11620794	ENSG00000266645,ENSG00000110328
chr11	11621005	11621227	11:11621005-11621227	ENSG00000266645,ENSG00000110328
chr11	11621658	11622330	11:11621658-11622330	ENSG00000278529,ENSG00000255309,ENSG00000280288,ENSG00000266645,ENSG00000255462,ENSG00000110328,ENSG00000255260,ENSG00000255123
chr11	11670717	11670821	11:11670717-11670821	ENSG00000255309,ENSG00000280288,ENSG00000266645
chr11	11701189	11701363	11:11701189-11701363	ENSG00000278529,ENSG00000255309,ENSG00000280288,ENSG00000266645
chr11	11798958	11799077	11:11798958-11799077	ENSG00000255492,ENSG00000278529,ENSG00000255309
chr11	11813317	11813569	11:11813317-11813569	ENSG00000255492,ENSG00000170242,ENSG00000278529,ENSG00000286959,ENSG00000255309
chr11	11841203	11842460	11:11841203-11842460	ENSG00000255492,ENSG00000170242
chr11	11842504	11842772	11:11842504-11842772	ENSG00000255492,ENSG00000170242
chr11	11849362	11849492	11:11849362-11849492	ENSG00000255492,ENSG00000170242
chr11	11964087	11964381	11:11964087-11964381	ENSG00000170242
chr11	11966844	11967152	11:11966844-11967152	ENSG00000050165
chr11	11973093	11973907	11:11973093-11973907	ENSG00000050165
chr11	11976485	11976721	11:11976485-11976721	ENSG00000050165
chr11	11977317	11977527	11:11977317-11977527	ENSG00000050165
chr11	11979240	11979575	11:11979240-11979575	ENSG00000050165
chr11	11979828	11980162	11:11979828-11980162	ENSG00000050165
chr11	11985635	11985819	11:11985635-11985819	ENSG00000050165
chr11	11986053	11986615	11:11986053-11986615	ENSG00000050165
chr11	11988918	11989112	11:11988918-11989112	-
chr11	11992363	11992625	11:11992363-11992625	ENSG00000050165
chr11	11993892	11994173	11:11993892-11994173	ENSG00000050165
chr11	12003513	12003614	11:12003513-12003614	ENSG00000050165
chr11	12007307	12007488	11:12007307-12007488	ENSG00000050165
chr11	12008062	12008362	11:12008062-12008362	ENSG00000050165
chr11	12008510	12008669	11:12008510-12008669	ENSG00000050165
chr11	12008862	12009821	11:12008862-12009821	ENSG00000050165
chr11	12017998	12018152	11:12017998-12018152	ENSG00000254486,ENSG00000050165
chr11	12019606	12019734	11:12019606-12019734	-
chr11	12019895	12020243	11:12019895-12020243	ENSG00000254486
chr11	12020529	12021078	11:12020529-12021078	ENSG00000254486
chr11	12028447	12028562	11:12028447-12028562	ENSG00000254486
chr11	12044060	12045151	11:12044060-12045151	ENSG00000254486
chr11	12047485	12047685	11:12047485-12047685	-
chr11	12066927	12067180	11:12066927-12067180	ENSG00000254991
chr11	12088302	12088471	11:12088302-12088471	ENSG00000133816,ENSG00000255400,ENSG00000254991
chr11	12092114	12092357	11:12092114-12092357	ENSG00000255400
chr11	12100926	12101185	11:12100926-12101185	ENSG00000255400
chr11	12102102	12102203	11:12102102-12102203	-
chr11	12103926	12104216	11:12103926-12104216	ENSG00000255400
chr11	12110223	12111000	11:12110223-12111000	ENSG00000133816,ENSG00000255400
chr11	12111316	12111490	11:12111316-12111490	ENSG00000133816
chr11	12114609	12114765	11:12114609-12114765	ENSG00000133816
chr11	12119137	12119299	11:12119137-12119299	ENSG00000133816
chr11	12137087	12137226	11:12137087-12137226	-
chr11	12137378	12137566	11:12137378-12137566	-
chr11	12158941	12159214	11:12158941-12159214	ENSG00000275373,ENSG00000133816
chr11	12159395	12159996	11:12159395-12159996	ENSG00000275373,ENSG00000133816
chr11	12161299	12161425	11:12161299-12161425	ENSG00000275373,ENSG00000133816
chr11	12163173	12163813	11:12163173-12163813	ENSG00000275373,ENSG00000133816
chr11	12164099	12164236	11:12164099-12164236	ENSG00000275373,ENSG00000133816
chr11	12165715	12165832	11:12165715-12165832	ENSG00000275373,ENSG00000133816
chr11	12167507	12167662	11:12167507-12167662	ENSG00000275373,ENSG00000133816
chr11	12169956	12170083	11:12169956-12170083	-
chr11	12179605	12179823	11:12179605-12179823	-
chr11	12182750	12182928	11:12182750-12182928	-
chr11	12183296	12183580	11:12183296-12183580	-
chr11	12189703	12189839	11:12189703-12189839	-
chr11	12200434	12200552	11:12200434-12200552	ENSG00000133816
chr11	12201013	12201371	11:12201013-12201371	ENSG00000133816
chr11	12217152	12217395	11:12217152-12217395	ENSG00000133816
chr11	12220354	12220709	11:12220354-12220709	ENSG00000133816
chr11	12222054	12222321	11:12222054-12222321	ENSG00000133816
chr11	12224516	12224835	11:12224516-12224835	ENSG00000133816
chr11	12235682	12235804	11:12235682-12235804	ENSG00000133816
chr11	12261239	12261392	11:12261239-12261392	ENSG00000254680
chr11	12263092	12263430	11:12263092-12263430	ENSG00000254983,ENSG00000254680,ENSG00000133816
chr11	12281971	12282076	11:12281971-12282076	ENSG00000254983,ENSG00000133816
chr11	12288705	12288830	11:12288705-12288830	ENSG00000254983
chr11	12377229	12378369	11:12377229-12378369	ENSG00000197702,ENSG00000254983
chr11	12380614	12380847	11:12380614-12380847	ENSG00000197702,ENSG00000254983
chr11	12381967	12382207	11:12381967-12382207	ENSG00000197702
chr11	12397877	12398453	11:12397877-12398453	ENSG00000255018,ENSG00000255558,ENSG00000189431,ENSG00000254670,ENSG00000251381,ENSG00000286521,ENSG00000197702,ENSG00000254983
chr11	12399359	12399651	11:12399359-12399651	ENSG00000197702
chr11	12410068	12410279	11:12410068-12410279	-
chr11	12412393	12412644	11:12412393-12412644	-
chr11	12430999	12431176	11:12430999-12431176	-
chr11	12431224	12431324	11:12431224-12431324	-
chr11	12435305	12435678	11:12435305-12435678	-
chr11	12436363	12436579	11:12436363-12436579	-
chr11	12478831	12479068	11:12478831-12479068	ENSG00000197702
chr11	12482972	12483072	11:12482972-12483072	-
chr11	12483680	12483876	11:12483680-12483876	-
chr11	12503078	12503179	11:12503078-12503179	-
chr11	12548371	12548493	11:12548371-12548493	ENSG00000286521,ENSG00000254847
chr11	12560450	12560662	11:12560450-12560662	ENSG00000286521,ENSG00000254847
chr11	12560966	12561076	11:12560966-12561076	ENSG00000286521
chr11	12585981	12586183	11:12585981-12586183	ENSG00000189431,ENSG00000254670,ENSG00000286521
chr11	12591841	12591941	11:12591841-12591941	ENSG00000286521
chr11	12673862	12675281	11:12673862-12675281	ENSG00000255018,ENSG00000187079,ENSG00000286521
chr11	12680378	12680634	11:12680378-12680634	ENSG00000187079
chr11	12689421	12689581	11:12689421-12689581	ENSG00000187079
chr11	12689699	12689800	11:12689699-12689800	ENSG00000187079
chr11	12692696	12692932	11:12692696-12692932	ENSG00000187079
chr11	12693480	12693655	11:12693480-12693655	-
chr11	12693807	12694169	11:12693807-12694169	ENSG00000187079
chr11	12707235	12707378	11:12707235-12707378	-
chr11	12744795	12745140	11:12744795-12745140	-
chr11	12746661	12746919	11:12746661-12746919	-
chr11	12785039	12785245	11:12785039-12785245	ENSG00000286521
chr11	12813978	12814086	11:12813978-12814086	ENSG00000254688
chr11	12814574	12814729	11:12814574-12814729	ENSG00000254688
chr11	12816051	12816244	11:12816051-12816244	ENSG00000254688
chr11	12845914	12846078	11:12845914-12846078	ENSG00000255067
chr11	12853727	12853915	11:12853727-12853915	ENSG00000255067
chr11	12888874	12889062	11:12888874-12889062	ENSG00000254983
chr11	12889290	12889544	11:12889290-12889544	ENSG00000254983
chr11	12897446	12897719	11:12897446-12897719	ENSG00000255018,ENSG00000189431,ENSG00000254670,ENSG00000251381,ENSG00000203258,ENSG00000252329,ENSG00000286521,ENSG00000254983
chr11	12897867	12898288	11:12897867-12898288	ENSG00000252329,ENSG00000254983
chr11	12914607	12914931	11:12914607-12914931	ENSG00000255018,ENSG00000255558,ENSG00000189431,ENSG00000254670,ENSG00000251381,ENSG00000203258,ENSG00000252329,ENSG00000286521,ENSG00000254983
chr11	13277296	13278230	11:13277296-13278230	ENSG00000222162,ENSG00000133794
chr11	13278497	13278665	11:13278497-13278665	ENSG00000133794
chr11	13295103	13295240	11:13295103-13295240	ENSG00000222162
chr11	13305043	13305191	11:13305043-13305191	ENSG00000222162,ENSG00000133794
chr11	13330164	13330321	11:13330164-13330321	ENSG00000152266,ENSG00000254583,ENSG00000222162,ENSG00000133794,ENSG00000255018,ENSG00000255558,ENSG00000189431,ENSG00000254670,ENSG00000251381
chr11	13336578	13336887	11:13336578-13336887	ENSG00000152266,ENSG00000254583,ENSG00000222162,ENSG00000133794,ENSG00000255018,ENSG00000255558,ENSG00000189431,ENSG00000254670,ENSG00000251381
chr11	13339601	13339961	11:13339601-13339961	ENSG00000222162,ENSG00000255018
chr11	13440180	13440426	11:13440180-13440426	ENSG00000152266,ENSG00000255401,ENSG00000254583,ENSG00000287548,ENSG00000148925,ENSG00000222162
chr11	13462724	13463606	11:13462724-13463606	ENSG00000152266,ENSG00000255401,ENSG00000254583,ENSG00000287548,ENSG00000148925,ENSG00000222162
chr11	13667999	13669267	11:13667999-13669267	ENSG00000254418,ENSG00000212365,ENSG00000262655,ENSG00000254438,ENSG00000201856,ENSG00000255411,ENSG00000255088,ENSG00000255075,ENSG00000200685,ENSG00000240454,ENSG00000254791,ENSG00000197601,ENSG00000228901,ENSG00000152266,ENSG00000255401,ENSG00000254583,ENSG00000189431,ENSG00000254670
chr11	13767610	13767710	11:13767610-13767710	ENSG00000254418,ENSG00000212365,ENSG00000262655,ENSG00000254438,ENSG00000201856,ENSG00000255411,ENSG00000255088,ENSG00000255075,ENSG00000228901,ENSG00000152266
chr11	13873321	13873506	11:13873321-13873506	ENSG00000212365,ENSG00000254438,ENSG00000201856,ENSG00000254930,ENSG00000254927,ENSG00000255411,ENSG00000152266
chr11	13972172	13972299	11:13972172-13972299	ENSG00000254418,ENSG00000212365,ENSG00000262655,ENSG00000254438,ENSG00000201856,ENSG00000255411,ENSG00000228901
chr11	14300815	14300955	11:14300815-14300955	ENSG00000251991,ENSG00000255074,ENSG00000133818,ENSG00000254418
chr11	14358275	14359359	11:14358275-14359359	ENSG00000251991,ENSG00000255074,ENSG00000133818,ENSG00000254418
chr11	14362685	14362916	11:14362685-14362916	ENSG00000251991,ENSG00000255074,ENSG00000133818,ENSG00000254418,ENSG00000212365
chr11	14364387	14364664	11:14364387-14364664	ENSG00000133818,ENSG00000254418
chr11	14374381	14374647	11:14374381-14374647	ENSG00000251991,ENSG00000255074,ENSG00000133818,ENSG00000254418
chr11	14381003	14381679	11:14381003-14381679	ENSG00000251991,ENSG00000255074,ENSG00000133818,ENSG00000254418,ENSG00000212365,ENSG00000262655,ENSG00000254438,ENSG00000201856
chr11	14386931	14387199	11:14386931-14387199	ENSG00000251991,ENSG00000255074,ENSG00000254418
chr11	14422378	14422798	11:14422378-14422798	ENSG00000110680,ENSG00000251991,ENSG00000129083,ENSG00000255074,ENSG00000254418,ENSG00000212365,ENSG00000262655,ENSG00000254438,ENSG00000201856,ENSG00000228901
chr11	14499629	14500135	11:14499629-14500135	ENSG00000129084,ENSG00000251991,ENSG00000129083
chr11	14519878	14520713	11:14519878-14520713	ENSG00000110680,ENSG00000129084,ENSG00000256206,ENSG00000251991,ENSG00000129083
chr11	14541261	14541377	11:14541261-14541377	ENSG00000255040
chr11	14541410	14541555	11:14541410-14541555	ENSG00000255040
chr11	14551414	14551730	11:14551414-14551730	ENSG00000250640,ENSG00000110680,ENSG00000255040
chr11	14552199	14552364	11:14552199-14552364	ENSG00000250640,ENSG00000255040
chr11	14555084	14555192	11:14555084-14555192	ENSG00000250640,ENSG00000110680,ENSG00000255040
chr11	14643504	14644960	11:14643504-14644960	ENSG00000255040,ENSG00000152270,ENSG00000129084
chr11	14688345	14688482	11:14688345-14688482	ENSG00000250640,ENSG00000255040,ENSG00000152270
chr11	14759396	14759545	11:14759396-14759545	ENSG00000250640,ENSG00000110680,ENSG00000255040
chr11	14891198	14891427	11:14891198-14891427	ENSG00000253179,ENSG00000186104
chr11	14891471	14892528	11:14891471-14892528	ENSG00000250640,ENSG00000110680,ENSG00000253179,ENSG00000175868,ENSG00000186104,ENSG00000256206
chr11	14904963	14905063	11:14904963-14905063	ENSG00000250640,ENSG00000110680,ENSG00000253179,ENSG00000175868
chr11	14905556	14905656	11:14905556-14905656	ENSG00000250640,ENSG00000110680,ENSG00000253179,ENSG00000175868
chr11	15075019	15075169	11:15075019-15075169	ENSG00000188487,ENSG00000250640,ENSG00000110680,ENSG00000253179,ENSG00000175868
chr11	15208735	15208868	11:15208735-15208868	ENSG00000188487,ENSG00000250640,ENSG00000110680,ENSG00000253179
chr11	15292052	15292166	11:15292052-15292166	ENSG00000188487,ENSG00000250640
chr11	15327849	15327961	11:15327849-15327961	ENSG00000254645,ENSG00000254946
chr11	15407086	15407191	11:15407086-15407191	ENSG00000254946,ENSG00000253072
chr11	15497519	15497650	11:15497519-15497650	ENSG00000254946,ENSG00000253072
chr11	15591131	15591292	11:15591131-15591292	ENSG00000254946
chr11	15591324	15591455	11:15591324-15591455	ENSG00000254946
chr11	15605130	15605473	11:15605130-15605473	ENSG00000254645,ENSG00000254695,ENSG00000254789,ENSG00000254946,ENSG00000253072
chr11	15615525	15615949	11:15615525-15615949	ENSG00000254695,ENSG00000254789,ENSG00000254946
chr11	15650061	15650470	11:15650061-15650470	ENSG00000213785,ENSG00000286960,ENSG00000254645,ENSG00000254946,ENSG00000253072
chr11	15673393	15673787	11:15673393-15673787	ENSG00000254645,ENSG00000254946
chr11	15819801	15820018	11:15819801-15820018	ENSG00000213785,ENSG00000286960,ENSG00000254645
chr11	15849389	15849540	11:15849389-15849540	ENSG00000286960,ENSG00000254645
chr11	15901166	15901329	11:15901166-15901329	ENSG00000254661,ENSG00000286960
chr11	15913392	15913604	11:15913392-15913604	ENSG00000254661
chr11	15921002	15921251	11:15921002-15921251	ENSG00000254661,ENSG00000286960
chr11	15959039	15959187	11:15959039-15959187	ENSG00000254878,ENSG00000284094,ENSG00000286960
chr11	15969437	15969650	11:15969437-15969650	ENSG00000254878,ENSG00000284094,ENSG00000286960
chr11	15972948	15973050	11:15972948-15973050	ENSG00000284094
chr11	15988628	15989185	11:15988628-15989185	ENSG00000254878,ENSG00000286960
chr11	16003045	16003266	11:16003045-16003266	ENSG00000254878,ENSG00000286960
chr11	16043733	16043932	11:16043733-16043932	ENSG00000254878
chr11	16170596	16170710	11:16170596-16170710	ENSG00000213785
chr11	16191725	16191825	11:16191725-16191825	ENSG00000213785
chr11	16194661	16194830	11:16194661-16194830	ENSG00000213785
chr11	16226363	16226642	11:16226363-16226642	ENSG00000213785
chr11	16239270	16239374	11:16239270-16239374	ENSG00000213785
chr11	16293175	16293483	11:16293175-16293483	ENSG00000213785
chr11	16297516	16297684	11:16297516-16297684	ENSG00000213785
chr11	16300544	16300652	11:16300544-16300652	ENSG00000213785
chr11	16573049	16573242	11:16573049-16573242	ENSG00000241943,ENSG00000213785
chr11	16587752	16587961	11:16587752-16587961	ENSG00000241943,ENSG00000213785
chr11	16603363	16603698	11:16603363-16603698	ENSG00000213785,ENSG00000110693
chr11	16603742	16604733	11:16603742-16604733	ENSG00000213785,ENSG00000110693
chr11	16604859	16605412	11:16604859-16605412	ENSG00000110696,ENSG00000213785,ENSG00000110693
chr11	16605544	16605838	11:16605544-16605838	ENSG00000110696,ENSG00000213785,ENSG00000110693
chr11	16606001	16608023	11:16606001-16608023	ENSG00000110696,ENSG00000213785,ENSG00000110693
chr11	16612037	16612149	11:16612037-16612149	ENSG00000110696,ENSG00000110693
chr11	16613521	16614333	11:16613521-16614333	ENSG00000110696,ENSG00000213785,ENSG00000110693
chr11	16738211	16739046	11:16738211-16739046	ENSG00000110696,ENSG00000110693
chr11	16785631	16785785	11:16785631-16785785	ENSG00000166689
chr11	16788502	16788702	11:16788502-16788702	ENSG00000166689
chr11	16810304	16810617	11:16810304-16810617	ENSG00000199883,ENSG00000166689
chr11	16815231	16815331	11:16815231-16815331	ENSG00000166689
chr11	16853883	16854117	11:16853883-16854117	ENSG00000199883,ENSG00000166689
chr11	16855919	16856477	11:16855919-16856477	ENSG00000240808,ENSG00000201586,ENSG00000199883,ENSG00000166689
chr11	16857224	16857548	11:16857224-16857548	ENSG00000199883,ENSG00000166689
chr11	16881387	16881612	11:16881387-16881612	ENSG00000199883,ENSG00000166689
chr11	16883333	16883476	11:16883333-16883476	ENSG00000199883,ENSG00000166689
chr11	16905914	16906137	11:16905914-16906137	ENSG00000240808,ENSG00000201586,ENSG00000244398,ENSG00000199883
chr11	16924892	16925273	11:16924892-16925273	-
chr11	16925541	16926000	11:16925541-16926000	ENSG00000244398
chr11	16927040	16927140	11:16927040-16927140	-
chr11	16933855	16934286	11:16933855-16934286	ENSG00000240808,ENSG00000201586,ENSG00000244398
chr11	16936694	16936998	11:16936694-16936998	ENSG00000201586,ENSG00000244398
chr11	16942295	16942710	11:16942295-16942710	ENSG00000240808,ENSG00000201586,ENSG00000244398
chr11	16946018	16946190	11:16946018-16946190	ENSG00000240808,ENSG00000201586,ENSG00000244398
chr11	16993467	16993720	11:16993467-16993720	ENSG00000184669,ENSG00000244398
chr11	16996267	16996367	11:16996267-16996367	ENSG00000184669,ENSG00000244398
chr11	16997760	16998095	11:16997760-16998095	ENSG00000240808,ENSG00000201586,ENSG00000184669,ENSG00000244398
chr11	17013362	17013477	11:17013362-17013477	ENSG00000184669,ENSG00000244398,ENSG00000166689
chr11	17014429	17014549	11:17014429-17014549	ENSG00000184669,ENSG00000244398,ENSG00000166689
chr11	17063536	17063652	11:17063536-17063652	ENSG00000240808,ENSG00000201586,ENSG00000272034,ENSG00000184669
chr11	17076820	17076939	11:17076820-17076939	ENSG00000240808,ENSG00000201586,ENSG00000201403,ENSG00000272034,ENSG00000110700
chr11	17077334	17078112	11:17077334-17078112	ENSG00000197149,ENSG00000213779,ENSG00000240808,ENSG00000201586,ENSG00000201403,ENSG00000272034,ENSG00000110700
chr11	17207408	17208519	11:17207408-17208519	ENSG00000197149,ENSG00000070081,ENSG00000213779,ENSG00000240808,ENSG00000201586,ENSG00000011405
chr11	17276301	17277261	11:17276301-17277261	ENSG00000197149,ENSG00000070081,ENSG00000213779,ENSG00000240808,ENSG00000201586
chr11	17334292	17334536	11:17334292-17334536	ENSG00000188211,ENSG00000285545,ENSG00000197149,ENSG00000070081,ENSG00000213779,ENSG00000240808
chr11	17351565	17352027	11:17351565-17352027	ENSG00000188211,ENSG00000285545,ENSG00000197149
chr11	17353376	17353869	11:17353376-17353869	ENSG00000188211,ENSG00000285545,ENSG00000197149
chr11	17376619	17376720	11:17376619-17376720	ENSG00000260196
chr11	17384045	17384227	11:17384045-17384227	ENSG00000260196,ENSG00000187486
chr11	17386150	17386995	11:17386150-17386995	ENSG00000287898,ENSG00000255035,ENSG00000006071,ENSG00000260196,ENSG00000187486,ENSG00000197149
chr11	17388705	17388859	11:17388705-17388859	ENSG00000260196,ENSG00000187486
chr11	17389099	17389757	11:17389099-17389757	ENSG00000287898,ENSG00000255035,ENSG00000006071,ENSG00000260196,ENSG00000187486,ENSG00000197149
chr11	17401438	17401674	11:17401438-17401674	ENSG00000255035,ENSG00000006071
chr11	17405637	17406009	11:17405637-17406009	ENSG00000287898,ENSG00000255035,ENSG00000006071
chr11	17415786	17416107	11:17415786-17416107	ENSG00000287898,ENSG00000255035,ENSG00000006071
chr11	17468223	17468346	11:17468223-17468346	ENSG00000287898,ENSG00000255035,ENSG00000006071
chr11	17476744	17476899	11:17476744-17476899	ENSG00000287898,ENSG00000006071
chr11	17504673	17504910	11:17504673-17504910	ENSG00000006611,ENSG00000287898,ENSG00000255035,ENSG00000260196,ENSG00000187486,ENSG00000197149
chr11	17528223	17528380	11:17528223-17528380	ENSG00000188162,ENSG00000006611
chr11	17531564	17532123	11:17531564-17532123	ENSG00000188162,ENSG00000006611,ENSG00000255035
chr11	17544290	17544523	11:17544290-17544523	ENSG00000188162,ENSG00000006611
chr11	17599085	17599203	11:17599085-17599203	ENSG00000188162
chr11	17606318	17606524	11:17606318-17606524	-
chr11	17700510	17700654	11:17700510-17700654	ENSG00000255335,ENSG00000254586
chr11	17714505	17714724	11:17714505-17714724	ENSG00000129152,ENSG00000255335,ENSG00000254586
chr11	17731135	17731359	11:17731135-17731359	ENSG00000285562,ENSG00000129159
chr11	17734599	17734892	11:17734599-17734892	ENSG00000129159
chr11	17735004	17735224	11:17735004-17735224	ENSG00000254857,ENSG00000129159
chr11	17760501	17760690	11:17760501-17760690	ENSG00000129159
chr11	17769850	17770206	11:17769850-17770206	ENSG00000129159
chr11	17798375	17799017	11:17798375-17799017	ENSG00000254857
chr11	17806027	17806201	11:17806027-17806201	-
chr11	17807137	17807295	11:17807137-17807295	-
chr11	17839568	17839688	11:17839568-17839688	-
chr11	17846931	17847135	11:17846931-17847135	-
chr11	17866227	17866344	11:17866227-17866344	ENSG00000129158
chr11	17923203	17923713	11:17923203-17923713	ENSG00000212789,ENSG00000200336,ENSG00000134339,ENSG00000255071,ENSG00000148965,ENSG00000189332,ENSG00000254546,ENSG00000255138,ENSG00000179817,ENSG00000254857,ENSG00000285562,ENSG00000255470,ENSG00000179826
chr11	17954395	17954589	11:17954395-17954589	ENSG00000254857,ENSG00000129158
chr11	17973179	17973279	11:17973179-17973279	-
chr11	17978765	17978935	11:17978765-17978935	ENSG00000254857,ENSG00000129159
chr11	18012644	18012748	11:18012644-18012748	ENSG00000255448,ENSG00000129158
chr11	18012802	18013725	11:18012802-18013725	ENSG00000255138,ENSG00000179817,ENSG00000254857,ENSG00000285562,ENSG00000255470,ENSG00000179826,ENSG00000166787,ENSG00000166788,ENSG00000129167,ENSG00000255448,ENSG00000129158
chr11	18046258	18046358	11:18046258-18046358	ENSG00000254546,ENSG00000254857,ENSG00000129167,ENSG00000255448
chr11	18105857	18106232	11:18105857-18106232	ENSG00000286998,ENSG00000201695,ENSG00000173432,ENSG00000212789,ENSG00000200336,ENSG00000134339,ENSG00000255071,ENSG00000148965,ENSG00000189332,ENSG00000254546,ENSG00000255138,ENSG00000179817,ENSG00000254857,ENSG00000285562,ENSG00000255470,ENSG00000179826,ENSG00000166787,ENSG00000255254,ENSG00000166788
chr11	18322043	18322705	11:18322043-18322705	ENSG00000256361,ENSG00000256588,ENSG00000256464,ENSG00000166800,ENSG00000256734,ENSG00000134333,ENSG00000110768,ENSG00000110756,ENSG00000201695,ENSG00000173432,ENSG00000212789,ENSG00000200336,ENSG00000134339,ENSG00000255071,ENSG00000148965,ENSG00000179817
chr11	18383666	18384032	11:18383666-18384032	ENSG00000256361,ENSG00000256588,ENSG00000256464,ENSG00000166800,ENSG00000256734,ENSG00000134333,ENSG00000264603,ENSG00000110768,ENSG00000201695,ENSG00000173432,ENSG00000212789,ENSG00000200336,ENSG00000134339,ENSG00000255071,ENSG00000148965
chr11	18384082	18384527	11:18384082-18384527	ENSG00000256464,ENSG00000166800,ENSG00000256734,ENSG00000134333,ENSG00000264603,ENSG00000201695,ENSG00000173432,ENSG00000200336,ENSG00000134339,ENSG00000255071,ENSG00000148965
chr11	18394258	18394999	11:18394258-18394999	ENSG00000134333,ENSG00000264603,ENSG00000201695,ENSG00000173432,ENSG00000200336,ENSG00000134339,ENSG00000255071
chr11	18395693	18396524	11:18395693-18396524	ENSG00000256361,ENSG00000256588,ENSG00000256464,ENSG00000166800,ENSG00000256734,ENSG00000166796,ENSG00000256006,ENSG00000134333,ENSG00000264603,ENSG00000110768,ENSG00000110756,ENSG00000201695,ENSG00000173432,ENSG00000212789,ENSG00000200336,ENSG00000134339,ENSG00000255071,ENSG00000148965
chr11	18412162	18412403	11:18412162-18412403	ENSG00000256361,ENSG00000256588,ENSG00000256464,ENSG00000166800,ENSG00000256734,ENSG00000166796,ENSG00000256006,ENSG00000212789,ENSG00000200336,ENSG00000134339,ENSG00000255071,ENSG00000148965
chr11	18526605	18527293	11:18526605-18527293	ENSG00000286998,ENSG00000274589,ENSG00000256361,ENSG00000256588,ENSG00000256464,ENSG00000074319,ENSG00000166800,ENSG00000256734,ENSG00000201695,ENSG00000173432,ENSG00000200336,ENSG00000134339,ENSG00000255071,ENSG00000148965
chr11	18588458	18588979	11:18588458-18588979	ENSG00000286998,ENSG00000257043,ENSG00000279837,ENSG00000256282,ENSG00000247595,ENSG00000274589,ENSG00000151116,ENSG00000256361,ENSG00000256588,ENSG00000256464
chr11	18601128	18601228	11:18601128-18601228	ENSG00000279837,ENSG00000256282,ENSG00000247595
chr11	18601262	18601512	11:18601262-18601512	ENSG00000279837,ENSG00000256282,ENSG00000247595,ENSG00000151116,ENSG00000256464
chr11	18634179	18634906	11:18634179-18634906	ENSG00000286998,ENSG00000110786,ENSG00000257043,ENSG00000179119,ENSG00000279837,ENSG00000256282,ENSG00000247595,ENSG00000274589,ENSG00000151116,ENSG00000256361,ENSG00000256588,ENSG00000256464,ENSG00000074319,ENSG00000166800,ENSG00000256734,ENSG00000201695,ENSG00000173432,ENSG00000212789,ENSG00000200336,ENSG00000134339,ENSG00000255071,ENSG00000148965,ENSG00000189332,ENSG00000254546,ENSG00000285562
chr11	18698442	18699091	11:18698442-18699091	ENSG00000286998,ENSG00000110786,ENSG00000254966,ENSG00000179057,ENSG00000151117,ENSG00000257043,ENSG00000274589,ENSG00000256361,ENSG00000201695,ENSG00000173432,ENSG00000212789,ENSG00000148965
chr11	18699155	18699255	11:18699155-18699255	ENSG00000151117,ENSG00000257043
chr11	18703111	18703305	11:18703111-18703305	ENSG00000286998,ENSG00000110786,ENSG00000254966,ENSG00000179057,ENSG00000151117,ENSG00000257043
chr11	18704751	18705022	11:18704751-18705022	ENSG00000286998,ENSG00000110786,ENSG00000254966,ENSG00000179057,ENSG00000151117,ENSG00000257043,ENSG00000274589,ENSG00000256588
chr11	18705842	18706176	11:18705842-18706176	ENSG00000286998,ENSG00000110786,ENSG00000254966,ENSG00000179057,ENSG00000151117,ENSG00000257043
chr11	18706931	18707049	11:18706931-18707049	ENSG00000286998,ENSG00000110786,ENSG00000254966,ENSG00000179057,ENSG00000151117,ENSG00000257043
chr11	18721102	18721335	11:18721102-18721335	ENSG00000286998,ENSG00000110786,ENSG00000179057,ENSG00000257043,ENSG00000274589
chr11	18721627	18721816	11:18721627-18721816	ENSG00000286998,ENSG00000110786,ENSG00000179057,ENSG00000257043
chr11	19025799	19026287	11:19025799-19026287	ENSG00000183695,ENSG00000255424,ENSG00000254720,ENSG00000254738,ENSG00000255244,ENSG00000170255,ENSG00000255536,ENSG00000254541,ENSG00000255511,ENSG00000254529,ENSG00000276789,ENSG00000189332,ENSG00000254546,ENSG00000254857
chr11	19026908	19027137	11:19026908-19027137	ENSG00000183695,ENSG00000255424,ENSG00000254720,ENSG00000254738,ENSG00000255244,ENSG00000170255,ENSG00000255536,ENSG00000254541,ENSG00000255511,ENSG00000254529,ENSG00000276789
chr11	19071304	19071499	11:19071304-19071499	ENSG00000255160,ENSG00000183695,ENSG00000254720,ENSG00000254738,ENSG00000255244,ENSG00000170255,ENSG00000254541,ENSG00000254529,ENSG00000276789
chr11	19080623	19080759	11:19080623-19080759	ENSG00000183695
chr11	19110380	19110602	11:19110380-19110602	ENSG00000177054
chr11	19116898	19117636	11:19116898-19117636	ENSG00000177054,ENSG00000183695
chr11	19168059	19168478	11:19168059-19168478	ENSG00000177054
chr11	19172284	19172412	11:19172284-19172412	-
chr11	19172718	19174029	11:19172718-19174029	ENSG00000255160,ENSG00000254544,ENSG00000177054,ENSG00000183695,ENSG00000255244,ENSG00000170255,ENSG00000254541
chr11	19187323	19187487	11:19187323-19187487	-
chr11	19191697	19192482	11:19191697-19192482	ENSG00000255308
chr11	19193987	19194133	11:19193987-19194133	ENSG00000255308
chr11	19196372	19197092	11:19196372-19197092	ENSG00000255308,ENSG00000129170
chr11	19198229	19198364	11:19198229-19198364	ENSG00000255308,ENSG00000129170
chr11	19199093	19199425	11:19199093-19199425	ENSG00000255308,ENSG00000129170
chr11	19200487	19200736	11:19200487-19200736	ENSG00000255308,ENSG00000129170
chr11	19200803	19201109	11:19200803-19201109	ENSG00000255308,ENSG00000129170
chr11	19201785	19202539	11:19201785-19202539	ENSG00000254544,ENSG00000255308,ENSG00000129170
chr11	19206945	19207088	11:19206945-19207088	ENSG00000129170
chr11	19209074	19209281	11:19209074-19209281	ENSG00000129170
chr11	19209677	19209933	11:19209677-19209933	ENSG00000129170
chr11	19218353	19218475	11:19218353-19218475	-
chr11	19218524	19218629	11:19218524-19218629	-
chr11	19218794	19219321	11:19218794-19219321	ENSG00000254544,ENSG00000129170
chr11	19225243	19225467	11:19225243-19225467	ENSG00000254544,ENSG00000129173
chr11	19234554	19234711	11:19234554-19234711	ENSG00000129173
chr11	19240460	19242065	11:19240460-19242065	ENSG00000255160,ENSG00000254544,ENSG00000129173
chr11	19374360	19374499	11:19374360-19374499	ENSG00000254622,ENSG00000255043,ENSG00000200687,ENSG00000255270,ENSG00000255160,ENSG00000254544
chr11	19382141	19382275	11:19382141-19382275	ENSG00000254622,ENSG00000255043,ENSG00000200687,ENSG00000255270
chr11	19441722	19442585	11:19441722-19442585	ENSG00000254622,ENSG00000255043,ENSG00000200687,ENSG00000255160,ENSG00000254544,ENSG00000255536
chr11	19553822	19553996	11:19553822-19553996	ENSG00000254622,ENSG00000255043,ENSG00000200687,ENSG00000255160,ENSG00000254544
chr11	19557782	19557941	11:19557782-19557941	ENSG00000254622,ENSG00000255043,ENSG00000255160,ENSG00000254544
chr11	19564130	19564726	11:19564130-19564726	ENSG00000254622,ENSG00000255043,ENSG00000255160,ENSG00000254544
chr11	19573560	19574121	11:19573560-19574121	ENSG00000207407,ENSG00000265210,ENSG00000254622,ENSG00000255043,ENSG00000255160
chr11	19577402	19578492	11:19577402-19578492	ENSG00000207407,ENSG00000265210
chr11	19596470	19596646	11:19596470-19596646	ENSG00000207407
chr11	19628024	19628481	11:19628024-19628481	-
chr11	19646435	19646566	11:19646435-19646566	-
chr11	19673758	19674410	11:19673758-19674410	ENSG00000254622
chr11	19680163	19680541	11:19680163-19680541	-
chr11	19683239	19683786	11:19683239-19683786	-
chr11	19689441	19689541	11:19689441-19689541	-
chr11	19689703	19689880	11:19689703-19689880	-
chr11	19694881	19695147	11:19694881-19695147	ENSG00000270607
chr11	19696148	19696309	11:19696148-19696309	-
chr11	19697793	19697961	11:19697793-19697961	-
chr11	19697992	19698120	11:19697992-19698120	-
chr11	19698427	19698897	11:19698427-19698897	ENSG00000270607,ENSG00000166833
chr11	19703322	19703434	11:19703322-19703434	ENSG00000270607
chr11	19712116	19713351	11:19712116-19713351	ENSG00000270607,ENSG00000166833
chr11	19714398	19715706	11:19714398-19715706	ENSG00000270607,ENSG00000166833
chr11	19723631	19723801	11:19723631-19723801	ENSG00000270607
chr11	19725924	19726066	11:19725924-19726066	-
chr11	19728535	19728756	11:19728535-19728756	-
chr11	19730386	19730714	11:19730386-19730714	-
chr11	19742788	19742944	11:19742788-19742944	-
chr11	19756671	19756802	11:19756671-19756802	ENSG00000264309
chr11	19756894	19757399	11:19756894-19757399	ENSG00000264309
chr11	19766301	19766456	11:19766301-19766456	ENSG00000264309
chr11	19766958	19767097	11:19766958-19767097	ENSG00000264309
chr11	19792609	19792803	11:19792609-19792803	-
chr11	19813599	19813837	11:19813599-19813837	ENSG00000166833
chr11	19847057	19847259	11:19847057-19847259	-
chr11	19849529	19849702	11:19849529-19849702	-
chr11	19853157	19853295	11:19853157-19853295	-
chr11	19868483	19868821	11:19868483-19868821	ENSG00000254622
chr11	19870260	19870459	11:19870260-19870459	-
chr11	19879381	19879586	11:19879381-19879586	-
chr11	19895137	19895327	11:19895137-19895327	-
chr11	19903676	19903790	11:19903676-19903790	-
chr11	19905454	19905577	11:19905454-19905577	-
chr11	19913388	19913577	11:19913388-19913577	-
chr11	19913611	19913784	11:19913611-19913784	-
chr11	19919311	19919549	11:19919311-19919549	-
chr11	19953948	19954192	11:19953948-19954192	ENSG00000279266,ENSG00000254894
chr11	19957338	19957765	11:19957338-19957765	-
chr11	19970980	19971163	11:19970980-19971163	ENSG00000254542
chr11	19972199	19972412	11:19972199-19972412	ENSG00000254542
chr11	19988665	19988881	11:19988665-19988881	ENSG00000254542
chr11	19995149	19995492	11:19995149-19995492	ENSG00000254542
chr11	19997637	19997831	11:19997637-19997831	ENSG00000254542
chr11	20000656	20000970	11:20000656-20000970	ENSG00000254542
chr11	20002658	20002803	11:20002658-20002803	-
chr11	20007489	20007642	11:20007489-20007642	-
chr11	20013814	20014105	11:20013814-20014105	ENSG00000166833
chr11	20015777	20015969	11:20015777-20015969	ENSG00000166833
chr11	20017406	20017566	11:20017406-20017566	ENSG00000166833
chr11	20022775	20023000	11:20022775-20023000	ENSG00000166833
chr11	20032254	20032373	11:20032254-20032373	ENSG00000166833
chr11	20035810	20036054	11:20035810-20036054	-
chr11	20045050	20045697	11:20045050-20045697	ENSG00000254453
chr11	20048703	20049523	11:20048703-20049523	ENSG00000254453
chr11	20049972	20050097	11:20049972-20050097	ENSG00000254453
chr11	20052376	20052540	11:20052376-20052540	ENSG00000254453
chr11	20102525	20102665	11:20102525-20102665	ENSG00000166833
chr11	20112319	20113003	11:20112319-20113003	ENSG00000254894,ENSG00000166833
chr11	20128375	20128501	11:20128375-20128501	ENSG00000279266,ENSG00000254894
chr11	20132371	20132654	11:20132371-20132654	ENSG00000279266,ENSG00000254894
chr11	20137779	20137879	11:20137779-20137879	ENSG00000279266
chr11	20158767	20158889	11:20158767-20158889	ENSG00000109851
chr11	20363598	20364228	11:20363598-20364228	ENSG00000109854
chr11	20387042	20388316	11:20387042-20388316	ENSG00000185238,ENSG00000109854
chr11	20388772	20388996	11:20388772-20388996	ENSG00000185238,ENSG00000109854
chr11	20518347	20518447	11:20518347-20518447	ENSG00000255291
chr11	20610183	20610474	11:20610183-20610474	ENSG00000201059,ENSG00000254906,ENSG00000165973,ENSG00000165970,ENSG00000286382,ENSG00000255291
chr11	20617045	20617158	11:20617045-20617158	ENSG00000254906,ENSG00000165973,ENSG00000165970,ENSG00000286382,ENSG00000255291
chr11	20617373	20617679	11:20617373-20617679	ENSG00000225477,ENSG00000201059,ENSG00000254906,ENSG00000165973,ENSG00000165970,ENSG00000286382,ENSG00000255291
chr11	20623277	20623561	11:20623277-20623561	ENSG00000201059,ENSG00000254906,ENSG00000165973,ENSG00000165970,ENSG00000286382,ENSG00000255291
chr11	21196063	21196293	11:21196063-21196293	ENSG00000252816,ENSG00000225477,ENSG00000255167,ENSG00000254816,ENSG00000201059,ENSG00000254906,ENSG00000165973
chr11	21511987	21512090	11:21511987-21512090	ENSG00000252816,ENSG00000225477,ENSG00000255167,ENSG00000201059,ENSG00000254906,ENSG00000165973
chr11	21602878	21603035	11:21602878-21603035	ENSG00000252816,ENSG00000225477,ENSG00000201059,ENSG00000165973
chr11	21623141	21623248	11:21623141-21623248	ENSG00000252816,ENSG00000225477,ENSG00000255167,ENSG00000201059,ENSG00000165973
chr11	21774245	21774609	11:21774245-21774609	ENSG00000254564,ENSG00000275868,ENSG00000271491,ENSG00000255357,ENSG00000255323,ENSG00000287962,ENSG00000171714,ENSG00000252816,ENSG00000225477,ENSG00000255167,ENSG00000201059,ENSG00000254906,ENSG00000165973
chr11	22084236	22084343	11:22084236-22084343	ENSG00000254564,ENSG00000254540,ENSG00000287962,ENSG00000252816,ENSG00000201059
chr11	22115689	22116081	11:22115689-22116081	ENSG00000277803,ENSG00000255193,ENSG00000254564,ENSG00000255357,ENSG00000255323,ENSG00000254540,ENSG00000091664,ENSG00000254768,ENSG00000255372,ENSG00000254820,ENSG00000287962,ENSG00000252816,ENSG00000225477,ENSG00000201059,ENSG00000254906,ENSG00000165973
chr11	22130786	22130915	11:22130786-22130915	ENSG00000255357,ENSG00000255323,ENSG00000254540,ENSG00000091664,ENSG00000287962,ENSG00000252816,ENSG00000201059,ENSG00000254906,ENSG00000165973
chr11	22192336	22193945	11:22192336-22193945	ENSG00000255372,ENSG00000287962,ENSG00000171714
chr11	22194509	22194679	11:22194509-22194679	ENSG00000287962,ENSG00000171714
chr11	22197655	22197780	11:22197655-22197780	ENSG00000287962,ENSG00000171714
chr11	22225335	22225474	11:22225335-22225474	ENSG00000255357,ENSG00000255323,ENSG00000254540,ENSG00000091664,ENSG00000254768,ENSG00000255372,ENSG00000287962
chr11	22245121	22245268	11:22245121-22245268	ENSG00000255357,ENSG00000255323,ENSG00000254540,ENSG00000091664,ENSG00000254768,ENSG00000255372,ENSG00000287962,ENSG00000171714
chr11	22624994	22626080	11:22624994-22626080	ENSG00000222427,ENSG00000148935,ENSG00000183161,ENSG00000255357,ENSG00000255323,ENSG00000254540,ENSG00000091664,ENSG00000254768
chr11	22666409	22667395	11:22666409-22667395	ENSG00000222427,ENSG00000148935,ENSG00000255357,ENSG00000255323,ENSG00000254540,ENSG00000091664,ENSG00000254768
chr11	22677626	22677763	11:22677626-22677763	ENSG00000222427,ENSG00000148935,ENSG00000255357,ENSG00000255323,ENSG00000254540,ENSG00000091664,ENSG00000254768
chr11	22703083	22703307	11:22703083-22703307	ENSG00000254564,ENSG00000255293,ENSG00000222427,ENSG00000148935,ENSG00000255357,ENSG00000255323,ENSG00000254540,ENSG00000091664,ENSG00000254768
chr11	22725138	22725390	11:22725138-22725390	ENSG00000254861,ENSG00000222427,ENSG00000255357,ENSG00000255323,ENSG00000254540,ENSG00000091664,ENSG00000254768
chr11	22799030	22799230	11:22799030-22799230	ENSG00000277803,ENSG00000254861,ENSG00000255193,ENSG00000254564,ENSG00000255359,ENSG00000255357,ENSG00000255323,ENSG00000254540,ENSG00000091664,ENSG00000254768
chr11	22829310	22830187	11:22829310-22830187	ENSG00000277803,ENSG00000254861,ENSG00000275868,ENSG00000271491,ENSG00000255359,ENSG00000246225,ENSG00000198168,ENSG00000255357,ENSG00000255323,ENSG00000254540,ENSG00000091664,ENSG00000254768
chr11	22875988	22876167	11:22875988-22876167	ENSG00000255489,ENSG00000254594,ENSG00000277803,ENSG00000252519,ENSG00000254861,ENSG00000255193,ENSG00000240881,ENSG00000254465,ENSG00000254564,ENSG00000275868,ENSG00000255293,ENSG00000271491,ENSG00000255418,ENSG00000255359,ENSG00000255357,ENSG00000255323,ENSG00000254540,ENSG00000091664,ENSG00000254768
chr11	22921081	22921208	11:22921081-22921208	ENSG00000255368,ENSG00000255489,ENSG00000254594,ENSG00000277803,ENSG00000252519,ENSG00000254861,ENSG00000255193,ENSG00000240881,ENSG00000254465,ENSG00000254564,ENSG00000275868,ENSG00000255293,ENSG00000271491,ENSG00000255418,ENSG00000255359,ENSG00000255357,ENSG00000255323,ENSG00000254540,ENSG00000091664,ENSG00000254768
chr11	22950177	22950417	11:22950177-22950417	ENSG00000255368,ENSG00000255489,ENSG00000207252,ENSG00000254594,ENSG00000277803,ENSG00000252519,ENSG00000254861,ENSG00000255193,ENSG00000240881,ENSG00000254465,ENSG00000254564,ENSG00000275868,ENSG00000255293,ENSG00000271491,ENSG00000255418,ENSG00000255359,ENSG00000255357,ENSG00000255323,ENSG00000254540,ENSG00000091664,ENSG00000254768
chr11	23021444	23021565	11:23021444-23021565	ENSG00000255368,ENSG00000255489,ENSG00000254594,ENSG00000277803,ENSG00000252519,ENSG00000254861,ENSG00000255193,ENSG00000240881,ENSG00000254465,ENSG00000254564,ENSG00000275868,ENSG00000255293,ENSG00000271491,ENSG00000255418,ENSG00000255359,ENSG00000255357,ENSG00000255323,ENSG00000254540
chr11	23090722	23090978	11:23090722-23090978	ENSG00000255368,ENSG00000255489,ENSG00000207252,ENSG00000254594,ENSG00000277803,ENSG00000252519,ENSG00000254861,ENSG00000255193,ENSG00000240881,ENSG00000254465,ENSG00000254564,ENSG00000275868,ENSG00000255293,ENSG00000271491,ENSG00000255418,ENSG00000255359,ENSG00000255357,ENSG00000255323,ENSG00000254540
chr11	24412866	24412992	11:24412866-24412992	ENSG00000254456,ENSG00000255368,ENSG00000255489,ENSG00000207252,ENSG00000254594,ENSG00000277803,ENSG00000252519,ENSG00000254861,ENSG00000255193,ENSG00000240881,ENSG00000254465,ENSG00000254564,ENSG00000275868,ENSG00000255293,ENSG00000271491
chr11	24496858	24497100	11:24496858-24497100	ENSG00000255489,ENSG00000187398,ENSG00000207252,ENSG00000254594
chr11	25612947	25613101	11:25612947-25613101	ENSG00000255454,ENSG00000254456,ENSG00000254754,ENSG00000255505,ENSG00000240298,ENSG00000255368,ENSG00000255489,ENSG00000254594,ENSG00000277803,ENSG00000254861,ENSG00000254564
chr11	25982116	25982247	11:25982116-25982247	ENSG00000254456,ENSG00000254754,ENSG00000287227,ENSG00000255368,ENSG00000255489
chr11	26045168	26045336	11:26045168-26045336	ENSG00000254456,ENSG00000254754,ENSG00000255086,ENSG00000255505,ENSG00000255368,ENSG00000255489
chr11	26048324	26048596	11:26048324-26048596	ENSG00000254456,ENSG00000254754,ENSG00000255086,ENSG00000255505,ENSG00000169550,ENSG00000240298,ENSG00000255368,ENSG00000255489,ENSG00000254594,ENSG00000255193
chr11	26135094	26135261	11:26135094-26135261	ENSG00000254456,ENSG00000254754,ENSG00000255505,ENSG00000169550,ENSG00000240298,ENSG00000255368,ENSG00000255489,ENSG00000254594,ENSG00000277803,ENSG00000252519
chr11	26276960	26277070	11:26276960-26277070	ENSG00000254456,ENSG00000254754,ENSG00000287227,ENSG00000255505,ENSG00000169550,ENSG00000255368
chr11	26284783	26284884	11:26284783-26284884	ENSG00000254456,ENSG00000254754,ENSG00000287227,ENSG00000255505,ENSG00000169550,ENSG00000255368
chr11	26297305	26297457	11:26297305-26297457	ENSG00000254754,ENSG00000134343,ENSG00000287227,ENSG00000255505,ENSG00000169550
chr11	26332012	26332250	11:26332012-26332250	ENSG00000134343,ENSG00000254819,ENSG00000255505,ENSG00000169550,ENSG00000255368
chr11	26649906	26650040	11:26649906-26650040	ENSG00000254456,ENSG00000255505,ENSG00000169550,ENSG00000176971,ENSG00000129151,ENSG00000254560,ENSG00000255489
chr11	26709158	26709383	11:26709158-26709383	ENSG00000255505,ENSG00000169550,ENSG00000148942,ENSG00000176971,ENSG00000129151
chr11	26715204	26715494	11:26715204-26715494	ENSG00000255505,ENSG00000169550,ENSG00000148942
chr11	26717802	26717962	11:26717802-26717962	ENSG00000169550,ENSG00000148942
chr11	26730783	26730962	11:26730783-26730962	ENSG00000255505,ENSG00000169550,ENSG00000148942,ENSG00000176971,ENSG00000129151
chr11	26753978	26754150	11:26753978-26754150	ENSG00000255505,ENSG00000169550,ENSG00000176971,ENSG00000129151
chr11	27083891	27084108	11:27083891-27084108	ENSG00000169550,ENSG00000176971,ENSG00000129151
chr11	27158843	27159031	11:27158843-27159031	ENSG00000169550,ENSG00000176971,ENSG00000129151
chr11	27201730	27201837	11:27201730-27201837	ENSG00000254560,ENSG00000242527
chr11	27202131	27202248	11:27202131-27202248	ENSG00000254560,ENSG00000242527
chr11	27339955	27340341	11:27339955-27340341	ENSG00000254560,ENSG00000109881,ENSG00000242527
chr11	27362985	27363472	11:27362985-27363472	ENSG00000254560,ENSG00000109881,ENSG00000205213,ENSG00000242527
chr11	27395657	27395802	11:27395657-27395802	ENSG00000254560,ENSG00000205213,ENSG00000242527
chr11	27427425	27427532	11:27427425-27427532	ENSG00000254560
chr11	27471652	27471835	11:27471652-27471835	ENSG00000205213,ENSG00000254862,ENSG00000242527
chr11	27471878	27473036	11:27471878-27473036	ENSG00000176971,ENSG00000205213,ENSG00000254862,ENSG00000242527,ENSG00000148943,ENSG00000245573
chr11	27506317	27507172	11:27506317-27507172	ENSG00000148943,ENSG00000245573,ENSG00000278483
chr11	27511153	27511260	11:27511153-27511260	ENSG00000148943,ENSG00000245573,ENSG00000278483
chr11	27512173	27512564	11:27512173-27512564	ENSG00000148943,ENSG00000245573,ENSG00000278483
chr11	27514165	27514878	11:27514165-27514878	ENSG00000148943,ENSG00000245573,ENSG00000278483
chr11	27525873	27526264	11:27525873-27526264	ENSG00000278483,ENSG00000212289,ENSG00000240036
chr11	27535259	27535362	11:27535259-27535362	ENSG00000212289,ENSG00000240036
chr11	27641073	27641253	11:27641073-27641253	ENSG00000245573,ENSG00000240036,ENSG00000254934
chr11	27645914	27646377	11:27645914-27646377	ENSG00000240036,ENSG00000254934,ENSG00000176697,ENSG00000255094,ENSG00000207874,ENSG00000222385,ENSG00000238149,ENSG00000254606,ENSG00000248990,ENSG00000272882,ENSG00000254526,ENSG00000255450
chr11	27681805	27681960	11:27681805-27681960	ENSG00000245573,ENSG00000240036,ENSG00000207874,ENSG00000222385,ENSG00000238149,ENSG00000254526
chr11	27699006	27699245	11:27699006-27699245	ENSG00000240036,ENSG00000176697,ENSG00000255094,ENSG00000207874,ENSG00000254606,ENSG00000248990,ENSG00000254526
chr11	27701563	27701714	11:27701563-27701714	ENSG00000176697,ENSG00000254526
chr11	27719208	27719415	11:27719208-27719415	ENSG00000176697,ENSG00000255094,ENSG00000207874
chr11	27796665	27796799	11:27796665-27796799	ENSG00000177447,ENSG00000224411,ENSG00000255094,ENSG00000207874,ENSG00000222385
chr11	27857777	27857885	11:27857777-27857885	ENSG00000177447,ENSG00000224411,ENSG00000255094,ENSG00000207874,ENSG00000271332,ENSG00000238149,ENSG00000272882
chr11	27873778	27874137	11:27873778-27874137	ENSG00000240036,ENSG00000255496,ENSG00000177447,ENSG00000224411,ENSG00000255094,ENSG00000207874,ENSG00000271332,ENSG00000222385,ENSG00000238149,ENSG00000254606,ENSG00000248990
chr11	28108035	28108567	11:28108035-28108567	ENSG00000255094,ENSG00000121621,ENSG00000207874,ENSG00000169519,ENSG00000271332,ENSG00000222385,ENSG00000238149,ENSG00000272882
chr11	28110187	28110466	11:28110187-28110466	ENSG00000255094,ENSG00000121621,ENSG00000207874,ENSG00000169519,ENSG00000271332,ENSG00000222385,ENSG00000238149
chr11	28367077	28367289	11:28367077-28367289	ENSG00000240036,ENSG00000255094,ENSG00000207874,ENSG00000271332,ENSG00000222385,ENSG00000238149,ENSG00000254606,ENSG00000248990,ENSG00000272882,ENSG00000254526,ENSG00000255450,ENSG00000255281
chr11	28393401	28393718	11:28393401-28393718	ENSG00000240036,ENSG00000255094,ENSG00000207874,ENSG00000271332,ENSG00000222385,ENSG00000238149,ENSG00000254606,ENSG00000248990,ENSG00000272882,ENSG00000254526,ENSG00000255450
chr11	28476124	28476271	11:28476124-28476271	ENSG00000255094,ENSG00000207874,ENSG00000271332,ENSG00000222385,ENSG00000238149,ENSG00000273912,ENSG00000254606,ENSG00000248990,ENSG00000272882
chr11	28566641	28567089	11:28566641-28567089	ENSG00000240036,ENSG00000177447,ENSG00000224411,ENSG00000255094,ENSG00000207874,ENSG00000271332,ENSG00000222385,ENSG00000238149,ENSG00000254606,ENSG00000248990,ENSG00000272882,ENSG00000254526,ENSG00000255450,ENSG00000255281
chr11	28698057	28698176	11:28698057-28698176	ENSG00000207874,ENSG00000248990,ENSG00000249867,ENSG00000254526
chr11	29343861	29344002	11:29343861-29344002	ENSG00000272882,ENSG00000254526,ENSG00000255450,ENSG00000255281
chr11	29448656	29448766	11:29448656-29448766	ENSG00000255450,ENSG00000255281,ENSG00000255227,ENSG00000255029,ENSG00000255117
chr11	29538414	29538653	11:29538414-29538653	ENSG00000254526,ENSG00000255281,ENSG00000255029,ENSG00000255117,ENSG00000254734,ENSG00000243505,ENSG00000240554
chr11	29656668	29656776	11:29656668-29656776	ENSG00000255029,ENSG00000255117,ENSG00000255047,ENSG00000254734,ENSG00000243505,ENSG00000240554
chr11	29773533	29774098	11:29773533-29774098	ENSG00000272882,ENSG00000254526,ENSG00000255450,ENSG00000255281,ENSG00000255029,ENSG00000255117,ENSG00000255047,ENSG00000254734,ENSG00000243505,ENSG00000240554,ENSG00000287373,ENSG00000255525
chr11	29780926	29781085	11:29780926-29781085	ENSG00000272882,ENSG00000255117,ENSG00000254734,ENSG00000243505,ENSG00000240554
chr11	29781321	29781542	11:29781321-29781542	ENSG00000272882,ENSG00000255450,ENSG00000255281,ENSG00000255029,ENSG00000255117,ENSG00000255047,ENSG00000254734,ENSG00000243505,ENSG00000240554
chr11	29786191	29786339	11:29786191-29786339	ENSG00000255450,ENSG00000255281,ENSG00000255029,ENSG00000255117,ENSG00000255047,ENSG00000254734,ENSG00000243505,ENSG00000240554
chr11	29978651	29978847	11:29978651-29978847	ENSG00000254530,ENSG00000255281,ENSG00000261340
chr11	29984660	29984793	11:29984660-29984793	ENSG00000254530,ENSG00000261340
chr11	29985339	29985552	11:29985339-29985552	ENSG00000254530,ENSG00000255117,ENSG00000261340
chr11	30001075	30001296	11:30001075-30001296	ENSG00000272882,ENSG00000254530,ENSG00000255281,ENSG00000255117,ENSG00000254734,ENSG00000243505,ENSG00000240554,ENSG00000182255
chr11	30016814	30017163	11:30016814-30017163	ENSG00000182255
chr11	30131708	30131808	11:30131708-30131808	ENSG00000255288
chr11	30150530	30150713	11:30150530-30150713	ENSG00000255117,ENSG00000254532,ENSG00000255288,ENSG00000131808,ENSG00000287373
chr11	30196723	30196857	11:30196723-30196857	ENSG00000255281,ENSG00000255288,ENSG00000131808,ENSG00000287373
chr11	30216688	30216821	11:30216688-30216821	ENSG00000255288,ENSG00000131808,ENSG00000287373
chr11	30322839	30323509	11:30322839-30323509	ENSG00000255450,ENSG00000254532,ENSG00000131808,ENSG00000152219,ENSG00000242353,ENSG00000287373,ENSG00000255525
chr11	30407411	30407642	11:30407411-30407642	ENSG00000242353,ENSG00000255480,ENSG00000287373,ENSG00000255370
chr11	30424374	30424601	11:30424374-30424601	ENSG00000242353,ENSG00000255480,ENSG00000287373
chr11	30584476	30584592	11:30584476-30584592	ENSG00000066382,ENSG00000254489
chr11	30586011	30586124	11:30586011-30586124	ENSG00000066382,ENSG00000254489
chr11	30586255	30586450	11:30586255-30586450	ENSG00000066382,ENSG00000254489
chr11	30876354	30876551	11:30876354-30876551	ENSG00000242353,ENSG00000287373
chr11	30879709	30879951	11:30879709-30879951	ENSG00000242353,ENSG00000287373
chr11	30914270	30914419	11:30914270-30914419	ENSG00000242353,ENSG00000287373,ENSG00000170959
chr11	31107123	31107224	11:31107123-31107224	ENSG00000255370,ENSG00000255525,ENSG00000254584
chr11	31246557	31246777	11:31246557-31246777	ENSG00000170959,ENSG00000255370,ENSG00000255525,ENSG00000254584
chr11	31369544	31370195	11:31369544-31370195	ENSG00000170959,ENSG00000255370,ENSG00000255525,ENSG00000170946
chr11	31509423	31510212	11:31509423-31510212	ENSG00000148950,ENSG00000109911
chr11	31757368	31757584	11:31757368-31757584	ENSG00000109911,ENSG00000228061,ENSG00000007372
chr11	31757621	31757721	11:31757621-31757721	ENSG00000109911,ENSG00000228061
chr11	31768836	31769043	11:31768836-31769043	ENSG00000109911,ENSG00000228061,ENSG00000007372,ENSG00000281880,ENSG00000285283
chr11	31812001	31812188	11:31812001-31812188	ENSG00000007372,ENSG00000281880,ENSG00000285283
chr11	31871172	31871309	11:31871172-31871309	ENSG00000007372,ENSG00000281880,ENSG00000285283
chr11	31903167	31904145	11:31903167-31904145	ENSG00000255370,ENSG00000255525,ENSG00000007372,ENSG00000281880,ENSG00000285283,ENSG00000254584,ENSG00000254627,ENSG00000255375,ENSG00000244535
chr11	31933086	31933266	11:31933086-31933266	ENSG00000255370,ENSG00000255525,ENSG00000254584,ENSG00000255375
chr11	31940428	31940908	11:31940428-31940908	ENSG00000255370,ENSG00000255525,ENSG00000007372,ENSG00000281880,ENSG00000285283,ENSG00000254584,ENSG00000254627,ENSG00000255375
chr11	31958239	31958439	11:31958239-31958439	ENSG00000255370,ENSG00000255525,ENSG00000254584,ENSG00000255375
chr11	32088482	32088582	11:32088482-32088582	ENSG00000254584,ENSG00000254836,ENSG00000254627,ENSG00000212551,ENSG00000255490,ENSG00000049449,ENSG00000255252,ENSG00000255375
chr11	32090908	32091290	11:32090908-32091290	ENSG00000254584,ENSG00000254836,ENSG00000254627,ENSG00000212551,ENSG00000255490,ENSG00000049449,ENSG00000255252,ENSG00000255375
chr11	32091386	32091686	11:32091386-32091686	ENSG00000254584,ENSG00000254836,ENSG00000254627,ENSG00000212551,ENSG00000255490,ENSG00000049449,ENSG00000255252,ENSG00000255375
chr11	32176334	32176458	11:32176334-32176458	ENSG00000254584,ENSG00000254836,ENSG00000254627,ENSG00000255252,ENSG00000255375
chr11	32342360	32342460	11:32342360-32342460	ENSG00000227160,ENSG00000184937,ENSG00000183242,ENSG00000278822,ENSG00000273677,ENSG00000278045,ENSG00000276530,ENSG00000273908,ENSG00000277119,ENSG00000244535
chr11	32479405	32479538	11:32479405-32479538	ENSG00000184937,ENSG00000183242,ENSG00000278822,ENSG00000273677,ENSG00000278045,ENSG00000276530,ENSG00000273908,ENSG00000277119,ENSG00000244535
chr11	32583514	32584242	11:32583514-32584242	ENSG00000184937,ENSG00000183242,ENSG00000278822,ENSG00000273677,ENSG00000278045,ENSG00000276530,ENSG00000273908,ENSG00000277119,ENSG00000149100,ENSG00000270903,ENSG00000186714,ENSG00000244535,ENSG00000135378
chr11	32671172	32671297	11:32671172-32671297	ENSG00000184937,ENSG00000183242,ENSG00000278822,ENSG00000273677,ENSG00000278045,ENSG00000276530,ENSG00000273908,ENSG00000277119,ENSG00000186714,ENSG00000244535,ENSG00000135378
chr11	32809355	32809471	11:32809355-32809471	ENSG00000184937,ENSG00000186714,ENSG00000244535,ENSG00000135378
chr11	32892427	32893159	11:32892427-32893159	ENSG00000186714,ENSG00000244535,ENSG00000135378,ENSG00000060749,ENSG00000200615
chr11	32893319	32893577	11:32893319-32893577	ENSG00000186714,ENSG00000244535,ENSG00000135378,ENSG00000060749,ENSG00000200615
chr11	33015760	33016110	11:33015760-33016110	ENSG00000200615,ENSG00000121690,ENSG00000176148,ENSG00000213713,ENSG00000280798
chr11	33039054	33040239	11:33039054-33040239	ENSG00000135378,ENSG00000200615,ENSG00000121690,ENSG00000176148,ENSG00000213713,ENSG00000280798
chr11	33065684	33065851	11:33065684-33065851	ENSG00000135378,ENSG00000200615,ENSG00000176148,ENSG00000213713,ENSG00000280798
chr11	33161194	33161772	11:33161194-33161772	ENSG00000213713,ENSG00000280798,ENSG00000176102,ENSG00000247151,ENSG00000206808,ENSG00000241950,ENSG00000200485,ENSG00000241255,ENSG00000110422,ENSG00000110427,ENSG00000254537,ENSG00000255207
chr11	33173171	33173271	11:33173171-33173271	ENSG00000176102,ENSG00000247151,ENSG00000206808,ENSG00000241950,ENSG00000200485,ENSG00000241255
chr11	33257043	33259073	11:33257043-33259073	ENSG00000176102,ENSG00000247151,ENSG00000206808,ENSG00000241950,ENSG00000200485,ENSG00000241255,ENSG00000110422,ENSG00000110427,ENSG00000254537,ENSG00000255207
chr11	33275063	33275163	11:33275063-33275163	ENSG00000241950,ENSG00000200485,ENSG00000241255
chr11	33290456	33290587	11:33290456-33290587	ENSG00000241950,ENSG00000200485,ENSG00000241255
chr11	33291343	33291780	11:33291343-33291780	ENSG00000244535,ENSG00000200615,ENSG00000206808,ENSG00000241950,ENSG00000200485,ENSG00000241255,ENSG00000110422,ENSG00000110427,ENSG00000254537,ENSG00000255207
chr11	33294643	33294767	11:33294643-33294767	ENSG00000241950,ENSG00000200485,ENSG00000241255
chr11	33315876	33316056	11:33315876-33316056	ENSG00000241950,ENSG00000200485,ENSG00000241255,ENSG00000110422,ENSG00000254537
chr11	33329831	33329989	11:33329831-33329989	ENSG00000206808,ENSG00000241950,ENSG00000200485,ENSG00000241255,ENSG00000110422,ENSG00000254537
chr11	33344726	33344844	11:33344726-33344844	ENSG00000241950,ENSG00000200485,ENSG00000241255,ENSG00000110427,ENSG00000254537,ENSG00000255207
chr11	33358324	33358677	11:33358324-33358677	ENSG00000241950,ENSG00000110427,ENSG00000254537,ENSG00000255207
chr11	33624172	33624340	11:33624172-33624340	ENSG00000110427,ENSG00000254537,ENSG00000255207
chr11	33631812	33631985	11:33631812-33631985	ENSG00000110427,ENSG00000254537,ENSG00000255207
chr11	33692018	33692166	11:33692018-33692166	ENSG00000110427,ENSG00000255202
chr11	33692289	33692447	11:33692289-33692447	ENSG00000110427,ENSG00000254537,ENSG00000255207,ENSG00000255202,ENSG00000205177
chr11	33700233	33701267	11:33700233-33701267	ENSG00000110427,ENSG00000254537,ENSG00000255202,ENSG00000205177,ENSG00000284969,ENSG00000085063
chr11	33703766	33704036	11:33703766-33704036	ENSG00000255202,ENSG00000205177,ENSG00000284969
chr11	33707908	33708126	11:33707908-33708126	ENSG00000205177,ENSG00000284969
chr11	33714019	33714156	11:33714019-33714156	ENSG00000284969,ENSG00000085063
chr11	33722738	33722850	11:33722738-33722850	ENSG00000284969,ENSG00000085063
chr11	33724053	33724904	11:33724053-33724904	ENSG00000284969,ENSG00000085063
chr11	33734396	33734735	11:33734396-33734735	ENSG00000110427,ENSG00000284969,ENSG00000085063
chr11	33734787	33734887	11:33734787-33734887	ENSG00000284969,ENSG00000085063
chr11	33735636	33735813	11:33735636-33735813	ENSG00000085063
chr11	33735888	33737199	11:33735888-33737199	ENSG00000110427,ENSG00000284969,ENSG00000085063,ENSG00000110429
chr11	33753272	33753668	11:33753272-33753668	ENSG00000110427,ENSG00000254537,ENSG00000110429,ENSG00000254508
chr11	33773635	33773735	11:33773635-33773735	ENSG00000110429,ENSG00000254508,ENSG00000255272
chr11	33773965	33775071	11:33773965-33775071	ENSG00000110429,ENSG00000254508,ENSG00000255272,ENSG00000255161,ENSG00000254619
chr11	33779918	33780119	11:33779918-33780119	ENSG00000110429,ENSG00000254508,ENSG00000255272,ENSG00000255161,ENSG00000255169,ENSG00000254619
chr11	33802708	33802833	11:33802708-33802833	ENSG00000255161,ENSG00000255169,ENSG00000254619
chr11	33829656	33829767	11:33829656-33829767	ENSG00000255169,ENSG00000254619,ENSG00000255133
chr11	33899415	33899603	11:33899415-33899603	ENSG00000255207,ENSG00000135363,ENSG00000184566
chr11	33949321	33949462	11:33949321-33949462	ENSG00000135363,ENSG00000184566
chr11	33971163	33971271	11:33971163-33971271	ENSG00000254619,ENSG00000135363,ENSG00000184566
chr11	33997108	33997240	11:33997108-33997240	-
chr11	34051324	34052706	11:34051324-34052706	ENSG00000286626,ENSG00000135387,ENSG00000135372
chr11	34053453	34053584	11:34053453-34053584	ENSG00000286626,ENSG00000135387
chr11	34068203	34068464	11:34068203-34068464	ENSG00000286626,ENSG00000135387
chr11	34105336	34105957	11:34105336-34105957	ENSG00000286626,ENSG00000135387,ENSG00000135372
chr11	34132412	34132562	11:34132412-34132562	ENSG00000135372
chr11	34132658	34132815	11:34132658-34132815	ENSG00000135372
chr11	34143134	34143338	11:34143134-34143338	ENSG00000135372
chr11	34157260	34157396	11:34157260-34157396	-
chr11	34160305	34160600	11:34160305-34160600	ENSG00000201867,ENSG00000220204,ENSG00000255271,ENSG00000135374
chr11	34174294	34174742	11:34174294-34174742	ENSG00000166016,ENSG00000201867,ENSG00000220204,ENSG00000135374
chr11	34242169	34242595	11:34242169-34242595	ENSG00000166016,ENSG00000201867
chr11	34243811	34243911	11:34243811-34243911	ENSG00000166016,ENSG00000201867
chr11	34251051	34251578	11:34251051-34251578	ENSG00000166016,ENSG00000201867,ENSG00000220204,ENSG00000255271,ENSG00000135374
chr11	34263574	34263692	11:34263574-34263692	ENSG00000201867
chr11	34274775	34275010	11:34274775-34275010	ENSG00000201867
chr11	34278657	34278958	11:34278657-34278958	-
chr11	34310878	34311667	11:34310878-34311667	ENSG00000201867,ENSG00000254708,ENSG00000220204,ENSG00000255427,ENSG00000255271,ENSG00000135374
chr11	34313170	34313328	11:34313170-34313328	-
chr11	34315554	34315704	11:34315554-34315704	-
chr11	34316875	34317000	11:34316875-34317000	-
chr11	34327861	34328381	11:34327861-34328381	ENSG00000254708
chr11	34342099	34342481	11:34342099-34342481	ENSG00000201867,ENSG00000254708,ENSG00000220204
chr11	34344891	34345083	11:34344891-34345083	ENSG00000201867,ENSG00000254708
chr11	34346017	34346480	11:34346017-34346480	ENSG00000201867,ENSG00000254708,ENSG00000220204
chr11	34346716	34346921	11:34346716-34346921	ENSG00000166016,ENSG00000201867,ENSG00000254708,ENSG00000220204
chr11	34356694	34358247	11:34356694-34358247	ENSG00000166016,ENSG00000201867,ENSG00000220204,ENSG00000135374
chr11	34358355	34358550	11:34358355-34358550	ENSG00000166016,ENSG00000201867
chr11	34358813	34359546	11:34358813-34359546	ENSG00000166016,ENSG00000201867,ENSG00000220204
chr11	34438522	34439478	11:34438522-34439478	ENSG00000220204,ENSG00000216708,ENSG00000255427,ENSG00000255271,ENSG00000135374,ENSG00000121691
chr11	34617192	34617434	11:34617192-34617434	ENSG00000135373,ENSG00000255427,ENSG00000255271
chr11	34632460	34632781	11:34632460-34632781	ENSG00000271369,ENSG00000135373,ENSG00000255427,ENSG00000255271,ENSG00000135374
chr11	34654909	34655094	11:34654909-34655094	ENSG00000271369,ENSG00000135373,ENSG00000255427,ENSG00000255271,ENSG00000135374
chr11	34722123	34722265	11:34722123-34722265	ENSG00000270491,ENSG00000271369,ENSG00000255427,ENSG00000255271,ENSG00000135374
chr11	34750388	34750543	11:34750388-34750543	ENSG00000270491,ENSG00000271369,ENSG00000255427,ENSG00000255271,ENSG00000135374
chr11	34830697	34830945	11:34830697-34830945	ENSG00000270491,ENSG00000271369,ENSG00000255427,ENSG00000255271,ENSG00000135374
chr11	34915724	34917011	11:34915724-34917011	ENSG00000255004,ENSG00000251194,ENSG00000255443,ENSG00000251862,ENSG00000110435,ENSG00000149089,ENSG00000255427,ENSG00000255271,ENSG00000135374
chr11	34917520	34917637	11:34917520-34917637	ENSG00000251862,ENSG00000110435,ENSG00000149089
chr11	35030655	35031210	11:35030655-35031210	ENSG00000255004,ENSG00000251194,ENSG00000255443,ENSG00000026508,ENSG00000255521,ENSG00000251862
chr11	35044108	35044238	11:35044108-35044238	ENSG00000251194,ENSG00000255443,ENSG00000255521,ENSG00000251862
chr11	35100079	35100287	11:35100079-35100287	ENSG00000255004,ENSG00000251194,ENSG00000255443,ENSG00000255521
chr11	35105404	35105625	11:35105404-35105625	ENSG00000255004,ENSG00000251194,ENSG00000255443,ENSG00000026508,ENSG00000255521,ENSG00000251862
chr11	35139264	35139364	11:35139264-35139364	ENSG00000026508,ENSG00000255521
chr11	35192238	35192689	11:35192238-35192689	ENSG00000255004,ENSG00000251194,ENSG00000255443,ENSG00000026508,ENSG00000255521,ENSG00000251862
chr11	35246853	35246979	11:35246853-35246979	ENSG00000255004,ENSG00000251194,ENSG00000255443,ENSG00000251862
chr11	35305913	35306023	11:35305913-35306023	ENSG00000255004,ENSG00000110436
chr11	35335355	35335487	11:35335355-35335487	ENSG00000255004,ENSG00000251194,ENSG00000255443
chr11	35352357	35352492	11:35352357-35352492	ENSG00000255004,ENSG00000110436,ENSG00000251862
chr11	35363958	35364374	11:35363958-35364374	ENSG00000215380,ENSG00000255004,ENSG00000110436,ENSG00000251862
chr11	35367609	35367823	11:35367609-35367823	ENSG00000215380,ENSG00000255004,ENSG00000110436,ENSG00000251862
chr11	35380720	35380882	11:35380720-35380882	ENSG00000215380,ENSG00000255004,ENSG00000251194,ENSG00000255443,ENSG00000251862,ENSG00000255427
chr11	35392341	35392471	11:35392341-35392471	ENSG00000255004,ENSG00000110436,ENSG00000251194,ENSG00000255443,ENSG00000251862,ENSG00000255427,ENSG00000135374
chr11	35413641	35413917	11:35413641-35413917	ENSG00000255542,ENSG00000110436
chr11	35518863	35519088	11:35518863-35519088	ENSG00000254669,ENSG00000149090
chr11	35610769	35610917	11:35610769-35610917	ENSG00000263389,ENSG00000241228,ENSG00000255256,ENSG00000285740,ENSG00000186082,ENSG00000179431,ENSG00000254669
chr11	35662345	35663240	11:35662345-35663240	ENSG00000255060,ENSG00000255186,ENSG00000263389,ENSG00000241228,ENSG00000255256,ENSG00000254672,ENSG00000254919,ENSG00000285740,ENSG00000186082,ENSG00000166326,ENSG00000254686,ENSG00000179431,ENSG00000254669
chr11	35801090	35801240	11:35801090-35801240	ENSG00000263389,ENSG00000241228,ENSG00000255256,ENSG00000254672,ENSG00000254919,ENSG00000285740,ENSG00000186082,ENSG00000254669
chr11	35811892	35811999	11:35811892-35811999	ENSG00000263389,ENSG00000241228,ENSG00000255256,ENSG00000254672,ENSG00000254919,ENSG00000285740,ENSG00000186082,ENSG00000285705,ENSG00000254669
chr11	35812940	35813134	11:35812940-35813134	ENSG00000255186,ENSG00000263389,ENSG00000241228,ENSG00000255256,ENSG00000254672,ENSG00000254919,ENSG00000285740,ENSG00000186082,ENSG00000285705,ENSG00000254669
chr11	35822211	35822394	11:35822211-35822394	ENSG00000263389,ENSG00000241228,ENSG00000255256,ENSG00000254672,ENSG00000254919,ENSG00000285740,ENSG00000186082,ENSG00000285705,ENSG00000179431,ENSG00000254669
chr11	35943834	35944250	11:35943834-35944250	ENSG00000263389,ENSG00000241228,ENSG00000255256,ENSG00000254672,ENSG00000179241,ENSG00000254919,ENSG00000285740,ENSG00000186082
chr11	35944303	35944461	11:35944303-35944461	ENSG00000263389,ENSG00000241228,ENSG00000255256,ENSG00000254672,ENSG00000179241,ENSG00000254919,ENSG00000285740,ENSG00000186082
chr11	36073494	36073721	11:36073494-36073721	ENSG00000255060,ENSG00000255186,ENSG00000263389,ENSG00000241228,ENSG00000255256,ENSG00000254672,ENSG00000254919,ENSG00000285740,ENSG00000186082,ENSG00000254669
chr11	36186402	36186656	11:36186402-36186656	ENSG00000255060,ENSG00000255186,ENSG00000254566,ENSG00000280321,ENSG00000263389,ENSG00000241228,ENSG00000255256,ENSG00000254672,ENSG00000254919,ENSG00000285740,ENSG00000186082,ENSG00000254669
chr11	36289274	36289638	11:36289274-36289638	ENSG00000255060,ENSG00000255186,ENSG00000254566,ENSG00000135362,ENSG00000110442,ENSG00000263389,ENSG00000241228,ENSG00000285740,ENSG00000186082,ENSG00000254669
chr11	36300731	36300875	11:36300731-36300875	ENSG00000255060,ENSG00000255186,ENSG00000254566,ENSG00000135362
chr11	36500264	36500746	11:36500264-36500746	ENSG00000166349,ENSG00000280331,ENSG00000175104,ENSG00000255060,ENSG00000255186,ENSG00000254566,ENSG00000135362,ENSG00000263389
chr11	36501336	36501519	11:36501336-36501519	ENSG00000166349,ENSG00000280331,ENSG00000175104,ENSG00000255060,ENSG00000255186,ENSG00000254566
chr11	36508838	36509049	11:36508838-36509049	ENSG00000166349,ENSG00000280331,ENSG00000175104,ENSG00000255060,ENSG00000255186,ENSG00000254566
chr11	36509359	36510551	11:36509359-36510551	ENSG00000166349,ENSG00000280331,ENSG00000175104,ENSG00000255060,ENSG00000255186,ENSG00000254566,ENSG00000135362
chr11	36541121	36541320	11:36541121-36541320	ENSG00000166349,ENSG00000255060,ENSG00000255186,ENSG00000254566
chr11	36564524	36564815	11:36564524-36564815	ENSG00000166349
chr11	36594296	36594903	11:36594296-36594903	ENSG00000166352,ENSG00000175097
chr11	36702460	36702879	11:36702460-36702879	ENSG00000251838,ENSG00000254498
chr11	36747143	36747368	11:36747143-36747368	ENSG00000240975,ENSG00000285751,ENSG00000255477,ENSG00000242834,ENSG00000251838,ENSG00000254498,ENSG00000166352,ENSG00000166349,ENSG00000255060,ENSG00000255186,ENSG00000254566
chr11	36855011	36855160	11:36855011-36855160	ENSG00000242834,ENSG00000251838
chr11	36948557	36949103	11:36948557-36949103	ENSG00000201591,ENSG00000240975,ENSG00000285751,ENSG00000255477,ENSG00000242834,ENSG00000251838,ENSG00000255060
chr11	37988095	37988255	11:37988095-37988255	ENSG00000255347,ENSG00000270588,ENSG00000201591,ENSG00000240975,ENSG00000285751,ENSG00000255477,ENSG00000254784,ENSG00000279004,ENSG00000254516,ENSG00000242834,ENSG00000251838
chr11	38300726	38300826	11:38300726-38300826	ENSG00000279675,ENSG00000255347,ENSG00000270588,ENSG00000201591,ENSG00000240975,ENSG00000285751,ENSG00000255477,ENSG00000254784,ENSG00000279004,ENSG00000254516,ENSG00000242834,ENSG00000251838
chr11	38646487	38646655	11:38646487-38646655	ENSG00000254562,ENSG00000255175,ENSG00000255477
chr11	38791486	38791609	11:38791486-38791609	ENSG00000254579,ENSG00000206806,ENSG00000279675,ENSG00000255347,ENSG00000270588,ENSG00000201591,ENSG00000240975,ENSG00000285751,ENSG00000255477,ENSG00000254784,ENSG00000279004,ENSG00000254516,ENSG00000242834,ENSG00000251838
chr11	40294041	40294335	11:40294041-40294335	ENSG00000254579,ENSG00000206806,ENSG00000148948,ENSG00000279675,ENSG00000255347,ENSG00000270588,ENSG00000201591,ENSG00000240975,ENSG00000285751
chr11	41201254	41201419	11:41201254-41201419	ENSG00000255279,ENSG00000254822,ENSG00000255300,ENSG00000255109,ENSG00000254914,ENSG00000271028,ENSG00000254725,ENSG00000251557,ENSG00000254668,ENSG00000255171,ENSG00000255563,ENSG00000242729,ENSG00000255388,ENSG00000255132,ENSG00000252922,ENSG00000254579,ENSG00000206806,ENSG00000279675,ENSG00000255347,ENSG00000270588,ENSG00000201591,ENSG00000240975,ENSG00000285751
chr11	41222451	41222586	11:41222451-41222586	ENSG00000255279,ENSG00000254822,ENSG00000255300,ENSG00000255109,ENSG00000254914,ENSG00000271028,ENSG00000254725,ENSG00000251557,ENSG00000254668,ENSG00000255171,ENSG00000255563,ENSG00000242729,ENSG00000255388,ENSG00000255132,ENSG00000252922,ENSG00000254579,ENSG00000206806,ENSG00000279675,ENSG00000255347,ENSG00000270588,ENSG00000201591,ENSG00000240975,ENSG00000285751
chr11	41245217	41245385	11:41245217-41245385	ENSG00000255279,ENSG00000254822,ENSG00000255300,ENSG00000255109,ENSG00000254914,ENSG00000271028,ENSG00000254725,ENSG00000251557,ENSG00000254668,ENSG00000255171,ENSG00000255563,ENSG00000242729,ENSG00000255388,ENSG00000255132,ENSG00000252922,ENSG00000254579,ENSG00000206806,ENSG00000279675,ENSG00000255347,ENSG00000270588,ENSG00000201591,ENSG00000240975,ENSG00000285751
chr11	41245791	41245983	11:41245791-41245983	ENSG00000255279,ENSG00000254822,ENSG00000255300,ENSG00000255109,ENSG00000254914,ENSG00000271028,ENSG00000254725,ENSG00000251557,ENSG00000254668,ENSG00000255171,ENSG00000255563,ENSG00000242729,ENSG00000255388,ENSG00000255132,ENSG00000252922,ENSG00000254579,ENSG00000206806,ENSG00000279675,ENSG00000255347,ENSG00000270588,ENSG00000201591,ENSG00000240975,ENSG00000285751
chr11	41274033	41274187	11:41274033-41274187	ENSG00000255279,ENSG00000254822,ENSG00000255300,ENSG00000255109,ENSG00000254914,ENSG00000271028,ENSG00000254725,ENSG00000251557,ENSG00000254668,ENSG00000255171,ENSG00000255563,ENSG00000242729,ENSG00000255388,ENSG00000255132,ENSG00000252922,ENSG00000254579,ENSG00000206806,ENSG00000279675,ENSG00000255347,ENSG00000270588,ENSG00000201591,ENSG00000240975,ENSG00000285751
chr11	41281140	41281702	11:41281140-41281702	ENSG00000255279,ENSG00000254822,ENSG00000255300,ENSG00000255109,ENSG00000254914,ENSG00000271028,ENSG00000254725,ENSG00000251557,ENSG00000254668,ENSG00000255171,ENSG00000255563,ENSG00000242729,ENSG00000255388,ENSG00000255132,ENSG00000252922,ENSG00000254579,ENSG00000206806,ENSG00000279675,ENSG00000255347,ENSG00000270588,ENSG00000201591,ENSG00000240975,ENSG00000285751
chr11	42524698	42524879	11:42524698-42524879	ENSG00000255279,ENSG00000254822,ENSG00000255300,ENSG00000255109,ENSG00000254914,ENSG00000271028,ENSG00000254725,ENSG00000251557,ENSG00000254668,ENSG00000255171,ENSG00000255563,ENSG00000242729,ENSG00000255388,ENSG00000254579,ENSG00000206806
chr11	42552921	42553021	11:42552921-42553021	ENSG00000255279,ENSG00000254822,ENSG00000255300,ENSG00000255109,ENSG00000254914,ENSG00000271028,ENSG00000254725,ENSG00000251557,ENSG00000254668,ENSG00000255171,ENSG00000255563,ENSG00000242729,ENSG00000255388
chr11	43311597	43312455	11:43311597-43312455	ENSG00000254914,ENSG00000271028,ENSG00000254725,ENSG00000251557,ENSG00000166181,ENSG00000252652,ENSG00000255340,ENSG00000254577,ENSG00000254463
chr11	43358459	43358569	11:43358459-43358569	ENSG00000254907,ENSG00000252652,ENSG00000052841,ENSG00000255340,ENSG00000254577,ENSG00000254463
chr11	43358682	43359366	11:43358682-43359366	ENSG00000254914,ENSG00000271028,ENSG00000254725,ENSG00000251557,ENSG00000166181,ENSG00000254907,ENSG00000252652,ENSG00000052841,ENSG00000255340,ENSG00000254577,ENSG00000254463
chr11	43359416	43359561	11:43359416-43359561	ENSG00000254907,ENSG00000252652,ENSG00000052841,ENSG00000255340,ENSG00000254577,ENSG00000254463
chr11	43436110	43436329	11:43436110-43436329	ENSG00000251557,ENSG00000252652,ENSG00000052841,ENSG00000255340,ENSG00000254577,ENSG00000252355,ENSG00000254463,ENSG00000213697
chr11	43573953	43574181	11:43573953-43574181	ENSG00000271028,ENSG00000254725,ENSG00000251557,ENSG00000254463,ENSG00000213697,ENSG00000283217,ENSG00000211568,ENSG00000235661,ENSG00000283341,ENSG00000199077,ENSG00000283375
chr11	43575464	43575697	11:43575464-43575697	ENSG00000254463,ENSG00000213697,ENSG00000283217,ENSG00000211568,ENSG00000235661,ENSG00000283341,ENSG00000199077
chr11	43577099	43577263	11:43577099-43577263	ENSG00000254463,ENSG00000213697,ENSG00000283217,ENSG00000211568,ENSG00000235661,ENSG00000283341,ENSG00000199077,ENSG00000283375
chr11	43579185	43579291	11:43579185-43579291	ENSG00000213697,ENSG00000283217,ENSG00000211568,ENSG00000235661,ENSG00000283341,ENSG00000199077
chr11	43644013	43644462	11:43644013-43644462	ENSG00000254463,ENSG00000213697,ENSG00000211568,ENSG00000283341,ENSG00000283375
chr11	43680230	43681445	11:43680230-43681445	ENSG00000254463,ENSG00000213697,ENSG00000283341,ENSG00000149084,ENSG00000283375
chr11	43687422	43687870	11:43687422-43687870	ENSG00000254463,ENSG00000149084,ENSG00000283375
chr11	43693239	43693374	11:43693239-43693374	ENSG00000283375
chr11	43723740	43723861	11:43723740-43723861	ENSG00000149084,ENSG00000283393,ENSG00000243721,ENSG00000254512,ENSG00000283483
chr11	43736760	43736965	11:43736760-43736965	ENSG00000254512,ENSG00000283483
chr11	43738940	43739289	11:43738940-43739289	ENSG00000213697,ENSG00000283393,ENSG00000243721,ENSG00000254512,ENSG00000283483,ENSG00000283375
chr11	43747477	43747656	11:43747477-43747656	ENSG00000254463,ENSG00000149084,ENSG00000254512,ENSG00000283483,ENSG00000283375
chr11	43770315	43770447	11:43770315-43770447	ENSG00000254463,ENSG00000213697,ENSG00000283375
chr11	43838037	43838164	11:43838037-43838164	ENSG00000149084,ENSG00000246250,ENSG00000283375
chr11	43880535	43881041	11:43880535-43881041	ENSG00000246250,ENSG00000283375,ENSG00000166199,ENSG00000205126,ENSG00000244953,ENSG00000187479,ENSG00000254409,ENSG00000244926,ENSG00000213693
chr11	43923880	43924023	11:43923880-43924023	ENSG00000166199,ENSG00000244953,ENSG00000187479,ENSG00000254409,ENSG00000244926,ENSG00000213693
chr11	43987654	43987773	11:43987654-43987773	ENSG00000205126,ENSG00000244953,ENSG00000187479,ENSG00000213693
chr11	44014294	44014570	11:44014294-44014570	ENSG00000283375,ENSG00000205126,ENSG00000244953,ENSG00000187479,ENSG00000213693
chr11	44037424	44037620	11:44037424-44037620	ENSG00000283375,ENSG00000205126,ENSG00000244953,ENSG00000187479,ENSG00000254409,ENSG00000244926,ENSG00000213693
chr11	44065948	44066812	11:44065948-44066812	ENSG00000255165,ENSG00000110455,ENSG00000205126,ENSG00000244953,ENSG00000213693
chr11	44095522	44096035	11:44095522-44096035	ENSG00000151348
chr11	44112584	44112697	11:44112584-44112697	ENSG00000151348
chr11	44120319	44120453	11:44120319-44120453	ENSG00000151348
chr11	44125708	44125889	11:44125708-44125889	ENSG00000151348
chr11	44130831	44131032	11:44130831-44131032	ENSG00000151348
chr11	44140036	44140253	11:44140036-44140253	-
chr11	44203743	44203958	11:44203743-44203958	ENSG00000151348
chr11	44241945	44242177	11:44241945-44242177	-
chr11	44316128	44316276	11:44316128-44316276	ENSG00000052850
chr11	44456858	44457144	11:44456858-44457144	ENSG00000255451
chr11	44468443	44468667	11:44468443-44468667	ENSG00000255451
chr11	44468721	44468840	11:44468721-44468840	ENSG00000255451
chr11	44538574	44538710	11:44538574-44538710	ENSG00000255106
chr11	44556764	44556959	11:44556764-44556959	ENSG00000255092,ENSG00000254693,ENSG00000085117
chr11	44556996	44557153	11:44556996-44557153	ENSG00000255092,ENSG00000254693,ENSG00000085117
chr11	44564325	44564479	11:44564325-44564479	ENSG00000085117
chr11	44564588	44565924	11:44564588-44565924	ENSG00000255092,ENSG00000254693,ENSG00000085117
chr11	44569296	44569429	11:44569296-44569429	ENSG00000085117
chr11	44596129	44596327	11:44596129-44596327	ENSG00000255092,ENSG00000254693,ENSG00000085117
chr11	44611231	44611376	11:44611231-44611376	ENSG00000255092,ENSG00000254693,ENSG00000085117
chr11	44614996	44615198	11:44614996-44615198	ENSG00000255092,ENSG00000254693,ENSG00000085117
chr11	44616845	44617173	11:44616845-44617173	ENSG00000255092,ENSG00000254693,ENSG00000085117
chr11	44621172	44621437	11:44621172-44621437	ENSG00000244267
chr11	44627868	44628391	11:44627868-44628391	ENSG00000244267
chr11	44631929	44632065	11:44631929-44632065	ENSG00000244267
chr11	44632877	44633013	11:44632877-44633013	ENSG00000244267
chr11	44634707	44634883	11:44634707-44634883	ENSG00000244267
chr11	44659664	44660101	11:44659664-44660101	ENSG00000275725
chr11	44698367	44698568	11:44698367-44698568	ENSG00000255079
chr11	44698664	44698816	11:44698664-44698816	ENSG00000255079
chr11	44700232	44700338	11:44700232-44700338	ENSG00000255079
chr11	44726689	44727105	11:44726689-44727105	ENSG00000255032,ENSG00000157570
chr11	44727346	44727482	11:44727346-44727482	ENSG00000255032,ENSG00000157570
chr11	44727573	44728200	11:44727573-44728200	ENSG00000255032,ENSG00000157570
chr11	44728684	44728932	11:44728684-44728932	ENSG00000255032,ENSG00000157570
chr11	44733995	44734156	11:44733995-44734156	ENSG00000255032,ENSG00000157570
chr11	44746916	44747288	11:44746916-44747288	ENSG00000255032
chr11	44760914	44761388	11:44760914-44761388	ENSG00000255032,ENSG00000157570
chr11	44761554	44762084	11:44761554-44762084	ENSG00000157570
chr11	44763255	44763409	11:44763255-44763409	ENSG00000157570
chr11	44765936	44767570	11:44765936-44767570	ENSG00000255032,ENSG00000157570
chr11	44774229	44774530	11:44774229-44774530	-
chr11	44781033	44781319	11:44781033-44781319	-
chr11	44781832	44781953	11:44781832-44781953	-
chr11	44784517	44784669	11:44784517-44784669	-
chr11	44813139	44813304	11:44813139-44813304	-
chr11	44813396	44813623	11:44813396-44813623	-
chr11	44854304	44854499	11:44854304-44854499	ENSG00000157570
chr11	44857305	44858023	11:44857305-44858023	ENSG00000157570
chr11	44858866	44859083	11:44858866-44859083	ENSG00000157570
chr11	44862159	44862739	11:44862159-44862739	ENSG00000157570
chr11	44865928	44866318	11:44865928-44866318	-
chr11	44868733	44868986	11:44868733-44868986	-
chr11	44893319	44893539	11:44893319-44893539	-
chr11	44893958	44894413	11:44893958-44894413	-
chr11	44911438	44911725	11:44911438-44911725	ENSG00000157570
chr11	44916665	44917154	11:44916665-44917154	ENSG00000157570
chr11	44927220	44927322	11:44927220-44927322	-
chr11	44936498	44936795	11:44936498-44936795	ENSG00000175274,ENSG00000254654
chr11	44939866	44940007	11:44939866-44940007	ENSG00000175274,ENSG00000254654
chr11	44950512	44951117	11:44950512-44951117	ENSG00000175274,ENSG00000254654,ENSG00000287984
chr11	44952602	44952797	11:44952602-44952797	ENSG00000175274,ENSG00000254654
chr11	44952950	44953181	11:44952950-44953181	ENSG00000175274,ENSG00000254654
chr11	44989858	44990478	11:44989858-44990478	ENSG00000254654,ENSG00000287984
chr11	45048850	45049168	11:45048850-45049168	ENSG00000254654,ENSG00000287984
chr11	45089249	45089679	11:45089249-45089679	ENSG00000254654,ENSG00000287984
chr11	45105549	45105777	11:45105549-45105777	-
chr11	45146665	45146961	11:45146665-45146961	ENSG00000019485
chr11	45147017	45147653	11:45147017-45147653	ENSG00000019485
chr11	45157338	45157438	11:45157338-45157438	ENSG00000019485
chr11	45158208	45158471	11:45158208-45158471	ENSG00000019485
chr11	45161942	45162123	11:45161942-45162123	-
chr11	45179154	45179254	11:45179154-45179254	ENSG00000019485
chr11	45179356	45179468	11:45179356-45179468	ENSG00000019485
chr11	45179499	45179740	11:45179499-45179740	ENSG00000019485
chr11	45180182	45181310	11:45180182-45181310	ENSG00000019485
chr11	45183097	45183244	11:45183097-45183244	ENSG00000019485
chr11	45204895	45205019	11:45204895-45205019	-
chr11	45209848	45210684	11:45209848-45210684	ENSG00000254664
chr11	45233591	45233691	11:45233591-45233691	ENSG00000254664
chr11	45252456	45252704	11:45252456-45252704	ENSG00000254664,ENSG00000254497
chr11	45267989	45268295	11:45267989-45268295	ENSG00000255041,ENSG00000255519,ENSG00000254664,ENSG00000019505,ENSG00000254497
chr11	45286230	45286434	11:45286230-45286434	ENSG00000019505
chr11	45293716	45293838	11:45293716-45293838	ENSG00000019505
chr11	45324540	45324684	11:45324540-45324684	-
chr11	45333070	45333397	11:45333070-45333397	-
chr11	45333443	45333987	11:45333443-45333987	-
chr11	45340130	45340394	11:45340130-45340394	ENSG00000255041,ENSG00000255519,ENSG00000254514,ENSG00000255091,ENSG00000254427,ENSG00000255267
chr11	45355309	45355504	11:45355309-45355504	ENSG00000254427,ENSG00000255267
chr11	45409714	45409889	11:45409714-45409889	ENSG00000255041,ENSG00000286418,ENSG00000254651,ENSG00000255519,ENSG00000254514,ENSG00000255091,ENSG00000276639,ENSG00000255267
chr11	45538422	45538604	11:45538422-45538604	ENSG00000255041,ENSG00000254746,ENSG00000255519,ENSG00000254514,ENSG00000255091
chr11	45665512	45665873	11:45665512-45665873	ENSG00000255041,ENSG00000255519,ENSG00000254514,ENSG00000175264,ENSG00000255091,ENSG00000276639,ENSG00000254519,ENSG00000255426,ENSG00000255267
chr11	45754258	45754576	11:45754258-45754576	ENSG00000254514,ENSG00000255091,ENSG00000276639,ENSG00000254519,ENSG00000255426,ENSG00000255226
chr11	45765241	45765381	11:45765241-45765381	ENSG00000255091,ENSG00000276639,ENSG00000254519,ENSG00000255426,ENSG00000255267,ENSG00000205106
chr11	45771381	45771545	11:45771381-45771545	ENSG00000255091,ENSG00000276639,ENSG00000254519,ENSG00000255426,ENSG00000255267,ENSG00000205106
chr11	45771606	45771748	11:45771606-45771748	ENSG00000255091,ENSG00000276639,ENSG00000254519,ENSG00000255426,ENSG00000255267,ENSG00000205106
chr11	45771936	45772183	11:45771936-45772183	ENSG00000255041,ENSG00000254651,ENSG00000255519,ENSG00000254514,ENSG00000255091,ENSG00000276639,ENSG00000254519,ENSG00000255426,ENSG00000255267,ENSG00000205106
chr11	45804089	45804553	11:45804089-45804553	ENSG00000181830
chr11	45804674	45805451	11:45804674-45805451	ENSG00000255447,ENSG00000181830
chr11	45805675	45805861	11:45805675-45805861	ENSG00000255447,ENSG00000181830
chr11	45843168	45843436	11:45843168-45843436	ENSG00000121671
chr11	45846934	45848236	11:45846934-45848236	ENSG00000121671
chr11	45848930	45849047	11:45848930-45849047	ENSG00000121671
chr11	45852044	45852299	11:45852044-45852299	ENSG00000121671
chr11	45852435	45852536	11:45852435-45852536	ENSG00000121671
chr11	45852799	45853121	11:45852799-45853121	ENSG00000121671
chr11	45853895	45854391	11:45853895-45854391	ENSG00000121671
chr11	45858036	45858461	11:45858036-45858461	ENSG00000121671
chr11	45859430	45860138	11:45859430-45860138	ENSG00000121671
chr11	45861221	45861422	11:45861221-45861422	ENSG00000121671
chr11	45872816	45872986	11:45872816-45872986	ENSG00000121671
chr11	45876531	45876690	11:45876531-45876690	ENSG00000121653
chr11	45885400	45885835	11:45885400-45885835	ENSG00000234776,ENSG00000255498,ENSG00000121653
chr11	45890127	45890228	11:45890127-45890228	ENSG00000234776,ENSG00000255498,ENSG00000121653
chr11	45899837	45900191	11:45899837-45900191	ENSG00000234776,ENSG00000255498,ENSG00000121653
chr11	45917730	45918325	11:45917730-45918325	ENSG00000165905,ENSG00000121680,ENSG00000234776,ENSG00000255498,ENSG00000121653
chr11	45918742	45918951	11:45918742-45918951	ENSG00000165905,ENSG00000121680,ENSG00000234776,ENSG00000255498
chr11	45930567	45930834	11:45930567-45930834	ENSG00000135365,ENSG00000165905
chr11	45965011	45965121	11:45965011-45965121	ENSG00000135365
chr11	45994695	45994864	11:45994695-45994864	-
chr11	46113088	46113230	11:46113088-46113230	ENSG00000254871,ENSG00000255314,ENSG00000254653,ENSG00000135365
chr11	46119603	46119703	11:46119603-46119703	ENSG00000254871,ENSG00000255314,ENSG00000254653,ENSG00000135365
chr11	46119762	46119942	11:46119762-46119942	ENSG00000254871,ENSG00000255314,ENSG00000254653,ENSG00000135365
chr11	46120929	46122366	11:46120929-46122366	ENSG00000254871,ENSG00000255314,ENSG00000254653,ENSG00000135365
chr11	46237751	46238432	11:46237751-46238432	ENSG00000254639,ENSG00000255269,ENSG00000254871
chr11	46239123	46239578	11:46239123-46239578	ENSG00000157613,ENSG00000254639,ENSG00000255269,ENSG00000254871
chr11	46239674	46240028	11:46239674-46240028	ENSG00000157613,ENSG00000254639,ENSG00000255269,ENSG00000254871
chr11	46243161	46243608	11:46243161-46243608	ENSG00000157613,ENSG00000255007,ENSG00000254639,ENSG00000255269,ENSG00000254871
chr11	46243648	46243762	11:46243648-46243762	ENSG00000254639,ENSG00000255269
chr11	46274378	46274545	11:46274378-46274545	ENSG00000157613,ENSG00000255007
chr11	46295528	46295821	11:46295528-46295821	ENSG00000157613,ENSG00000255007,ENSG00000255269,ENSG00000254871
chr11	46308682	46308799	11:46308682-46308799	ENSG00000157613,ENSG00000255269
chr11	46315879	46316228	11:46315879-46316228	ENSG00000157613,ENSG00000255269,ENSG00000254871
chr11	46332816	46332984	11:46332816-46332984	ENSG00000149091
chr11	46333285	46333415	11:46333285-46333415	ENSG00000149091
chr11	46338907	46339784	11:46338907-46339784	ENSG00000149091,ENSG00000255269,ENSG00000254871
chr11	46339829	46340185	11:46339829-46340185	ENSG00000149091
chr11	46347070	46347716	11:46347070-46347716	ENSG00000149091
chr11	46348559	46348675	11:46348559-46348675	ENSG00000149091
chr11	46351774	46351898	11:46351774-46351898	ENSG00000149091
chr11	46352035	46352454	11:46352035-46352454	ENSG00000149091
chr11	46361334	46361927	11:46361334-46361927	ENSG00000264102,ENSG00000149091
chr11	46362692	46363974	11:46362692-46363974	ENSG00000264102,ENSG00000149091
chr11	46367629	46367860	11:46367629-46367860	ENSG00000264102,ENSG00000149091
chr11	46369531	46369749	11:46369531-46369749	ENSG00000264102,ENSG00000149091
chr11	46378935	46379093	11:46378935-46379093	ENSG00000110492,ENSG00000264102,ENSG00000149091
chr11	46379663	46379763	11:46379663-46379763	ENSG00000110492,ENSG00000264102,ENSG00000149091
chr11	46380636	46380845	11:46380636-46380845	ENSG00000180720,ENSG00000110492,ENSG00000264102
chr11	46381410	46381517	11:46381410-46381517	ENSG00000180720,ENSG00000110492,ENSG00000264102
chr11	46389484	46389704	11:46389484-46389704	ENSG00000180720,ENSG00000110492,ENSG00000264102
chr11	46391766	46391874	11:46391766-46391874	ENSG00000283497,ENSG00000265014,ENSG00000180720,ENSG00000110492
chr11	46392027	46392129	11:46392027-46392129	ENSG00000283497,ENSG00000265014,ENSG00000180720
chr11	46392526	46392848	11:46392526-46392848	ENSG00000285658,ENSG00000283497,ENSG00000265014,ENSG00000180720,ENSG00000110492,ENSG00000264102
chr11	46421228	46421764	11:46421228-46421764	ENSG00000283497,ENSG00000265014,ENSG00000244313,ENSG00000110497
chr11	46472756	46472908	11:46472756-46472908	ENSG00000285658,ENSG00000283497,ENSG00000265014
chr11	46505854	46506264	11:46505854-46506264	ENSG00000285658,ENSG00000283497,ENSG00000265014,ENSG00000110497
chr11	46542093	46542237	11:46542093-46542237	ENSG00000285658,ENSG00000283497,ENSG00000265014,ENSG00000110497
chr11	46593798	46594225	11:46593798-46594225	ENSG00000175224,ENSG00000180423,ENSG00000285658,ENSG00000110497
chr11	46616988	46617527	11:46616988-46617527	ENSG00000175224,ENSG00000180423,ENSG00000285658,ENSG00000110497
chr11	46617841	46617985	11:46617841-46617985	ENSG00000175224,ENSG00000180423,ENSG00000285658
chr11	46633617	46633727	11:46633617-46633727	ENSG00000285658
chr11	46649201	46649565	11:46649201-46649565	ENSG00000212135,ENSG00000252427,ENSG00000263540,ENSG00000175224,ENSG00000285658
chr11	46669944	46670062	11:46669944-46670062	ENSG00000252427,ENSG00000263540,ENSG00000175224
chr11	46673783	46674081	11:46673783-46674081	ENSG00000212135,ENSG00000252427,ENSG00000263540,ENSG00000175224
chr11	46675491	46675774	11:46675491-46675774	ENSG00000212135,ENSG00000252427,ENSG00000263540,ENSG00000175220,ENSG00000175224
chr11	46683318	46683421	11:46683318-46683421	ENSG00000212135,ENSG00000175220
chr11	46683936	46684219	11:46683936-46684219	ENSG00000212135,ENSG00000252427,ENSG00000263540,ENSG00000175220
chr11	46684456	46684681	11:46684456-46684681	ENSG00000212135,ENSG00000252427,ENSG00000263540,ENSG00000175220
chr11	46686885	46687027	11:46686885-46687027	ENSG00000212135,ENSG00000175220
chr11	46687086	46687314	11:46687086-46687314	ENSG00000212135,ENSG00000175220
chr11	46693690	46693840	11:46693690-46693840	ENSG00000212135,ENSG00000263540,ENSG00000175220
chr11	46696021	46696579	11:46696021-46696579	ENSG00000212135,ENSG00000252427,ENSG00000263540,ENSG00000175213,ENSG00000175220
chr11	46697308	46697666	11:46697308-46697666	ENSG00000212135,ENSG00000252427,ENSG00000263540,ENSG00000175213,ENSG00000175220
chr11	46700291	46701148	11:46700291-46701148	ENSG00000212135,ENSG00000252427,ENSG00000263540,ENSG00000180210,ENSG00000175213,ENSG00000175220
chr11	46710775	46711562	11:46710775-46711562	ENSG00000212135,ENSG00000252427,ENSG00000263540,ENSG00000180210,ENSG00000175213,ENSG00000175220
chr11	46801789	46801994	11:46801789-46801994	ENSG00000212135,ENSG00000252427,ENSG00000263540,ENSG00000175216
chr11	46826416	46827054	11:46826416-46827054	ENSG00000247675,ENSG00000212135,ENSG00000252427,ENSG00000263540,ENSG00000175216
chr11	46845891	46846483	11:46845891-46846483	ENSG00000247675,ENSG00000175216
chr11	46895884	46896118	11:46895884-46896118	ENSG00000271350
chr11	46903746	46904190	11:46903746-46904190	ENSG00000271350,ENSG00000134569
chr11	46912583	46912711	11:46912583-46912711	ENSG00000271350,ENSG00000286450,ENSG00000134569
chr11	46914377	46914746	11:46914377-46914746	ENSG00000271350,ENSG00000149179,ENSG00000286450,ENSG00000134569
chr11	46916808	46917040	11:46916808-46917040	ENSG00000271350,ENSG00000149179,ENSG00000286450,ENSG00000134569
chr11	46918234	46918714	11:46918234-46918714	ENSG00000271350,ENSG00000149179,ENSG00000286450,ENSG00000134569
chr11	46920874	46920998	11:46920874-46920998	ENSG00000149179,ENSG00000286450,ENSG00000134569
chr11	46936609	46936786	11:46936609-46936786	ENSG00000271350,ENSG00000149179
chr11	47004735	47005014	11:47004735-47005014	ENSG00000271350,ENSG00000149179
chr11	47134493	47134637	11:47134493-47134637	ENSG00000255520,ENSG00000271350,ENSG00000149179
chr11	47149021	47149195	11:47149021-47149195	ENSG00000255520,ENSG00000271350,ENSG00000149179
chr11	47153211	47153351	11:47153211-47153351	ENSG00000270060,ENSG00000271350,ENSG00000149179
chr11	47161144	47161340	11:47161144-47161340	ENSG00000270060,ENSG00000149179
chr11	47176447	47178298	11:47176447-47178298	ENSG00000256897,ENSG00000275208,ENSG00000165912,ENSG00000270060,ENSG00000149182
chr11	47179634	47179776	11:47179634-47179776	ENSG00000275208,ENSG00000165912,ENSG00000149182
chr11	47182344	47182834	11:47182344-47182834	ENSG00000275208,ENSG00000165912,ENSG00000149182
chr11	47182993	47183439	11:47182993-47183439	ENSG00000275208,ENSG00000165912,ENSG00000149182
chr11	47184008	47184415	11:47184008-47184415	ENSG00000275208,ENSG00000165912,ENSG00000149182
chr11	47184634	47184802	11:47184634-47184802	ENSG00000275208,ENSG00000165912,ENSG00000149182
chr11	47184931	47185087	11:47184931-47185087	ENSG00000243802,ENSG00000165912
chr11	47185249	47186727	11:47185249-47186727	ENSG00000256897,ENSG00000243802,ENSG00000275208,ENSG00000165912,ENSG00000149182
chr11	47186786	47187689	11:47186786-47187689	ENSG00000256897,ENSG00000243802,ENSG00000275208,ENSG00000165912,ENSG00000149182
chr11	47189518	47189639	11:47189518-47189639	ENSG00000243802,ENSG00000165912
chr11	47214239	47214570	11:47214239-47214570	ENSG00000134575,ENSG00000256897,ENSG00000134574,ENSG00000243802,ENSG00000165912
chr11	47214706	47215060	11:47214706-47215060	ENSG00000134575,ENSG00000256897,ENSG00000134574,ENSG00000243802,ENSG00000165912
chr11	47248578	47249218	11:47248578-47249218	ENSG00000025434,ENSG00000134575,ENSG00000256897
chr11	47257519	47257643	11:47257519-47257643	ENSG00000025434,ENSG00000134575
chr11	47257892	47258151	11:47257892-47258151	ENSG00000025434,ENSG00000134575
chr11	47269204	47269327	11:47269204-47269327	ENSG00000256746,ENSG00000110514,ENSG00000025434
chr11	47269365	47270278	11:47269365-47270278	ENSG00000256746,ENSG00000110514,ENSG00000025434,ENSG00000134575,ENSG00000256897
chr11	47270796	47270901	11:47270796-47270901	ENSG00000256746,ENSG00000110514
chr11	47272099	47272282	11:47272099-47272282	ENSG00000256746,ENSG00000110514,ENSG00000025434
chr11	47280129	47280363	11:47280129-47280363	ENSG00000256746,ENSG00000110514
chr11	47286071	47286271	11:47286071-47286271	ENSG00000110514
chr11	47287447	47287625	11:47287447-47287625	ENSG00000110514
chr11	47288114	47288500	11:47288114-47288500	ENSG00000256746,ENSG00000110514
chr11	47305634	47306177	11:47305634-47306177	-
chr11	47324700	47324954	11:47324700-47324954	ENSG00000283338,ENSG00000110514
chr11	47325358	47326073	11:47325358-47326073	ENSG00000283338,ENSG00000110514
chr11	47326203	47326793	11:47326203-47326793	ENSG00000283338,ENSG00000110514
chr11	47327055	47327475	11:47327055-47327475	ENSG00000283338,ENSG00000110514
chr11	47327810	47328206	11:47327810-47328206	ENSG00000283338,ENSG00000110514
chr11	47328396	47329373	11:47328396-47329373	ENSG00000283338,ENSG00000110514
chr11	47329435	47330473	11:47329435-47330473	ENSG00000283338,ENSG00000110514
chr11	47330546	47330729	11:47330546-47330729	-
chr11	47332995	47333095	11:47332995-47333095	-
chr11	47333569	47333812	11:47333569-47333812	-
chr11	47336677	47336897	11:47336677-47336897	-
chr11	47337367	47337830	11:47337367-47337830	-
chr11	47339021	47339596	11:47339021-47339596	-
chr11	47341153	47341348	11:47341153-47341348	-
chr11	47341479	47341753	11:47341479-47341753	-
chr11	47342188	47343215	11:47342188-47343215	-
chr11	47343305	47343697	11:47343305-47343697	-
chr11	47345079	47345721	11:47345079-47345721	ENSG00000134571
chr11	47345951	47346600	11:47345951-47346600	ENSG00000134571
chr11	47347235	47347475	11:47347235-47347475	ENSG00000134571
chr11	47347675	47347993	11:47347675-47347993	ENSG00000134571
chr11	47348230	47348801	11:47348230-47348801	ENSG00000134571
chr11	47349048	47349180	11:47349048-47349180	ENSG00000134571
chr11	47349566	47349978	11:47349566-47349978	ENSG00000134571
chr11	47350053	47350167	11:47350053-47350167	ENSG00000134571
chr11	47350314	47350787	11:47350314-47350787	ENSG00000134571
chr11	47350907	47353154	11:47350907-47353154	ENSG00000134571
chr11	47353925	47354225	11:47353925-47354225	ENSG00000134571
chr11	47354862	47355911	11:47354862-47355911	ENSG00000134571
chr11	47361163	47361387	11:47361163-47361387	ENSG00000066336
chr11	47374016	47374156	11:47374016-47374156	ENSG00000165915,ENSG00000255197,ENSG00000066336
chr11	47400180	47400386	11:47400180-47400386	ENSG00000165915,ENSG00000264583,ENSG00000255197,ENSG00000066336
chr11	47407897	47409072	11:47407897-47409072	ENSG00000165916,ENSG00000165915,ENSG00000264583,ENSG00000255197,ENSG00000066336
chr11	47409207	47409403	11:47409207-47409403	ENSG00000165915,ENSG00000264583,ENSG00000255197,ENSG00000066336
chr11	47415584	47415707	11:47415584-47415707	ENSG00000165916,ENSG00000165915
chr11	47415851	47416559	11:47415851-47416559	ENSG00000165916,ENSG00000165915,ENSG00000255197
chr11	47426138	47427011	11:47426138-47427011	ENSG00000165916,ENSG00000165915,ENSG00000255197
chr11	47442648	47442799	11:47442648-47442799	ENSG00000165917,ENSG00000165916
chr11	47454317	47454480	11:47454317-47454480	ENSG00000165917
chr11	47523652	47523815	11:47523652-47523815	ENSG00000270072,ENSG00000149187
chr11	47524621	47524832	11:47524621-47524832	ENSG00000270072,ENSG00000149187
chr11	47552694	47553486	11:47552694-47553486	ENSG00000231880,ENSG00000200376,ENSG00000123444,ENSG00000110536,ENSG00000213619,ENSG00000265559,ENSG00000270072,ENSG00000149187
chr11	47565434	47565758	11:47565434-47565758	ENSG00000196666,ENSG00000231880,ENSG00000200376,ENSG00000123444,ENSG00000110536,ENSG00000213619,ENSG00000265559,ENSG00000270072,ENSG00000149187
chr11	47573014	47573664	11:47573014-47573664	ENSG00000196666,ENSG00000231880,ENSG00000200376,ENSG00000123444,ENSG00000110536,ENSG00000213619,ENSG00000149187
chr11	47578633	47579267	11:47578633-47579267	ENSG00000196666,ENSG00000231880,ENSG00000200376,ENSG00000123444,ENSG00000110536,ENSG00000213619
chr11	47595193	47595413	11:47595193-47595413	ENSG00000196666,ENSG00000172247,ENSG00000231880,ENSG00000200376,ENSG00000123444,ENSG00000213619
chr11	47606799	47607031	11:47606799-47607031	ENSG00000196666,ENSG00000172247
chr11	47642026	47642902	11:47642026-47642902	ENSG00000196666,ENSG00000109919,ENSG00000165923
chr11	47715242	47715444	11:47715242-47715444	ENSG00000165923,ENSG00000109920,ENSG00000200090
chr11	47723130	47723374	11:47723130-47723374	ENSG00000165923,ENSG00000109920,ENSG00000200090
chr11	47724216	47724330	11:47724216-47724330	ENSG00000165923,ENSG00000109920,ENSG00000200090
chr11	47766540	47768020	11:47766540-47768020	ENSG00000109919,ENSG00000165923,ENSG00000109920,ENSG00000030066,ENSG00000252874
chr11	47768258	47768925	11:47768258-47768925	ENSG00000109920,ENSG00000252874
chr11	47779044	47779337	11:47779044-47779337	ENSG00000109920,ENSG00000252874
chr11	47783773	47783904	11:47783773-47783904	ENSG00000030066,ENSG00000271543,ENSG00000252874
chr11	47786008	47786119	11:47786008-47786119	ENSG00000030066,ENSG00000271543,ENSG00000252874
chr11	47786349	47786575	11:47786349-47786575	ENSG00000030066,ENSG00000271543,ENSG00000252941,ENSG00000252874
chr11	47800846	47801095	11:47800846-47801095	ENSG00000030066,ENSG00000271543,ENSG00000252941,ENSG00000252874,ENSG00000271557
chr11	47848245	47848670	11:47848245-47848670	ENSG00000030066,ENSG00000252874,ENSG00000271557
chr11	47856330	47856515	11:47856330-47856515	ENSG00000030066,ENSG00000252874,ENSG00000271557,ENSG00000254780
chr11	47923734	47924029	11:47923734-47924029	ENSG00000254780,ENSG00000254879,ENSG00000182565,ENSG00000255534,ENSG00000254674,ENSG00000255527,ENSG00000254993,ENSG00000265973
chr11	47980382	47981058	11:47980382-47981058	ENSG00000149177,ENSG00000254879
chr11	47981210	47981482	11:47981210-47981482	ENSG00000149177,ENSG00000254879
chr11	47987471	47987649	11:47987471-47987649	ENSG00000149177,ENSG00000254879
chr11	47991303	47991742	11:47991303-47991742	ENSG00000149177,ENSG00000254879,ENSG00000254920
chr11	48081119	48081679	11:48081119-48081679	ENSG00000254780,ENSG00000254879,ENSG00000263693,ENSG00000255113,ENSG00000213607,ENSG00000255053,ENSG00000255551,ENSG00000254728,ENSG00000254920,ENSG00000255527,ENSG00000220948,ENSG00000254764,ENSG00000182053,ENSG00000214891,ENSG00000276637,ENSG00000254567
chr11	48093834	48094091	11:48093834-48094091	ENSG00000254780,ENSG00000254879,ENSG00000263693,ENSG00000255215,ENSG00000237388,ENSG00000255304,ENSG00000254832,ENSG00000213607,ENSG00000254674,ENSG00000255551,ENSG00000254728,ENSG00000255527,ENSG00000249910,ENSG00000254517,ENSG00000254764,ENSG00000182053,ENSG00000288434,ENSG00000214891,ENSG00000276637,ENSG00000254801,ENSG00000254412,ENSG00000254567,ENSG00000226268
chr11	48169410	48170400	11:48169410-48170400	ENSG00000254780,ENSG00000175619,ENSG00000255514,ENSG00000172208,ENSG00000176567,ENSG00000176547,ENSG00000197161,ENSG00000176540,ENSG00000182565,ENSG00000184789,ENSG00000254925,ENSG00000255215,ENSG00000237388,ENSG00000255113,ENSG00000255304,ENSG00000254832,ENSG00000255534,ENSG00000213607,ENSG00000255297,ENSG00000254674,ENSG00000255053,ENSG00000255551,ENSG00000254728,ENSG00000254920,ENSG00000255527,ENSG00000249910,ENSG00000254517,ENSG00000220948,ENSG00000254764,ENSG00000205044,ENSG00000182053,ENSG00000288434,ENSG00000214891,ENSG00000276637,ENSG00000254801,ENSG00000229361,ENSG00000255452,ENSG00000254412,ENSG00000255338,ENSG00000254993,ENSG00000254567,ENSG00000086205,ENSG00000123447,ENSG00000254496,ENSG00000226268,ENSG00000205035,ENSG00000265973,ENSG00000255111,ENSG00000254408
chr11	48171073	48171218	11:48171073-48171218	ENSG00000175619,ENSG00000255514,ENSG00000172208,ENSG00000176567,ENSG00000197161,ENSG00000176540,ENSG00000182565,ENSG00000254925,ENSG00000255215,ENSG00000237388,ENSG00000255113,ENSG00000254832,ENSG00000255534,ENSG00000213607,ENSG00000255297,ENSG00000255053,ENSG00000255551,ENSG00000254728,ENSG00000254920,ENSG00000255527,ENSG00000254517,ENSG00000220948,ENSG00000254764,ENSG00000205044,ENSG00000182053,ENSG00000288434,ENSG00000214891,ENSG00000276637,ENSG00000254801,ENSG00000255452,ENSG00000255338,ENSG00000254993,ENSG00000254567,ENSG00000086205
chr11	48172840	48173627	11:48172840-48173627	ENSG00000175619,ENSG00000255514,ENSG00000172208,ENSG00000176567,ENSG00000176547,ENSG00000197161,ENSG00000176540,ENSG00000182565,ENSG00000184789,ENSG00000254925,ENSG00000255215,ENSG00000237388,ENSG00000255113,ENSG00000255304,ENSG00000254832,ENSG00000255534,ENSG00000213607,ENSG00000255297,ENSG00000254674,ENSG00000255053,ENSG00000255551,ENSG00000254728,ENSG00000254920,ENSG00000255527,ENSG00000249910,ENSG00000254517,ENSG00000220948,ENSG00000254764,ENSG00000205044,ENSG00000182053,ENSG00000288434,ENSG00000214891,ENSG00000276637,ENSG00000254801,ENSG00000229361,ENSG00000255452,ENSG00000254412,ENSG00000255338,ENSG00000254993,ENSG00000254567,ENSG00000086205,ENSG00000123447,ENSG00000254496,ENSG00000226268,ENSG00000205035,ENSG00000254487,ENSG00000255268,ENSG00000254800
chr11	48177759	48178109	11:48177759-48178109	ENSG00000175619,ENSG00000255514,ENSG00000172208,ENSG00000176567,ENSG00000197161,ENSG00000176540,ENSG00000182565,ENSG00000184789,ENSG00000254925,ENSG00000255215,ENSG00000237388,ENSG00000255113,ENSG00000255304,ENSG00000254832,ENSG00000255534,ENSG00000213607,ENSG00000255297,ENSG00000254674,ENSG00000255053,ENSG00000255551,ENSG00000254728,ENSG00000254920,ENSG00000255527,ENSG00000249910,ENSG00000254517,ENSG00000220948,ENSG00000254764,ENSG00000205044,ENSG00000182053,ENSG00000288434,ENSG00000214891,ENSG00000276637,ENSG00000254801,ENSG00000229361,ENSG00000255452,ENSG00000254412,ENSG00000255338,ENSG00000254993,ENSG00000254567,ENSG00000086205,ENSG00000254496,ENSG00000226268,ENSG00000205035,ENSG00000255550,ENSG00000254408
chr11	48182804	48183328	11:48182804-48183328	ENSG00000254780,ENSG00000175619,ENSG00000255514,ENSG00000172208,ENSG00000176567,ENSG00000176547,ENSG00000197161,ENSG00000176540,ENSG00000182565,ENSG00000184789,ENSG00000254925,ENSG00000255215,ENSG00000237388,ENSG00000255113,ENSG00000255304,ENSG00000254832,ENSG00000255534,ENSG00000213607,ENSG00000255297,ENSG00000254674,ENSG00000255053,ENSG00000255551,ENSG00000254728,ENSG00000254920,ENSG00000255527,ENSG00000249910,ENSG00000254517,ENSG00000220948,ENSG00000254764,ENSG00000205044,ENSG00000182053,ENSG00000288434,ENSG00000214891,ENSG00000276637,ENSG00000254801,ENSG00000229361,ENSG00000255452,ENSG00000254412,ENSG00000255338,ENSG00000254993,ENSG00000254567,ENSG00000086205,ENSG00000123447,ENSG00000254496,ENSG00000226268,ENSG00000205035,ENSG00000254487,ENSG00000255268,ENSG00000219061,ENSG00000265973,ENSG00000288177,ENSG00000255550,ENSG00000255214,ENSG00000255190,ENSG00000254800,ENSG00000255111,ENSG00000254408,ENSG00000254472,ENSG00000254637,ENSG00000254940,ENSG00000254624,ENSG00000258817,ENSG00000255042,ENSG00000254518
chr11	48307811	48308024	11:48307811-48308024	ENSG00000175619,ENSG00000255514,ENSG00000172208,ENSG00000176567,ENSG00000176555,ENSG00000176547,ENSG00000197161,ENSG00000176540,ENSG00000182565,ENSG00000184789,ENSG00000254925,ENSG00000255215,ENSG00000237388,ENSG00000255113,ENSG00000255304,ENSG00000254832,ENSG00000255534,ENSG00000213607,ENSG00000255297,ENSG00000254674,ENSG00000255053,ENSG00000255551,ENSG00000254728,ENSG00000254920,ENSG00000255527,ENSG00000249910,ENSG00000254517,ENSG00000220948,ENSG00000254764,ENSG00000205044,ENSG00000182053,ENSG00000288434,ENSG00000214891,ENSG00000276637,ENSG00000254801,ENSG00000229361,ENSG00000255452,ENSG00000254412,ENSG00000255338,ENSG00000254993,ENSG00000254567,ENSG00000086205,ENSG00000123447,ENSG00000254496,ENSG00000226268,ENSG00000205035,ENSG00000265973,ENSG00000255550,ENSG00000255214,ENSG00000255190,ENSG00000254800
chr11	49282234	49282347	11:49282234-49282347	ENSG00000176567,ENSG00000182565,ENSG00000184789,ENSG00000254925,ENSG00000255215,ENSG00000237388,ENSG00000255113,ENSG00000255304,ENSG00000254832,ENSG00000255534,ENSG00000213607,ENSG00000255297,ENSG00000254674,ENSG00000255053,ENSG00000255551,ENSG00000254728,ENSG00000254920,ENSG00000255527,ENSG00000249910,ENSG00000254517,ENSG00000220948,ENSG00000254764,ENSG00000205044,ENSG00000182053,ENSG00000288434,ENSG00000214891,ENSG00000276637,ENSG00000254801,ENSG00000229361,ENSG00000255452,ENSG00000254412,ENSG00000255338,ENSG00000254993,ENSG00000254567,ENSG00000086205,ENSG00000255532,ENSG00000123447,ENSG00000254496,ENSG00000226268,ENSG00000205035,ENSG00000219061,ENSG00000265973,ENSG00000288177,ENSG00000255214,ENSG00000255190,ENSG00000254800,ENSG00000255111,ENSG00000254408,ENSG00000254940,ENSG00000254624,ENSG00000258817,ENSG00000221954,ENSG00000255500,ENSG00000255042,ENSG00000254518
chr11	50030289	50030539	11:50030289-50030539	ENSG00000197161,ENSG00000176540,ENSG00000182565,ENSG00000184789,ENSG00000254925,ENSG00000255215,ENSG00000237388,ENSG00000255113,ENSG00000254832,ENSG00000255534,ENSG00000255297,ENSG00000254674,ENSG00000255053,ENSG00000255551,ENSG00000254728,ENSG00000254920,ENSG00000255527,ENSG00000249910,ENSG00000254517,ENSG00000220948,ENSG00000254764,ENSG00000205044,ENSG00000182053,ENSG00000288434,ENSG00000214891,ENSG00000276637,ENSG00000254801,ENSG00000229361,ENSG00000255452,ENSG00000254412,ENSG00000255338,ENSG00000254993,ENSG00000254567,ENSG00000086205,ENSG00000123447,ENSG00000254496,ENSG00000226268,ENSG00000205035,ENSG00000254487,ENSG00000255268,ENSG00000219061,ENSG00000265973,ENSG00000288177,ENSG00000255550,ENSG00000255214,ENSG00000255190,ENSG00000254800,ENSG00000255111,ENSG00000254408,ENSG00000254472,ENSG00000254637,ENSG00000254940,ENSG00000254624,ENSG00000258817,ENSG00000221954,ENSG00000283605,ENSG00000260811,ENSG00000260595,ENSG00000255199,ENSG00000255442,ENSG00000286983,ENSG00000236919,ENSG00000255500,ENSG00000255042,ENSG00000255001,ENSG00000254518,ENSG00000214883
chr11	50140794	50141006	11:50140794-50141006	ENSG00000197161,ENSG00000254925,ENSG00000255215,ENSG00000237388,ENSG00000255113,ENSG00000255304,ENSG00000254832,ENSG00000255534,ENSG00000213607,ENSG00000255297,ENSG00000254674,ENSG00000255053,ENSG00000254728,ENSG00000255527,ENSG00000249910,ENSG00000254517,ENSG00000220948,ENSG00000254764,ENSG00000205044,ENSG00000182053,ENSG00000288434,ENSG00000214891,ENSG00000276637,ENSG00000254801,ENSG00000229361,ENSG00000255452,ENSG00000254412,ENSG00000255338,ENSG00000254993,ENSG00000254567,ENSG00000086205,ENSG00000255532,ENSG00000123447,ENSG00000254496,ENSG00000226268,ENSG00000205035,ENSG00000254487,ENSG00000255268,ENSG00000219061,ENSG00000265973,ENSG00000288177,ENSG00000255550,ENSG00000255214,ENSG00000255190,ENSG00000254800,ENSG00000255111,ENSG00000254408,ENSG00000254472,ENSG00000254637,ENSG00000254940,ENSG00000254624,ENSG00000258817,ENSG00000221954,ENSG00000260595,ENSG00000255199,ENSG00000255442,ENSG00000286983,ENSG00000236919,ENSG00000255500,ENSG00000255042,ENSG00000255001,ENSG00000254518,ENSG00000214883
chr11	50187353	50187470	11:50187353-50187470	ENSG00000184789,ENSG00000254728,ENSG00000254920,ENSG00000255527,ENSG00000254517,ENSG00000220948,ENSG00000254764,ENSG00000205044,ENSG00000182053,ENSG00000288434,ENSG00000214891,ENSG00000276637,ENSG00000254801,ENSG00000255452,ENSG00000254993,ENSG00000086205,ENSG00000226268,ENSG00000205035,ENSG00000254487,ENSG00000255268,ENSG00000219061,ENSG00000265973,ENSG00000288177,ENSG00000255550,ENSG00000255214,ENSG00000255190,ENSG00000254800,ENSG00000255111,ENSG00000254408,ENSG00000254472,ENSG00000254637,ENSG00000254940,ENSG00000254624,ENSG00000258817,ENSG00000221954,ENSG00000255199,ENSG00000255442,ENSG00000287538,ENSG00000286983,ENSG00000236919,ENSG00000255500,ENSG00000255042,ENSG00000255001,ENSG00000254518,ENSG00000214883
chr11	50337527	50337712	11:50337527-50337712	ENSG00000255113,ENSG00000254832,ENSG00000255534,ENSG00000255551,ENSG00000254920,ENSG00000249910,ENSG00000254764,ENSG00000205044,ENSG00000288434,ENSG00000276637,ENSG00000254567,ENSG00000086205,ENSG00000123447,ENSG00000226268,ENSG00000205035,ENSG00000254487,ENSG00000255268,ENSG00000219061,ENSG00000265973,ENSG00000288177,ENSG00000255550,ENSG00000255214,ENSG00000255190,ENSG00000254800,ENSG00000255111,ENSG00000254408,ENSG00000254472,ENSG00000254637,ENSG00000254940,ENSG00000254624,ENSG00000221954,ENSG00000255199,ENSG00000286983,ENSG00000236919,ENSG00000255500,ENSG00000255042,ENSG00000255001,ENSG00000254518,ENSG00000254840,ENSG00000214883
chr11	57219356	57219505	11:57219356-57219505	ENSG00000255078,ENSG00000150244,ENSG00000255543,ENSG00000255283,ENSG00000255110,ENSG00000166007,ENSG00000254828,ENSG00000254663,ENSG00000254723,ENSG00000181961,ENSG00000181958,ENSG00000254891,ENSG00000255077,ENSG00000255493,ENSG00000255196,ENSG00000181950,ENSG00000255294,ENSG00000181943,ENSG00000254576,ENSG00000233301,ENSG00000181939,ENSG00000279514,ENSG00000172188,ENSG00000181927,ENSG00000174982,ENSG00000181903,ENSG00000254841,ENSG00000188439,ENSG00000254804,ENSG00000254457,ENSG00000186886,ENSG00000181837,ENSG00000279761,ENSG00000255019,ENSG00000186113,ENSG00000279395,ENSG00000186119,ENSG00000205030,ENSG00000205029,ENSG00000186124,ENSG00000255204,ENSG00000255499,ENSG00000254547,ENSG00000124900,ENSG00000227806,ENSG00000187612,ENSG00000167825,ENSG00000255416,ENSG00000254807,ENSG00000174970,ENSG00000214880,ENSG00000149133,ENSG00000182365,ENSG00000181785,ENSG00000184741,ENSG00000181780,ENSG00000225538,ENSG00000172154,ENSG00000254524,ENSG00000181767,ENSG00000255140,ENSG00000181761,ENSG00000254848,ENSG00000167822,ENSG00000254947,ENSG00000181752,ENSG00000255217,ENSG00000174957,ENSG00000230213,ENSG00000213604,ENSG00000254658,ENSG00000181718,ENSG00000172489,ENSG00000181698,ENSG00000181693,ENSG00000255461,ENSG00000280314,ENSG00000254722,ENSG00000255134,ENSG00000150261,ENSG00000172487,ENSG00000242208,ENSG00000172199,ENSG00000254903,ENSG00000255466,ENSG00000272987,ENSG00000279961,ENSG00000230416,ENSG00000284732,ENSG00000150269,ENSG00000174937,ENSG00000254752,ENSG00000181371,ENSG00000254411,ENSG00000254490,ENSG00000254660,ENSG00000254603,ENSG00000185701,ENSG00000255223,ENSG00000254834,ENSG00000166693,ENSG00000255012,ENSG00000255172,ENSG00000197866,ENSG00000254795,ENSG00000172464,ENSG00000172459,ENSG00000232511,ENSG00000238041,ENSG00000174914,ENSG00000254953,ENSG00000181325,ENSG00000172457,ENSG00000274770,ENSG00000286704,ENSG00000254825,ENSG00000181296,ENSG00000255485,ENSG00000205025,ENSG00000241356,ENSG00000255433,ENSG00000274150,ENSG00000181282,ENSG00000181273,ENSG00000255083,ENSG00000273228,ENSG00000283307,ENSG00000272676,ENSG00000273255,ENSG00000183908,ENSG00000134817
chr11	57249151	57249274	11:57249151-57249274	ENSG00000150244,ENSG00000255543,ENSG00000255283,ENSG00000255110,ENSG00000166007,ENSG00000254828,ENSG00000254663,ENSG00000254723,ENSG00000181961,ENSG00000181958,ENSG00000254891,ENSG00000255077,ENSG00000255493,ENSG00000255196,ENSG00000181950,ENSG00000255294,ENSG00000181943,ENSG00000254576,ENSG00000233301,ENSG00000181939,ENSG00000279514,ENSG00000172188,ENSG00000181927,ENSG00000174982,ENSG00000181903,ENSG00000254841,ENSG00000188439,ENSG00000254804,ENSG00000254457,ENSG00000186886,ENSG00000181837,ENSG00000279761,ENSG00000255019,ENSG00000186113,ENSG00000279395,ENSG00000186119,ENSG00000205030,ENSG00000205029,ENSG00000186124,ENSG00000255204,ENSG00000255499,ENSG00000254547,ENSG00000124900,ENSG00000227806,ENSG00000187612,ENSG00000167825,ENSG00000255416,ENSG00000254807,ENSG00000174970,ENSG00000214880,ENSG00000149133,ENSG00000182365,ENSG00000181785,ENSG00000184741,ENSG00000181780,ENSG00000225538,ENSG00000172154,ENSG00000254524,ENSG00000181767,ENSG00000255140,ENSG00000181761,ENSG00000254848,ENSG00000167822,ENSG00000254947,ENSG00000181752,ENSG00000255217,ENSG00000174957,ENSG00000230213,ENSG00000213604,ENSG00000254658,ENSG00000181718,ENSG00000172489,ENSG00000181698,ENSG00000181693,ENSG00000255461,ENSG00000280314,ENSG00000254722,ENSG00000255134,ENSG00000150261,ENSG00000172487,ENSG00000242208,ENSG00000172199,ENSG00000254903,ENSG00000255466,ENSG00000272987,ENSG00000279961,ENSG00000230416,ENSG00000284732,ENSG00000150269,ENSG00000174937,ENSG00000254752,ENSG00000181371,ENSG00000254411,ENSG00000254490,ENSG00000254660,ENSG00000254603,ENSG00000185701,ENSG00000255223,ENSG00000254834,ENSG00000166693,ENSG00000255012,ENSG00000255172,ENSG00000197866,ENSG00000254795,ENSG00000172464,ENSG00000172459,ENSG00000232511,ENSG00000238041,ENSG00000174914,ENSG00000254953,ENSG00000181325,ENSG00000172457,ENSG00000274770,ENSG00000286704,ENSG00000254825,ENSG00000181296,ENSG00000255485,ENSG00000205025,ENSG00000241356,ENSG00000255433,ENSG00000274150,ENSG00000181282,ENSG00000181273,ENSG00000255083,ENSG00000273228,ENSG00000283307,ENSG00000272676,ENSG00000273255,ENSG00000183908,ENSG00000134817
chr11	57277901	57278068	11:57277901-57278068	ENSG00000150244,ENSG00000255543,ENSG00000255283,ENSG00000255110,ENSG00000166007,ENSG00000254828,ENSG00000254663,ENSG00000254723,ENSG00000181961,ENSG00000181958,ENSG00000254891,ENSG00000255077,ENSG00000255493,ENSG00000255196,ENSG00000181950,ENSG00000255294,ENSG00000181943,ENSG00000254576,ENSG00000233301,ENSG00000181939,ENSG00000279514,ENSG00000172188,ENSG00000181927,ENSG00000174982,ENSG00000181903,ENSG00000254841,ENSG00000188439,ENSG00000254804,ENSG00000254457,ENSG00000186886,ENSG00000181837,ENSG00000279761,ENSG00000255019,ENSG00000186113,ENSG00000279395,ENSG00000186119,ENSG00000205030,ENSG00000205029,ENSG00000186124,ENSG00000255204,ENSG00000255499,ENSG00000254547,ENSG00000124900,ENSG00000227806,ENSG00000187612,ENSG00000167825,ENSG00000255416,ENSG00000254807,ENSG00000174970,ENSG00000214880,ENSG00000149133,ENSG00000182365,ENSG00000181785,ENSG00000184741,ENSG00000181780,ENSG00000225538,ENSG00000172154,ENSG00000254524,ENSG00000181767,ENSG00000255140,ENSG00000181761,ENSG00000254848,ENSG00000167822,ENSG00000254947,ENSG00000181752,ENSG00000255217,ENSG00000174957,ENSG00000230213,ENSG00000213604,ENSG00000254658,ENSG00000181718,ENSG00000172489,ENSG00000181698,ENSG00000181693,ENSG00000255461,ENSG00000280314,ENSG00000254722,ENSG00000255134,ENSG00000150261,ENSG00000172487,ENSG00000242208,ENSG00000172199,ENSG00000254903,ENSG00000255466,ENSG00000272987,ENSG00000279961,ENSG00000230416,ENSG00000284732,ENSG00000150269,ENSG00000174937,ENSG00000254752,ENSG00000181371,ENSG00000254411,ENSG00000254490,ENSG00000254660,ENSG00000254603,ENSG00000185701,ENSG00000255223,ENSG00000254834,ENSG00000166693,ENSG00000255012,ENSG00000255172,ENSG00000197866,ENSG00000254795,ENSG00000172464,ENSG00000172459,ENSG00000232511,ENSG00000238041,ENSG00000174914,ENSG00000254953,ENSG00000181325,ENSG00000172457,ENSG00000274770,ENSG00000286704,ENSG00000254825,ENSG00000181296,ENSG00000255485,ENSG00000205025,ENSG00000241356,ENSG00000255433,ENSG00000274150,ENSG00000181282,ENSG00000181273,ENSG00000255083,ENSG00000273228,ENSG00000283307,ENSG00000272676,ENSG00000273255,ENSG00000183908,ENSG00000134817
chr11	57311170	57311899	11:57311170-57311899	ENSG00000150244,ENSG00000255543,ENSG00000255283,ENSG00000255110,ENSG00000166007,ENSG00000254828,ENSG00000254663,ENSG00000254723,ENSG00000181961,ENSG00000181958,ENSG00000254891,ENSG00000255077,ENSG00000255493,ENSG00000255196,ENSG00000181950,ENSG00000255294,ENSG00000181943,ENSG00000254576,ENSG00000233301,ENSG00000181939,ENSG00000279514,ENSG00000172188,ENSG00000181927,ENSG00000174982,ENSG00000181903,ENSG00000254841,ENSG00000188439,ENSG00000254804,ENSG00000254457,ENSG00000186886,ENSG00000181837,ENSG00000279761,ENSG00000255019,ENSG00000186113,ENSG00000279395,ENSG00000186119,ENSG00000205030,ENSG00000205029,ENSG00000186124,ENSG00000255204,ENSG00000255499,ENSG00000254547,ENSG00000124900,ENSG00000227806,ENSG00000187612,ENSG00000167825,ENSG00000255416,ENSG00000254807,ENSG00000174970,ENSG00000214880,ENSG00000149133,ENSG00000182365,ENSG00000181785,ENSG00000184741,ENSG00000181780,ENSG00000225538,ENSG00000172154,ENSG00000254524,ENSG00000181767,ENSG00000255140,ENSG00000181761,ENSG00000254848,ENSG00000167822,ENSG00000254947,ENSG00000181752,ENSG00000255217,ENSG00000174957,ENSG00000230213,ENSG00000213604,ENSG00000254658,ENSG00000181718,ENSG00000172489,ENSG00000181698,ENSG00000181693,ENSG00000255461,ENSG00000280314,ENSG00000254722,ENSG00000255134,ENSG00000150261,ENSG00000172487,ENSG00000242208,ENSG00000172199,ENSG00000254903,ENSG00000255466,ENSG00000272987,ENSG00000279961,ENSG00000230416,ENSG00000284732,ENSG00000150269,ENSG00000174937,ENSG00000254752,ENSG00000181371,ENSG00000254411,ENSG00000254490,ENSG00000254660,ENSG00000254603,ENSG00000185701,ENSG00000255223,ENSG00000254834,ENSG00000166693,ENSG00000255012,ENSG00000255172,ENSG00000197866,ENSG00000254795,ENSG00000172464,ENSG00000172459,ENSG00000232511,ENSG00000238041,ENSG00000174914,ENSG00000254953,ENSG00000181325,ENSG00000172457,ENSG00000274770,ENSG00000286704,ENSG00000254825,ENSG00000181296,ENSG00000255485,ENSG00000205025,ENSG00000241356,ENSG00000255433,ENSG00000274150,ENSG00000181282,ENSG00000181273,ENSG00000255083,ENSG00000273228,ENSG00000283307,ENSG00000272676,ENSG00000273255,ENSG00000149115
chr11	57324167	57324272	11:57324167-57324272	ENSG00000255543,ENSG00000149115,ENSG00000254662
chr11	57324619	57325653	11:57324619-57325653	ENSG00000254589,ENSG00000150244,ENSG00000255543,ENSG00000255283,ENSG00000255110,ENSG00000166007,ENSG00000254828,ENSG00000254663,ENSG00000254723,ENSG00000181961,ENSG00000181958,ENSG00000254891,ENSG00000255077,ENSG00000255493,ENSG00000255196,ENSG00000181950,ENSG00000255294,ENSG00000181943,ENSG00000254576,ENSG00000233301,ENSG00000181939,ENSG00000279514,ENSG00000172188,ENSG00000181927,ENSG00000174982,ENSG00000181903,ENSG00000254841,ENSG00000188439,ENSG00000254804,ENSG00000254457,ENSG00000186886,ENSG00000181837,ENSG00000279761,ENSG00000255019,ENSG00000186113,ENSG00000279395,ENSG00000186119,ENSG00000205030,ENSG00000205029,ENSG00000186124,ENSG00000255204,ENSG00000255499,ENSG00000254547,ENSG00000124900,ENSG00000227806,ENSG00000187612,ENSG00000167825,ENSG00000255416,ENSG00000254807,ENSG00000174970,ENSG00000214880,ENSG00000149133,ENSG00000182365,ENSG00000181785,ENSG00000184741,ENSG00000181780,ENSG00000225538,ENSG00000172154,ENSG00000254524,ENSG00000181767,ENSG00000255140,ENSG00000181761,ENSG00000254848,ENSG00000167822,ENSG00000254947,ENSG00000181752,ENSG00000255217,ENSG00000174957,ENSG00000230213,ENSG00000213604,ENSG00000254658,ENSG00000181718,ENSG00000172489,ENSG00000181698,ENSG00000181693,ENSG00000255461,ENSG00000280314,ENSG00000254722,ENSG00000255134,ENSG00000150261,ENSG00000172487,ENSG00000242208,ENSG00000172199,ENSG00000254903,ENSG00000255466,ENSG00000272987,ENSG00000279961,ENSG00000230416,ENSG00000284732,ENSG00000150269,ENSG00000174937,ENSG00000254752,ENSG00000181371,ENSG00000254411,ENSG00000254490,ENSG00000254660,ENSG00000254603,ENSG00000185701,ENSG00000255223,ENSG00000254834,ENSG00000166693,ENSG00000255012,ENSG00000255172,ENSG00000197866,ENSG00000254795,ENSG00000172464,ENSG00000172459,ENSG00000232511,ENSG00000238041,ENSG00000174914,ENSG00000254953,ENSG00000181325,ENSG00000172457,ENSG00000274770,ENSG00000286704,ENSG00000254825,ENSG00000181296,ENSG00000255485,ENSG00000205025,ENSG00000241356,ENSG00000255433,ENSG00000274150,ENSG00000181282,ENSG00000181273,ENSG00000255083,ENSG00000273228,ENSG00000283307,ENSG00000272676,ENSG00000273255,ENSG00000149115,ENSG00000254662,ENSG00000149136,ENSG00000109991,ENSG00000156575,ENSG00000186652
chr11	57325761	57325933	11:57325761-57325933	ENSG00000254828,ENSG00000254663,ENSG00000181943,ENSG00000279514,ENSG00000279395,ENSG00000227806,ENSG00000167825,ENSG00000254524,ENSG00000254658,ENSG00000149115,ENSG00000254662,ENSG00000149136,ENSG00000109991
chr11	57335355	57336060	11:57335355-57336060	ENSG00000150244,ENSG00000255283,ENSG00000255110,ENSG00000254828,ENSG00000254663,ENSG00000254723,ENSG00000181961,ENSG00000181958,ENSG00000254891,ENSG00000255077,ENSG00000255196,ENSG00000181950,ENSG00000255294,ENSG00000254576,ENSG00000181927,ENSG00000181903,ENSG00000254841,ENSG00000188439,ENSG00000254804,ENSG00000186886,ENSG00000181837,ENSG00000279761,ENSG00000255019,ENSG00000186113,ENSG00000279395,ENSG00000205030,ENSG00000205029,ENSG00000186124,ENSG00000255204,ENSG00000255499,ENSG00000254547,ENSG00000124900,ENSG00000227806,ENSG00000187612,ENSG00000174970,ENSG00000149133,ENSG00000182365,ENSG00000181785,ENSG00000184741,ENSG00000181780,ENSG00000225538,ENSG00000254524,ENSG00000181767,ENSG00000255140,ENSG00000254848,ENSG00000167822,ENSG00000254947,ENSG00000255217,ENSG00000254658,ENSG00000181718,ENSG00000181698,ENSG00000181693,ENSG00000255461,ENSG00000280314,ENSG00000255134,ENSG00000150261,ENSG00000242208,ENSG00000172199,ENSG00000254903,ENSG00000272987,ENSG00000279961,ENSG00000230416,ENSG00000284732,ENSG00000150269,ENSG00000174937,ENSG00000254752,ENSG00000254411,ENSG00000254490,ENSG00000254660,ENSG00000255223,ENSG00000255012,ENSG00000197866,ENSG00000254795,ENSG00000238041,ENSG00000254953,ENSG00000181325,ENSG00000172457,ENSG00000274770,ENSG00000181296,ENSG00000255433,ENSG00000255083,ENSG00000273228,ENSG00000283307,ENSG00000272676,ENSG00000254662,ENSG00000149136,ENSG00000109991,ENSG00000156575,ENSG00000186652
chr11	57345759	57345874	11:57345759-57345874	ENSG00000186886,ENSG00000279761,ENSG00000255204,ENSG00000255499,ENSG00000227806,ENSG00000172154,ENSG00000109991,ENSG00000156575,ENSG00000186652
chr11	57354858	57355073	11:57354858-57355073	ENSG00000150244,ENSG00000255543,ENSG00000255283,ENSG00000255110,ENSG00000166007,ENSG00000254828,ENSG00000254663,ENSG00000254723,ENSG00000181958,ENSG00000254891,ENSG00000255077,ENSG00000255493,ENSG00000255196,ENSG00000181950,ENSG00000255294,ENSG00000181943,ENSG00000254576,ENSG00000233301,ENSG00000181939,ENSG00000279514,ENSG00000172188,ENSG00000181927,ENSG00000174982,ENSG00000181903,ENSG00000254841,ENSG00000188439,ENSG00000254804,ENSG00000254457,ENSG00000186886,ENSG00000181837,ENSG00000279761,ENSG00000255019,ENSG00000186113,ENSG00000279395,ENSG00000186119,ENSG00000205030,ENSG00000205029,ENSG00000186124,ENSG00000255499,ENSG00000254547,ENSG00000124900,ENSG00000227806,ENSG00000187612,ENSG00000255416,ENSG00000254807,ENSG00000149133,ENSG00000182365,ENSG00000181785,ENSG00000184741,ENSG00000181780,ENSG00000225538,ENSG00000172154,ENSG00000254524,ENSG00000181767,ENSG00000255140,ENSG00000181761,ENSG00000254848,ENSG00000167822,ENSG00000254947,ENSG00000181752,ENSG00000255217,ENSG00000174957,ENSG00000230213,ENSG00000213604,ENSG00000254658,ENSG00000181718,ENSG00000172489,ENSG00000181698,ENSG00000181693,ENSG00000255461,ENSG00000280314,ENSG00000254722,ENSG00000255134,ENSG00000150261,ENSG00000172487,ENSG00000242208,ENSG00000172199,ENSG00000254903,ENSG00000255466,ENSG00000272987,ENSG00000279961,ENSG00000230416,ENSG00000284732,ENSG00000150269,ENSG00000174937,ENSG00000254752,ENSG00000181371,ENSG00000254490,ENSG00000254660,ENSG00000254603,ENSG00000185701,ENSG00000255223,ENSG00000166693,ENSG00000255012,ENSG00000255172,ENSG00000197866,ENSG00000254795,ENSG00000172459,ENSG00000232511,ENSG00000238041,ENSG00000254953,ENSG00000181325,ENSG00000172457,ENSG00000274770,ENSG00000286704,ENSG00000254825,ENSG00000181296,ENSG00000255485,ENSG00000205025,ENSG00000241356,ENSG00000255433,ENSG00000274150,ENSG00000181282,ENSG00000273228,ENSG00000283307,ENSG00000272676,ENSG00000273255,ENSG00000109991,ENSG00000156575,ENSG00000186652,ENSG00000254979
chr11	57358655	57358893	11:57358655-57358893	ENSG00000150244,ENSG00000255543,ENSG00000255283,ENSG00000255110,ENSG00000166007,ENSG00000254828,ENSG00000254663,ENSG00000254723,ENSG00000181961,ENSG00000181958,ENSG00000254891,ENSG00000255077,ENSG00000255493,ENSG00000181950,ENSG00000255294,ENSG00000181943,ENSG00000254576,ENSG00000233301,ENSG00000181939,ENSG00000279514,ENSG00000172188,ENSG00000181927,ENSG00000181903,ENSG00000254841,ENSG00000188439,ENSG00000254457,ENSG00000186886,ENSG00000279761,ENSG00000186113,ENSG00000279395,ENSG00000186119,ENSG00000205030,ENSG00000205029,ENSG00000186124,ENSG00000255204,ENSG00000255499,ENSG00000254547,ENSG00000124900,ENSG00000227806,ENSG00000167825,ENSG00000254807,ENSG00000174970,ENSG00000214880,ENSG00000149133,ENSG00000182365,ENSG00000181785,ENSG00000184741,ENSG00000181780,ENSG00000225538,ENSG00000254524,ENSG00000255140,ENSG00000181761,ENSG00000254848,ENSG00000167822,ENSG00000254947,ENSG00000181752,ENSG00000255217,ENSG00000230213,ENSG00000213604,ENSG00000254658,ENSG00000181718,ENSG00000181698,ENSG00000181693,ENSG00000280314,ENSG00000255134,ENSG00000150261,ENSG00000172487,ENSG00000242208,ENSG00000172199,ENSG00000254903,ENSG00000272987,ENSG00000230416,ENSG00000284732,ENSG00000150269,ENSG00000174937,ENSG00000254752,ENSG00000181371,ENSG00000254660,ENSG00000254603,ENSG00000255223,ENSG00000255012,ENSG00000255172,ENSG00000254795,ENSG00000232511,ENSG00000238041,ENSG00000254953,ENSG00000172457,ENSG00000286704,ENSG00000254825,ENSG00000181296,ENSG00000255485,ENSG00000205025,ENSG00000241356,ENSG00000181282,ENSG00000255083,ENSG00000283307,ENSG00000272676,ENSG00000156575,ENSG00000186652,ENSG00000254979
chr11	57427007	57427262	11:57427007-57427262	ENSG00000156575,ENSG00000186652,ENSG00000254979,ENSG00000134802
chr11	57427349	57427674	11:57427349-57427674	ENSG00000255110,ENSG00000254804,ENSG00000156575,ENSG00000186652,ENSG00000254979,ENSG00000134802
chr11	57457444	57457652	11:57457444-57457652	ENSG00000255543,ENSG00000255283,ENSG00000254663,ENSG00000255294,ENSG00000181780,ENSG00000150261,ENSG00000254603,ENSG00000156575,ENSG00000186652,ENSG00000254979,ENSG00000252070,ENSG00000222998,ENSG00000186907,ENSG00000255301,ENSG00000265566
chr11	57476205	57477183	11:57476205-57477183	ENSG00000150244,ENSG00000255283,ENSG00000181961,ENSG00000254891,ENSG00000255493,ENSG00000255294,ENSG00000181943,ENSG00000254576,ENSG00000181939,ENSG00000181927,ENSG00000174982,ENSG00000254841,ENSG00000254457,ENSG00000186886,ENSG00000181837,ENSG00000255019,ENSG00000279395,ENSG00000186119,ENSG00000205030,ENSG00000186124,ENSG00000255204,ENSG00000254547,ENSG00000187612,ENSG00000174970,ENSG00000214880,ENSG00000182365,ENSG00000184741,ENSG00000172154,ENSG00000181761,ENSG00000174957,ENSG00000242208,ENSG00000254903,ENSG00000181371,ENSG00000254490,ENSG00000185701,ENSG00000197866,ENSG00000181325,ENSG00000274770,ENSG00000156575,ENSG00000186652,ENSG00000252070,ENSG00000222998,ENSG00000186907,ENSG00000255301
chr11	57483135	57483285	11:57483135-57483285	ENSG00000233301,ENSG00000174982,ENSG00000279395,ENSG00000124900,ENSG00000186907,ENSG00000255301
chr11	57493573	57493688	11:57493573-57493688	ENSG00000149150,ENSG00000265566
chr11	57494172	57494463	11:57494172-57494463	ENSG00000166007,ENSG00000188439,ENSG00000186113,ENSG00000181698,ENSG00000149150,ENSG00000265566
chr11	57498636	57498900	11:57498636-57498900	ENSG00000255283,ENSG00000255110,ENSG00000254828,ENSG00000181939,ENSG00000279514,ENSG00000181903,ENSG00000149150
chr11	57499404	57500341	11:57499404-57500341	ENSG00000233499,ENSG00000150244,ENSG00000255543,ENSG00000255283,ENSG00000255110,ENSG00000166007,ENSG00000254828,ENSG00000254663,ENSG00000254723,ENSG00000181961,ENSG00000181958,ENSG00000254891,ENSG00000255077,ENSG00000255493,ENSG00000255196,ENSG00000181950,ENSG00000255294,ENSG00000181943,ENSG00000254576,ENSG00000233301,ENSG00000181939,ENSG00000279514,ENSG00000172188,ENSG00000181927,ENSG00000174982,ENSG00000181903,ENSG00000254841,ENSG00000188439,ENSG00000254804,ENSG00000254457,ENSG00000186886,ENSG00000181837,ENSG00000279761,ENSG00000255019,ENSG00000186113,ENSG00000279395,ENSG00000186119,ENSG00000205030,ENSG00000205029,ENSG00000186124,ENSG00000255204,ENSG00000255499,ENSG00000254547,ENSG00000124900,ENSG00000227806,ENSG00000187612,ENSG00000167825,ENSG00000255416,ENSG00000254807,ENSG00000174970,ENSG00000214880,ENSG00000149133,ENSG00000182365,ENSG00000181785,ENSG00000184741,ENSG00000181780,ENSG00000225538,ENSG00000172154,ENSG00000254524,ENSG00000181767,ENSG00000255140,ENSG00000181761,ENSG00000254848,ENSG00000167822,ENSG00000254947,ENSG00000181752,ENSG00000255217,ENSG00000174957,ENSG00000230213,ENSG00000213604,ENSG00000254658,ENSG00000181718,ENSG00000172489,ENSG00000181698,ENSG00000181693,ENSG00000255461,ENSG00000280314,ENSG00000254722,ENSG00000255134,ENSG00000150261,ENSG00000172487,ENSG00000242208,ENSG00000172199,ENSG00000254903,ENSG00000255466,ENSG00000272987,ENSG00000279961,ENSG00000230416,ENSG00000284732,ENSG00000150269,ENSG00000174937,ENSG00000254752,ENSG00000181371,ENSG00000254411,ENSG00000254490,ENSG00000254660,ENSG00000254603,ENSG00000185701,ENSG00000255223,ENSG00000254834,ENSG00000166693,ENSG00000255012,ENSG00000255172,ENSG00000197866,ENSG00000254795,ENSG00000172464,ENSG00000172459,ENSG00000232511,ENSG00000238041,ENSG00000174914,ENSG00000254953,ENSG00000181325,ENSG00000172457,ENSG00000274770,ENSG00000286704,ENSG00000254825,ENSG00000255485,ENSG00000205025,ENSG00000241356,ENSG00000181282,ENSG00000181273,ENSG00000273228,ENSG00000272676,ENSG00000156575,ENSG00000186652,ENSG00000252070,ENSG00000222998,ENSG00000186907,ENSG00000255301,ENSG00000149150,ENSG00000265566,ENSG00000134809,ENSG00000240371,ENSG00000149131,ENSG00000255303
chr11	57500464	57501235	11:57500464-57501235	ENSG00000150244,ENSG00000255543,ENSG00000166007,ENSG00000254828,ENSG00000254723,ENSG00000181961,ENSG00000254891,ENSG00000181943,ENSG00000181939,ENSG00000174982,ENSG00000254804,ENSG00000186886,ENSG00000181837,ENSG00000255019,ENSG00000255204,ENSG00000187612,ENSG00000255416,ENSG00000149133,ENSG00000182365,ENSG00000184741,ENSG00000181767,ENSG00000167822,ENSG00000254947,ENSG00000181752,ENSG00000181718,ENSG00000150269,ENSG00000149150
chr11	57501267	57501451	11:57501267-57501451	ENSG00000255543,ENSG00000254723,ENSG00000181961,ENSG00000254804,ENSG00000181837,ENSG00000149150
chr11	57502041	57502269	11:57502041-57502269	ENSG00000255543,ENSG00000254723,ENSG00000181961,ENSG00000254804,ENSG00000181837,ENSG00000149133,ENSG00000149150
chr11	57514181	57514784	11:57514181-57514784	ENSG00000149150
chr11	57514845	57515052	11:57514845-57515052	ENSG00000181958,ENSG00000255217,ENSG00000149150
chr11	57515377	57515994	11:57515377-57515994	ENSG00000255543,ENSG00000205029,ENSG00000149150,ENSG00000265566
chr11	57520288	57520401	11:57520288-57520401	ENSG00000254663,ENSG00000254804,ENSG00000186886,ENSG00000149150,ENSG00000265566
chr11	57527263	57527367	11:57527263-57527367	ENSG00000255294,ENSG00000254804,ENSG00000265566,ENSG00000134809
chr11	57530417	57531156	11:57530417-57531156	ENSG00000150244,ENSG00000255283,ENSG00000255110,ENSG00000166007,ENSG00000254828,ENSG00000254663,ENSG00000254723,ENSG00000181961,ENSG00000181958,ENSG00000254891,ENSG00000255077,ENSG00000255493,ENSG00000255196,ENSG00000181950,ENSG00000255294,ENSG00000181943,ENSG00000254576,ENSG00000233301,ENSG00000181939,ENSG00000279514,ENSG00000172188,ENSG00000181927,ENSG00000174982,ENSG00000181903,ENSG00000254841,ENSG00000188439,ENSG00000254804,ENSG00000254457,ENSG00000186886,ENSG00000279761,ENSG00000255019,ENSG00000186113,ENSG00000279395,ENSG00000186119,ENSG00000205030,ENSG00000205029,ENSG00000186124,ENSG00000255204,ENSG00000255499,ENSG00000254547,ENSG00000124900,ENSG00000227806,ENSG00000254807,ENSG00000174970,ENSG00000214880,ENSG00000149133,ENSG00000182365,ENSG00000181785,ENSG00000184741,ENSG00000181780,ENSG00000225538,ENSG00000172154,ENSG00000254524,ENSG00000255140,ENSG00000181761,ENSG00000254848,ENSG00000167822,ENSG00000254947,ENSG00000181752,ENSG00000255217,ENSG00000174957,ENSG00000230213,ENSG00000213604,ENSG00000254658,ENSG00000181718,ENSG00000172489,ENSG00000181698,ENSG00000181693,ENSG00000255461,ENSG00000254722,ENSG00000255134,ENSG00000150261,ENSG00000172487,ENSG00000242208,ENSG00000172199,ENSG00000254903,ENSG00000255466,ENSG00000272987,ENSG00000279961,ENSG00000230416,ENSG00000150269,ENSG00000254752,ENSG00000181371,ENSG00000254490,ENSG00000254660,ENSG00000185701,ENSG00000255223,ENSG00000254834,ENSG00000255012,ENSG00000255172,ENSG00000197866,ENSG00000172464,ENSG00000172459,ENSG00000232511,ENSG00000238041,ENSG00000174914,ENSG00000254953,ENSG00000286704,ENSG00000254825,ENSG00000181296,ENSG00000181282,ENSG00000283307,ENSG00000156575,ENSG00000186652,ENSG00000186907,ENSG00000265566,ENSG00000134809,ENSG00000214872,ENSG00000156587,ENSG00000240371,ENSG00000149131,ENSG00000166793
chr11	57541176	57541376	11:57541176-57541376	ENSG00000150244,ENSG00000255283,ENSG00000166007,ENSG00000254828,ENSG00000255077,ENSG00000255196,ENSG00000181950,ENSG00000255294,ENSG00000254576,ENSG00000233301,ENSG00000181939,ENSG00000172188,ENSG00000254841,ENSG00000254804,ENSG00000254457,ENSG00000186113,ENSG00000279395,ENSG00000255204,ENSG00000255499,ENSG00000254547,ENSG00000254807,ENSG00000214880,ENSG00000149133,ENSG00000182365,ENSG00000254524,ENSG00000167822,ENSG00000254947,ENSG00000213604,ENSG00000254834,ENSG00000166693,ENSG00000255012,ENSG00000238041,ENSG00000134809,ENSG00000214872,ENSG00000156587,ENSG00000240371,ENSG00000149131
chr11	57568217	57568374	11:57568217-57568374	ENSG00000156587,ENSG00000240371,ENSG00000149131,ENSG00000208009,ENSG00000166793
chr11	57638211	57638620	11:57638211-57638620	ENSG00000254828,ENSG00000181943,ENSG00000254576,ENSG00000181927,ENSG00000174982,ENSG00000254457,ENSG00000255019,ENSG00000174970,ENSG00000181780,ENSG00000181767,ENSG00000156587,ENSG00000240371,ENSG00000149131,ENSG00000254602,ENSG00000208009,ENSG00000166793
chr11	57641139	57641329	11:57641139-57641329	ENSG00000156587,ENSG00000240371,ENSG00000149131,ENSG00000254602,ENSG00000208009,ENSG00000166793
chr11	57644904	57645053	11:57644904-57645053	ENSG00000156587,ENSG00000240371,ENSG00000149131,ENSG00000254602,ENSG00000208009,ENSG00000166793
chr11	57657275	57657944	11:57657275-57657944	ENSG00000172769,ENSG00000273408,ENSG00000197786,ENSG00000272900,ENSG00000172772,ENSG00000180475,ENSG00000280204,ENSG00000186513,ENSG00000150244,ENSG00000255543,ENSG00000255283,ENSG00000255110,ENSG00000166007,ENSG00000254828,ENSG00000254663,ENSG00000254723,ENSG00000181961,ENSG00000181958,ENSG00000254891,ENSG00000255077,ENSG00000255493,ENSG00000255196,ENSG00000181950,ENSG00000255294,ENSG00000181943,ENSG00000254576,ENSG00000233301,ENSG00000181939,ENSG00000279514,ENSG00000172188,ENSG00000181927,ENSG00000174982,ENSG00000181903,ENSG00000254841,ENSG00000188439,ENSG00000254804,ENSG00000254457,ENSG00000186886,ENSG00000181837,ENSG00000279761,ENSG00000255019,ENSG00000186113,ENSG00000279395,ENSG00000186119,ENSG00000205030,ENSG00000205029,ENSG00000186124,ENSG00000255204,ENSG00000255499,ENSG00000254547,ENSG00000124900,ENSG00000227806,ENSG00000187612,ENSG00000167825,ENSG00000255416,ENSG00000254807,ENSG00000174970,ENSG00000214880,ENSG00000149133,ENSG00000182365,ENSG00000181785,ENSG00000184741,ENSG00000181780,ENSG00000225538,ENSG00000172154,ENSG00000254524,ENSG00000181767,ENSG00000255140,ENSG00000181761,ENSG00000254848,ENSG00000167822,ENSG00000254947,ENSG00000181752,ENSG00000255217,ENSG00000174957,ENSG00000230213,ENSG00000254658,ENSG00000181718,ENSG00000172489,ENSG00000181698,ENSG00000181693,ENSG00000255461,ENSG00000254722,ENSG00000255134,ENSG00000150261,ENSG00000172487,ENSG00000242208,ENSG00000172199,ENSG00000254903,ENSG00000255466,ENSG00000272987,ENSG00000279961,ENSG00000230416,ENSG00000284732,ENSG00000150269,ENSG00000174937,ENSG00000254752,ENSG00000181371,ENSG00000254411,ENSG00000254490,ENSG00000254660,ENSG00000254603,ENSG00000185701,ENSG00000255223,ENSG00000254834,ENSG00000166693,ENSG00000255012,ENSG00000255172,ENSG00000197866,ENSG00000254795,ENSG00000172464,ENSG00000172459,ENSG00000232511,ENSG00000238041,ENSG00000174914,ENSG00000254953,ENSG00000181325,ENSG00000172457,ENSG00000274770,ENSG00000181296,ENSG00000255485,ENSG00000181273,ENSG00000273228,ENSG00000156587,ENSG00000240371,ENSG00000149131,ENSG00000254602,ENSG00000208009,ENSG00000166793,ENSG00000172409,ENSG00000156599,ENSG00000156603,ENSG00000288534,ENSG00000213593,ENSG00000255303,ENSG00000255266
chr11	57666845	57668759	11:57666845-57668759	ENSG00000172362,ENSG00000172769,ENSG00000255431,ENSG00000272900,ENSG00000172772,ENSG00000254589,ENSG00000150244,ENSG00000255543,ENSG00000255283,ENSG00000255110,ENSG00000166007,ENSG00000254828,ENSG00000254663,ENSG00000254723,ENSG00000181961,ENSG00000181958,ENSG00000254891,ENSG00000255077,ENSG00000255493,ENSG00000255196,ENSG00000181950,ENSG00000255294,ENSG00000181943,ENSG00000254576,ENSG00000233301,ENSG00000181939,ENSG00000279514,ENSG00000172188,ENSG00000181927,ENSG00000174982,ENSG00000181903,ENSG00000254841,ENSG00000188439,ENSG00000254804,ENSG00000254457,ENSG00000181837,ENSG00000279761,ENSG00000255019,ENSG00000279395,ENSG00000186119,ENSG00000205029,ENSG00000186124,ENSG00000255204,ENSG00000254547,ENSG00000187612,ENSG00000167825,ENSG00000255416,ENSG00000174970,ENSG00000214880,ENSG00000149133,ENSG00000182365,ENSG00000181785,ENSG00000184741,ENSG00000181780,ENSG00000225538,ENSG00000254524,ENSG00000181761,ENSG00000167822,ENSG00000254947,ENSG00000181752,ENSG00000174957,ENSG00000254658,ENSG00000181718,ENSG00000172489,ENSG00000181698,ENSG00000181693,ENSG00000254722,ENSG00000150261,ENSG00000172487,ENSG00000172199,ENSG00000254903,ENSG00000255466,ENSG00000272987,ENSG00000279961,ENSG00000230416,ENSG00000284732,ENSG00000150269,ENSG00000174937,ENSG00000181371,ENSG00000254411,ENSG00000254660,ENSG00000254603,ENSG00000185701,ENSG00000255223,ENSG00000254834,ENSG00000166693,ENSG00000197866,ENSG00000254795,ENSG00000172464,ENSG00000172459,ENSG00000238041,ENSG00000174914,ENSG00000254953,ENSG00000181325,ENSG00000172457,ENSG00000274770,ENSG00000286704,ENSG00000254825,ENSG00000241356,ENSG00000156587,ENSG00000240371,ENSG00000149131,ENSG00000254602,ENSG00000166793,ENSG00000172409,ENSG00000156599,ENSG00000156603,ENSG00000288534,ENSG00000213593,ENSG00000255303,ENSG00000255266
chr11	57711775	57712892	11:57711775-57712892	ENSG00000186513,ENSG00000255283,ENSG00000255110,ENSG00000254828,ENSG00000254663,ENSG00000181958,ENSG00000181950,ENSG00000255294,ENSG00000181943,ENSG00000233301,ENSG00000181927,ENSG00000181903,ENSG00000186119,ENSG00000205029,ENSG00000124900,ENSG00000149133,ENSG00000225538,ENSG00000255217,ENSG00000150261,ENSG00000254834,ENSG00000255012,ENSG00000156599,ENSG00000156603,ENSG00000288534,ENSG00000213593,ENSG00000213592,ENSG00000211450,ENSG00000254732,ENSG00000255303,ENSG00000255266
chr11	57735803	57735963	11:57735803-57735963	ENSG00000213592,ENSG00000211450,ENSG00000254732
chr11	57741097	57742159	11:57741097-57742159	ENSG00000186508,ENSG00000254749,ENSG00000150244,ENSG00000255110,ENSG00000254828,ENSG00000255077,ENSG00000255294,ENSG00000205030,ENSG00000186124,ENSG00000254547,ENSG00000156603,ENSG00000288534,ENSG00000213593,ENSG00000213592,ENSG00000211450,ENSG00000254732,ENSG00000233436,ENSG00000198561,ENSG00000255303,ENSG00000255266
chr11	57751784	57751992	11:57751784-57751992	ENSG00000254828,ENSG00000255077,ENSG00000279514,ENSG00000211450,ENSG00000254732,ENSG00000233436,ENSG00000198561,ENSG00000255303,ENSG00000255266
chr11	57761478	57761578	11:57761478-57761578	ENSG00000198561
chr11	57761613	57762085	11:57761613-57762085	ENSG00000255294,ENSG00000188439,ENSG00000255019,ENSG00000233436,ENSG00000198561
chr11	57778189	57778294	11:57778189-57778294	ENSG00000198561
chr11	57778391	57778992	11:57778391-57778992	ENSG00000272900,ENSG00000197887,ENSG00000254749,ENSG00000255283,ENSG00000254828,ENSG00000254663,ENSG00000181958,ENSG00000255493,ENSG00000255294,ENSG00000181943,ENSG00000172188,ENSG00000181927,ENSG00000254804,ENSG00000254457,ENSG00000255019,ENSG00000205029,ENSG00000255204,ENSG00000187612,ENSG00000182365,ENSG00000230213,ENSG00000272987,ENSG00000284732,ENSG00000174937,ENSG00000254834,ENSG00000233436,ENSG00000198561,ENSG00000255303,ENSG00000255266,ENSG00000180714
chr11	57779402	57779633	11:57779402-57779633	ENSG00000198561
chr11	57781705	57781859	11:57781705-57781859	ENSG00000198561
chr11	57799103	57799542	11:57799103-57799542	ENSG00000198561
chr11	57800561	57800932	11:57800561-57800932	ENSG00000233436,ENSG00000198561
chr11	57802854	57803066	11:57802854-57803066	ENSG00000233436,ENSG00000198561
chr11	57805774	57806138	11:57805774-57806138	ENSG00000198561,ENSG00000255303,ENSG00000255266,ENSG00000180714
chr11	58024734	58024897	11:58024734-58024897	ENSG00000172362,ENSG00000172365,ENSG00000172769,ENSG00000273408,ENSG00000233499,ENSG00000197786,ENSG00000255333,ENSG00000255096,ENSG00000255431,ENSG00000255218,ENSG00000272900,ENSG00000172772,ENSG00000254589,ENSG00000180475,ENSG00000280204,ENSG00000197887,ENSG00000186513,ENSG00000272569,ENSG00000186508,ENSG00000172377,ENSG00000272685,ENSG00000255131,ENSG00000254853,ENSG00000236541,ENSG00000279051,ENSG00000200817,ENSG00000186509,ENSG00000254601,ENSG00000254749,ENSG00000233301,ENSG00000181939,ENSG00000172188,ENSG00000181927,ENSG00000254457,ENSG00000255019,ENSG00000279395,ENSG00000186119,ENSG00000205030,ENSG00000205029,ENSG00000255204,ENSG00000255499,ENSG00000254547,ENSG00000124900,ENSG00000187612,ENSG00000254807,ENSG00000181785,ENSG00000255140,ENSG00000174957,ENSG00000230213,ENSG00000254658,ENSG00000181718,ENSG00000181693,ENSG00000172487,ENSG00000254903,ENSG00000185701,ENSG00000197866,ENSG00000238041,ENSG00000286704,ENSG00000254825,ENSG00000255303,ENSG00000255266,ENSG00000180714
chr11	58059916	58060044	11:58059916-58060044	ENSG00000285895,ENSG00000172362,ENSG00000172365,ENSG00000172769,ENSG00000273408,ENSG00000233499,ENSG00000197786,ENSG00000255333,ENSG00000255096,ENSG00000255431,ENSG00000255218,ENSG00000272900,ENSG00000172772,ENSG00000254589,ENSG00000180475,ENSG00000280204,ENSG00000197887,ENSG00000186513,ENSG00000272569,ENSG00000186508,ENSG00000172377,ENSG00000272685,ENSG00000255131,ENSG00000254853,ENSG00000255146,ENSG00000236541,ENSG00000279051,ENSG00000254601,ENSG00000254749,ENSG00000279514,ENSG00000172188,ENSG00000181903,ENSG00000188439,ENSG00000254804,ENSG00000186886,ENSG00000181837,ENSG00000279761,ENSG00000255019,ENSG00000279395,ENSG00000205030,ENSG00000205029,ENSG00000186124,ENSG00000255499,ENSG00000227806,ENSG00000255416,ENSG00000254807,ENSG00000214880,ENSG00000149133,ENSG00000181785,ENSG00000184741,ENSG00000225538,ENSG00000172154,ENSG00000255140,ENSG00000230213,ENSG00000150261,ENSG00000254660,ENSG00000254834,ENSG00000172464,ENSG00000232511,ENSG00000255485,ENSG00000255303,ENSG00000255266,ENSG00000180714
chr11	58524704	58524804	11:58524704-58524804	ENSG00000198283,ENSG00000255299,ENSG00000285895,ENSG00000172362,ENSG00000172365,ENSG00000172769,ENSG00000273408,ENSG00000233499,ENSG00000197786,ENSG00000255333,ENSG00000255096,ENSG00000255431,ENSG00000255218,ENSG00000272900,ENSG00000172772,ENSG00000254589,ENSG00000180475,ENSG00000280204,ENSG00000197887,ENSG00000186513,ENSG00000272569,ENSG00000186508,ENSG00000172377,ENSG00000254749,ENSG00000255303,ENSG00000255266,ENSG00000180714
chr11	58549682	58550175	11:58549682-58550175	ENSG00000254786,ENSG00000255189,ENSG00000254877,ENSG00000255523,ENSG00000166840,ENSG00000254717,ENSG00000156689,ENSG00000254926,ENSG00000149124,ENSG00000198283,ENSG00000255299,ENSG00000285895,ENSG00000172362,ENSG00000172365,ENSG00000172769,ENSG00000273408,ENSG00000233499,ENSG00000197786,ENSG00000255333,ENSG00000255096,ENSG00000255431,ENSG00000255218,ENSG00000272900,ENSG00000172772,ENSG00000254589,ENSG00000180475,ENSG00000280204,ENSG00000197887,ENSG00000186513,ENSG00000272569,ENSG00000186508,ENSG00000172377,ENSG00000272685,ENSG00000255131,ENSG00000254853,ENSG00000254749,ENSG00000184741,ENSG00000181780,ENSG00000254524,ENSG00000181767,ENSG00000181761,ENSG00000254848,ENSG00000255217,ENSG00000174957,ENSG00000213604,ENSG00000181718,ENSG00000172489,ENSG00000181698,ENSG00000255461,ENSG00000280314,ENSG00000254722,ENSG00000255134,ENSG00000150261,ENSG00000172487,ENSG00000242208,ENSG00000254903,ENSG00000255466,ENSG00000272987,ENSG00000279961,ENSG00000284732,ENSG00000150269,ENSG00000174937,ENSG00000254752,ENSG00000254411,ENSG00000254603,ENSG00000255223,ENSG00000255012,ENSG00000255172,ENSG00000254795,ENSG00000232511,ENSG00000172457,ENSG00000255485,ENSG00000255303,ENSG00000255266,ENSG00000180714
chr11	58573985	58574097	11:58573985-58574097	ENSG00000255073,ENSG00000186660,ENSG00000110031
chr11	58577077	58577301	11:58577077-58577301	ENSG00000255073,ENSG00000186660,ENSG00000110031
chr11	58577663	58580105	11:58577663-58580105	ENSG00000189057,ENSG00000255151,ENSG00000254399,ENSG00000255189,ENSG00000255240,ENSG00000255523,ENSG00000166840,ENSG00000254717,ENSG00000156689,ENSG00000149124,ENSG00000255073,ENSG00000186660,ENSG00000110031,ENSG00000198283,ENSG00000255299,ENSG00000285895,ENSG00000172362,ENSG00000172365,ENSG00000172769,ENSG00000255333,ENSG00000255431,ENSG00000255218,ENSG00000272900,ENSG00000172772,ENSG00000180475,ENSG00000197887,ENSG00000181761,ENSG00000254848,ENSG00000174957,ENSG00000254658,ENSG00000242208,ENSG00000254903,ENSG00000255466,ENSG00000181371,ENSG00000254411
chr11	58581375	58581545	11:58581375-58581545	ENSG00000255073,ENSG00000186660,ENSG00000110031
chr11	58616752	58616855	11:58616752-58616855	ENSG00000254786,ENSG00000280010,ENSG00000242689,ENSG00000269570,ENSG00000255073,ENSG00000181761
chr11	58618328	58618485	11:58618328-58618485	ENSG00000254786,ENSG00000254877,ENSG00000255523,ENSG00000166840,ENSG00000254717,ENSG00000280010,ENSG00000242689,ENSG00000269570,ENSG00000255073,ENSG00000285895,ENSG00000172362,ENSG00000172365,ENSG00000273408,ENSG00000255333,ENSG00000255096,ENSG00000180475,ENSG00000181761
chr11	58622371	58622737	11:58622371-58622737	ENSG00000255189,ENSG00000254877,ENSG00000255523,ENSG00000280010,ENSG00000242689,ENSG00000269570,ENSG00000285895,ENSG00000172362,ENSG00000233499,ENSG00000197786,ENSG00000255096,ENSG00000255218,ENSG00000255461
chr11	58628594	58628717	11:58628594-58628717	ENSG00000254399,ENSG00000255189,ENSG00000255523,ENSG00000280010,ENSG00000242689,ENSG00000285895,ENSG00000172362,ENSG00000233499
chr11	58650625	58650836	11:58650625-58650836	ENSG00000176495,ENSG00000255386,ENSG00000255151,ENSG00000254399,ENSG00000254786,ENSG00000255189,ENSG00000254877,ENSG00000255240,ENSG00000255523,ENSG00000166840,ENSG00000254717,ENSG00000156689,ENSG00000254926,ENSG00000197254,ENSG00000149124,ENSG00000285895,ENSG00000172362,ENSG00000172365,ENSG00000172769,ENSG00000273408,ENSG00000197786,ENSG00000255333,ENSG00000255096,ENSG00000255431,ENSG00000255218,ENSG00000272900,ENSG00000172772,ENSG00000180475,ENSG00000280204,ENSG00000197887,ENSG00000186513,ENSG00000186508,ENSG00000213604,ENSG00000181693,ENSG00000255134,ENSG00000254603,ENSG00000172464,ENSG00000172459
chr11	58652888	58653071	11:58652888-58653071	ENSG00000255386,ENSG00000254399,ENSG00000254786,ENSG00000255189,ENSG00000254877,ENSG00000255240,ENSG00000255523,ENSG00000166840,ENSG00000254717,ENSG00000156689,ENSG00000254926,ENSG00000197254,ENSG00000149124,ENSG00000285895,ENSG00000172362,ENSG00000172365,ENSG00000273408,ENSG00000197786,ENSG00000255096,ENSG00000255431,ENSG00000172772,ENSG00000181693,ENSG00000254603
chr11	58654114	58654319	11:58654114-58654319	ENSG00000198261,ENSG00000176495,ENSG00000255386,ENSG00000235678,ENSG00000189057,ENSG00000255151,ENSG00000254399,ENSG00000254786,ENSG00000255189,ENSG00000254877,ENSG00000255240,ENSG00000255523,ENSG00000166840,ENSG00000254717,ENSG00000156689,ENSG00000255265,ENSG00000254926,ENSG00000197254,ENSG00000149124,ENSG00000198283,ENSG00000255299,ENSG00000285895,ENSG00000172362,ENSG00000172365,ENSG00000172769,ENSG00000273408,ENSG00000233499,ENSG00000197786,ENSG00000255333,ENSG00000255096,ENSG00000255431,ENSG00000255218,ENSG00000272900,ENSG00000172772,ENSG00000254589,ENSG00000180475,ENSG00000280204,ENSG00000197887,ENSG00000186513,ENSG00000272569,ENSG00000186508,ENSG00000172377,ENSG00000254749,ENSG00000181752,ENSG00000230213,ENSG00000213604,ENSG00000181698,ENSG00000181693,ENSG00000280314,ENSG00000255134,ENSG00000242208,ENSG00000255466,ENSG00000230416,ENSG00000284732,ENSG00000174937,ENSG00000254752,ENSG00000254411,ENSG00000254603,ENSG00000255012,ENSG00000172464,ENSG00000172459,ENSG00000254953,ENSG00000286704,ENSG00000254825,ENSG00000241356,ENSG00000255083,ENSG00000180714
chr11	58675670	58675832	11:58675670-58675832	ENSG00000255151,ENSG00000254399,ENSG00000254786,ENSG00000255189,ENSG00000254877,ENSG00000255240,ENSG00000255523,ENSG00000166840,ENSG00000254717,ENSG00000156689,ENSG00000254926,ENSG00000197254,ENSG00000149124,ENSG00000285895,ENSG00000172362,ENSG00000172365,ENSG00000172769,ENSG00000273408,ENSG00000233499,ENSG00000197786,ENSG00000255333,ENSG00000255096,ENSG00000255431,ENSG00000172772,ENSG00000254589,ENSG00000180475,ENSG00000280204,ENSG00000197887,ENSG00000186513,ENSG00000272569,ENSG00000186508,ENSG00000172377,ENSG00000230213,ENSG00000213604,ENSG00000254658,ENSG00000255134,ENSG00000172487,ENSG00000230416,ENSG00000284732,ENSG00000150269,ENSG00000174937,ENSG00000254752,ENSG00000254490,ENSG00000254834,ENSG00000166693,ENSG00000197866,ENSG00000254795,ENSG00000238041,ENSG00000255303,ENSG00000180714
chr11	58788524	58788658	11:58788524-58788658	ENSG00000166884,ENSG00000198261,ENSG00000176495,ENSG00000235678,ENSG00000255151,ENSG00000254399,ENSG00000254786,ENSG00000255189,ENSG00000254877,ENSG00000255240,ENSG00000255523,ENSG00000166840,ENSG00000254717,ENSG00000156689,ENSG00000255265,ENSG00000254926,ENSG00000197254,ENSG00000149124,ENSG00000285895,ENSG00000172362,ENSG00000172365,ENSG00000172769,ENSG00000273408,ENSG00000233499,ENSG00000197786,ENSG00000255333,ENSG00000255096,ENSG00000255431,ENSG00000255218,ENSG00000272900,ENSG00000172772,ENSG00000254589,ENSG00000180475,ENSG00000280204,ENSG00000197887,ENSG00000272569,ENSG00000186508,ENSG00000255461,ENSG00000280314,ENSG00000255134,ENSG00000242208,ENSG00000255466,ENSG00000272987,ENSG00000279961,ENSG00000150269,ENSG00000254752,ENSG00000254411,ENSG00000255223,ENSG00000166693,ENSG00000255012,ENSG00000255172,ENSG00000232511,ENSG00000172457,ENSG00000180714
chr11	59136013	59136152	11:59136013-59136152	ENSG00000166801,ENSG00000255381,ENSG00000245571,ENSG00000189057,ENSG00000255151,ENSG00000254399,ENSG00000254786,ENSG00000255189,ENSG00000254877,ENSG00000255240
chr11	59142647	59142953	11:59142647-59142953	ENSG00000166801,ENSG00000255381,ENSG00000245571,ENSG00000189057,ENSG00000255151,ENSG00000254399,ENSG00000255240
chr11	59144684	59144784	11:59144684-59144784	ENSG00000166801,ENSG00000255381,ENSG00000245571,ENSG00000189057,ENSG00000255151,ENSG00000254399,ENSG00000255240
chr11	59171514	59171771	11:59171514-59171771	ENSG00000172742,ENSG00000176200,ENSG00000204989,ENSG00000254466,ENSG00000166884,ENSG00000172320,ENSG00000172324,ENSG00000198261,ENSG00000176495,ENSG00000255386,ENSG00000235678,ENSG00000263944,ENSG00000254704,ENSG00000214797,ENSG00000254799,ENSG00000225802,ENSG00000263999,ENSG00000197629,ENSG00000110042,ENSG00000166801,ENSG00000255381,ENSG00000245571,ENSG00000189057,ENSG00000255151,ENSG00000254399,ENSG00000254786,ENSG00000255189,ENSG00000254877,ENSG00000255240,ENSG00000255523,ENSG00000166840,ENSG00000254717,ENSG00000156689,ENSG00000181325,ENSG00000274770
chr11	59171897	59172206	11:59171897-59172206	ENSG00000204989,ENSG00000254466,ENSG00000166884,ENSG00000172320,ENSG00000172324,ENSG00000198261,ENSG00000176495,ENSG00000255386,ENSG00000235678,ENSG00000263944,ENSG00000254704,ENSG00000214797,ENSG00000254799,ENSG00000225802,ENSG00000263999,ENSG00000197629,ENSG00000110042,ENSG00000166801,ENSG00000255381,ENSG00000245571,ENSG00000189057,ENSG00000255151,ENSG00000254399,ENSG00000254786,ENSG00000255189,ENSG00000254877,ENSG00000255240,ENSG00000255523,ENSG00000166840
chr11	59198109	59198317	11:59198109-59198317	ENSG00000254466,ENSG00000166884,ENSG00000172320,ENSG00000172324,ENSG00000198261,ENSG00000176495,ENSG00000255386,ENSG00000235678,ENSG00000263944,ENSG00000254704,ENSG00000214797,ENSG00000254799,ENSG00000225802,ENSG00000263999,ENSG00000197629,ENSG00000110042,ENSG00000189057,ENSG00000255151,ENSG00000254399,ENSG00000254786,ENSG00000255189,ENSG00000254877,ENSG00000255240,ENSG00000255523,ENSG00000166840
chr11	59208044	59208153	11:59208044-59208153	ENSG00000172320,ENSG00000172324,ENSG00000198261,ENSG00000176495,ENSG00000255386,ENSG00000235678,ENSG00000263944,ENSG00000254704,ENSG00000214797,ENSG00000254799,ENSG00000225802,ENSG00000263999,ENSG00000197629,ENSG00000110042,ENSG00000254399
chr11	59537736	59537871	11:59537736-59537871	ENSG00000287264,ENSG00000254770,ENSG00000172742,ENSG00000176200,ENSG00000204989,ENSG00000254466,ENSG00000166884
chr11	59550010	59550134	11:59550010-59550134	ENSG00000287264,ENSG00000172742,ENSG00000176200
chr11	59550284	59551401	11:59550284-59551401	ENSG00000264559,ENSG00000255008,ENSG00000287264,ENSG00000254770,ENSG00000172742,ENSG00000176200,ENSG00000204989,ENSG00000254466,ENSG00000166884,ENSG00000198261
chr11	59551688	59551855	11:59551688-59551855	ENSG00000264559,ENSG00000287264,ENSG00000172742,ENSG00000176200,ENSG00000204989,ENSG00000254466,ENSG00000166884
chr11	59556345	59556466	11:59556345-59556466	ENSG00000264559,ENSG00000255008,ENSG00000287264,ENSG00000172742,ENSG00000176200,ENSG00000166884
chr11	59557466	59557687	11:59557466-59557687	ENSG00000264559,ENSG00000255008,ENSG00000287264,ENSG00000172742,ENSG00000176200,ENSG00000204989,ENSG00000254466,ENSG00000166884
chr11	59560210	59560579	11:59560210-59560579	ENSG00000264559,ENSG00000255139,ENSG00000255008,ENSG00000287264,ENSG00000172742,ENSG00000176200,ENSG00000204989
chr11	59560648	59561205	11:59560648-59561205	ENSG00000264559,ENSG00000255139,ENSG00000255008,ENSG00000287264,ENSG00000172742,ENSG00000176200,ENSG00000204989,ENSG00000254466,ENSG00000172320,ENSG00000198261,ENSG00000255386
chr11	59565896	59566435	11:59565896-59566435	ENSG00000264559,ENSG00000255139,ENSG00000255008,ENSG00000172742,ENSG00000176200,ENSG00000204989
chr11	59611572	59612067	11:59611572-59612067	ENSG00000264559,ENSG00000110048,ENSG00000255139,ENSG00000172742,ENSG00000176200,ENSG00000204989
chr11	59615188	59616791	11:59615188-59616791	ENSG00000283601,ENSG00000204979,ENSG00000071203,ENSG00000156738,ENSG00000166930,ENSG00000166928,ENSG00000166927,ENSG00000166926,ENSG00000275344,ENSG00000134827,ENSG00000254403,ENSG00000172289,ENSG00000223223,ENSG00000255355,ENSG00000166889,ENSG00000264559,ENSG00000110048,ENSG00000255139,ENSG00000287264,ENSG00000254770,ENSG00000172742,ENSG00000176200,ENSG00000204989,ENSG00000254466,ENSG00000166884,ENSG00000172320,ENSG00000198261,ENSG00000176495,ENSG00000255386,ENSG00000235678,ENSG00000254799,ENSG00000189057,ENSG00000254399,ENSG00000255189,ENSG00000254877,ENSG00000255218
chr11	59668212	59668392	11:59668212-59668392	ENSG00000172289,ENSG00000223223,ENSG00000255355,ENSG00000166889,ENSG00000264559
chr11	59668559	59669811	11:59668559-59669811	ENSG00000204979,ENSG00000071203,ENSG00000156738,ENSG00000166930,ENSG00000166927,ENSG00000166926,ENSG00000275344,ENSG00000214787,ENSG00000110079,ENSG00000110077,ENSG00000270929,ENSG00000285231,ENSG00000254743,ENSG00000254403,ENSG00000172289,ENSG00000223223,ENSG00000255355,ENSG00000166889,ENSG00000264559,ENSG00000110048,ENSG00000255139,ENSG00000172742,ENSG00000176200,ENSG00000204989,ENSG00000254466,ENSG00000166884,ENSG00000172320,ENSG00000198261,ENSG00000176495,ENSG00000235678,ENSG00000263944,ENSG00000255523
chr11	59680638	59680816	11:59680638-59680816	ENSG00000270929,ENSG00000285231,ENSG00000254743,ENSG00000254403,ENSG00000172289,ENSG00000223223,ENSG00000255355,ENSG00000264559,ENSG00000254770,ENSG00000172742,ENSG00000176200,ENSG00000204989,ENSG00000254466,ENSG00000166884,ENSG00000172320,ENSG00000172324,ENSG00000198261,ENSG00000176495,ENSG00000255386,ENSG00000263944,ENSG00000254799
chr11	59754059	59754316	11:59754059-59754316	ENSG00000156738,ENSG00000166930,ENSG00000275344,ENSG00000214787,ENSG00000110079,ENSG00000110077,ENSG00000254952,ENSG00000270929,ENSG00000285231,ENSG00000134827,ENSG00000134812,ENSG00000166902,ENSG00000234964,ENSG00000254477,ENSG00000255538,ENSG00000254743,ENSG00000254403,ENSG00000166900,ENSG00000172289,ENSG00000223223,ENSG00000172742,ENSG00000176200,ENSG00000204989,ENSG00000254466
chr11	59754490	59754590	11:59754490-59754590	ENSG00000234964,ENSG00000254477,ENSG00000255538,ENSG00000254743,ENSG00000254403,ENSG00000166900,ENSG00000172289,ENSG00000223223
chr11	59754927	59756142	11:59754927-59756142	ENSG00000214787,ENSG00000254952,ENSG00000270929,ENSG00000285231,ENSG00000134827,ENSG00000134812,ENSG00000234964,ENSG00000254477,ENSG00000255538,ENSG00000254743,ENSG00000254403,ENSG00000166900,ENSG00000172289,ENSG00000223223
chr11	59756993	59757118	11:59756993-59757118	ENSG00000234964,ENSG00000254477,ENSG00000254743,ENSG00000254403,ENSG00000166900,ENSG00000223223
chr11	59761980	59762328	11:59761980-59762328	ENSG00000234964,ENSG00000254743,ENSG00000254403,ENSG00000166900,ENSG00000172289,ENSG00000223223
chr11	59766688	59766839	11:59766688-59766839	ENSG00000285231,ENSG00000234964,ENSG00000254743,ENSG00000254403,ENSG00000166900,ENSG00000172289,ENSG00000223223
chr11	59802389	59802574	11:59802389-59802574	ENSG00000275344,ENSG00000285231,ENSG00000134827,ENSG00000134812,ENSG00000166902,ENSG00000234964,ENSG00000254477,ENSG00000254743,ENSG00000254403,ENSG00000166900,ENSG00000172289,ENSG00000223223
chr11	59802691	59802817	11:59802691-59802817	ENSG00000275344,ENSG00000285231,ENSG00000134827,ENSG00000134812,ENSG00000166902,ENSG00000234964,ENSG00000254477,ENSG00000254743,ENSG00000254403,ENSG00000166900,ENSG00000172289,ENSG00000223223
chr11	59810385	59811024	11:59810385-59811024	ENSG00000071203,ENSG00000156738,ENSG00000166930,ENSG00000166928,ENSG00000166927,ENSG00000166926,ENSG00000275344,ENSG00000214787,ENSG00000110079,ENSG00000110077,ENSG00000254952,ENSG00000255331,ENSG00000149516,ENSG00000149507,ENSG00000284873,ENSG00000270929,ENSG00000285231,ENSG00000134827,ENSG00000134812,ENSG00000166902,ENSG00000234964,ENSG00000254477,ENSG00000254743,ENSG00000254403,ENSG00000172289,ENSG00000223223,ENSG00000204989,ENSG00000254466,ENSG00000166884,ENSG00000176495
chr11	59823092	59823251	11:59823092-59823251	ENSG00000204979,ENSG00000071203,ENSG00000156738,ENSG00000166930,ENSG00000166928,ENSG00000166927,ENSG00000166926,ENSG00000275344,ENSG00000214787,ENSG00000110079,ENSG00000110077,ENSG00000254952,ENSG00000149534,ENSG00000255331,ENSG00000149516,ENSG00000149507,ENSG00000255393,ENSG00000214788,ENSG00000284873,ENSG00000270929,ENSG00000285231,ENSG00000134827,ENSG00000134812,ENSG00000166902,ENSG00000254743,ENSG00000254403,ENSG00000172289,ENSG00000223223,ENSG00000254466,ENSG00000255386
chr11	59960526	59960929	11:59960526-59960929	ENSG00000166959,ENSG00000283601,ENSG00000204979,ENSG00000071203,ENSG00000156738,ENSG00000166930,ENSG00000166928,ENSG00000166927,ENSG00000166926,ENSG00000275344,ENSG00000214787,ENSG00000110079,ENSG00000110077,ENSG00000254952,ENSG00000149534,ENSG00000255331,ENSG00000149516,ENSG00000149507,ENSG00000255393,ENSG00000285010,ENSG00000214788,ENSG00000284873,ENSG00000270929,ENSG00000285231,ENSG00000134827,ENSG00000134812,ENSG00000166884,ENSG00000198261,ENSG00000176495,ENSG00000255386,ENSG00000254786
chr11	59961932	59962077	11:59961932-59962077	ENSG00000166928,ENSG00000214787,ENSG00000110079,ENSG00000110077,ENSG00000254952,ENSG00000149534,ENSG00000255331,ENSG00000149516,ENSG00000149507,ENSG00000255393,ENSG00000285010,ENSG00000214788,ENSG00000284873,ENSG00000270929,ENSG00000285231,ENSG00000134827,ENSG00000134812
chr11	60104801	60104926	11:60104801-60104926	ENSG00000283601,ENSG00000204979,ENSG00000156738,ENSG00000166928,ENSG00000166926,ENSG00000275344,ENSG00000214787,ENSG00000110079,ENSG00000110077,ENSG00000254952,ENSG00000149534,ENSG00000255331,ENSG00000149516,ENSG00000149507,ENSG00000255393,ENSG00000284873,ENSG00000270929,ENSG00000285231,ENSG00000134827,ENSG00000134812
chr11	60130631	60130759	11:60130631-60130759	ENSG00000204979,ENSG00000071203,ENSG00000156738,ENSG00000166930,ENSG00000166928,ENSG00000166927,ENSG00000166926,ENSG00000275344,ENSG00000214787,ENSG00000110079,ENSG00000110077,ENSG00000254952,ENSG00000149534,ENSG00000255331,ENSG00000149516,ENSG00000149507,ENSG00000255393,ENSG00000270929,ENSG00000285231,ENSG00000134827,ENSG00000134812
chr11	60618789	60618970	11:60618789-60618970	ENSG00000214782,ENSG00000166959,ENSG00000181995,ENSG00000283601,ENSG00000204979,ENSG00000071203,ENSG00000156738,ENSG00000166930,ENSG00000166928,ENSG00000166927,ENSG00000166926,ENSG00000110079
chr11	60658063	60658178	11:60658063-60658178	ENSG00000166961,ENSG00000214782,ENSG00000166959,ENSG00000181995,ENSG00000283601,ENSG00000204979,ENSG00000071203,ENSG00000156738,ENSG00000166930,ENSG00000166928,ENSG00000166927,ENSG00000166926
chr11	60775476	60775676	11:60775476-60775676	ENSG00000255845,ENSG00000172689,ENSG00000166961,ENSG00000214782,ENSG00000166959
chr11	60831133	60831284	11:60831133-60831284	ENSG00000207153,ENSG00000013725,ENSG00000110446,ENSG00000183134,ENSG00000110104,ENSG00000256813,ENSG00000255959,ENSG00000255845,ENSG00000172689,ENSG00000166961,ENSG00000214782,ENSG00000166959
chr11	60841870	60842264	11:60841870-60842264	ENSG00000229859,ENSG00000207153,ENSG00000110446,ENSG00000149506,ENSG00000183134,ENSG00000110104,ENSG00000256813,ENSG00000255959,ENSG00000255845,ENSG00000172689,ENSG00000166961,ENSG00000214782,ENSG00000166959
chr11	60871447	60871615	11:60871447-60871615	ENSG00000149506,ENSG00000183134,ENSG00000256813,ENSG00000255845,ENSG00000166961
chr11	60887665	60887777	11:60887665-60887777	ENSG00000110107,ENSG00000149506,ENSG00000183134,ENSG00000256813,ENSG00000255845,ENSG00000172689,ENSG00000166961,ENSG00000214782
chr11	60906116	60906941	11:60906116-60906941	ENSG00000229183,ENSG00000207153,ENSG00000013725,ENSG00000110446,ENSG00000006118,ENSG00000256196,ENSG00000110108,ENSG00000256944,ENSG00000257052,ENSG00000110107,ENSG00000183134,ENSG00000256813,ENSG00000255845,ENSG00000172689,ENSG00000166961,ENSG00000214782
chr11	60913773	60914526	11:60913773-60914526	ENSG00000207153,ENSG00000013725,ENSG00000110446,ENSG00000006118,ENSG00000256196,ENSG00000110108,ENSG00000256944,ENSG00000257052,ENSG00000110107
chr11	60914572	60914878	11:60914572-60914878	ENSG00000207153,ENSG00000110446,ENSG00000006118,ENSG00000256196,ENSG00000110108,ENSG00000256944,ENSG00000257052,ENSG00000110107
chr11	60915523	60915686	11:60915523-60915686	ENSG00000229183,ENSG00000207153,ENSG00000110446,ENSG00000006118,ENSG00000256196,ENSG00000110108,ENSG00000256944
chr11	60924367	60924545	11:60924367-60924545	ENSG00000013725,ENSG00000110446,ENSG00000006118,ENSG00000256196,ENSG00000110108
chr11	61026389	61026598	11:61026389-61026598	ENSG00000110448,ENSG00000256733,ENSG00000207153,ENSG00000013725,ENSG00000110446
chr11	61073229	61073356	11:61073229-61073356	ENSG00000110448,ENSG00000256733,ENSG00000207153,ENSG00000013725,ENSG00000110446
chr11	61075972	61076171	11:61075972-61076171	ENSG00000229859,ENSG00000110448,ENSG00000256733,ENSG00000207153,ENSG00000013725,ENSG00000110446
chr11	61121269	61121380	11:61121269-61121380	-
chr11	61129834	61130043	11:61129834-61130043	-
chr11	61134808	61135119	11:61134808-61135119	ENSG00000229183,ENSG00000229859,ENSG00000279549,ENSG00000110448,ENSG00000256733,ENSG00000207153,ENSG00000013725,ENSG00000110446
chr11	61149900	61150036	11:61149900-61150036	ENSG00000229859,ENSG00000279549,ENSG00000110448,ENSG00000207153,ENSG00000013725,ENSG00000110446
chr11	61153171	61153277	11:61153171-61153277	ENSG00000229859,ENSG00000279549,ENSG00000167987,ENSG00000110448,ENSG00000207153
chr11	61153432	61153542	11:61153432-61153542	ENSG00000229859,ENSG00000279549,ENSG00000167987,ENSG00000110448,ENSG00000207153
chr11	61161025	61161880	11:61161025-61161880	ENSG00000229859,ENSG00000279549,ENSG00000167987,ENSG00000110448,ENSG00000256733,ENSG00000207153,ENSG00000013725,ENSG00000110446,ENSG00000166961
chr11	61249319	61249506	11:61249319-61249506	ENSG00000256713,ENSG00000229183,ENSG00000229859
chr11	61281616	61281724	11:61281616-61281724	ENSG00000167992,ENSG00000229859
chr11	61294155	61294415	11:61294155-61294415	ENSG00000167986,ENSG00000167992,ENSG00000256713,ENSG00000229183,ENSG00000229859
chr11	61294752	61295006	11:61294752-61295006	ENSG00000167992,ENSG00000229183,ENSG00000229859
chr11	61326147	61326277	11:61326147-61326277	ENSG00000149476,ENSG00000167986
chr11	61332824	61333478	11:61332824-61333478	ENSG00000187049,ENSG00000149483,ENSG00000279246,ENSG00000162144,ENSG00000149476,ENSG00000167986
chr11	61336313	61336474	11:61336313-61336474	ENSG00000187049,ENSG00000149483,ENSG00000279246,ENSG00000162144,ENSG00000149476,ENSG00000167986
chr11	61361732	61362567	11:61361732-61362567	ENSG00000187049,ENSG00000149483,ENSG00000279246,ENSG00000162144,ENSG00000149476,ENSG00000167986
chr11	61392374	61392821	11:61392374-61392821	ENSG00000167985,ENSG00000256591,ENSG00000187049,ENSG00000279246,ENSG00000149476,ENSG00000167986
chr11	61429357	61430407	11:61429357-61430407	ENSG00000167985,ENSG00000256591,ENSG00000279632,ENSG00000149532
chr11	61446262	61446550	11:61446262-61446550	ENSG00000255931,ENSG00000162148,ENSG00000240823,ENSG00000167985,ENSG00000256591,ENSG00000229183
chr11	61447754	61447946	11:61447754-61447946	ENSG00000162148,ENSG00000240823,ENSG00000167985,ENSG00000256591,ENSG00000229183
chr11	61448112	61448299	11:61448112-61448299	ENSG00000162148,ENSG00000240823,ENSG00000167985,ENSG00000256591,ENSG00000229183
chr11	61509247	61509533	11:61509247-61509533	ENSG00000204950,ENSG00000266006,ENSG00000255931,ENSG00000162148
chr11	61525108	61525297	11:61525108-61525297	ENSG00000279878,ENSG00000255931,ENSG00000162148,ENSG00000229859
chr11	61529922	61530122	11:61529922-61530122	ENSG00000279878,ENSG00000255931,ENSG00000162148
chr11	61534505	61535769	11:61534505-61535769	ENSG00000256443,ENSG00000279878,ENSG00000011347,ENSG00000255931,ENSG00000162148
chr11	61536160	61536423	11:61536160-61536423	ENSG00000256443,ENSG00000279878,ENSG00000162148
chr11	61549738	61550064	11:61549738-61550064	ENSG00000256443,ENSG00000255931,ENSG00000162148
chr11	61551549	61552800	11:61551549-61552800	ENSG00000256443,ENSG00000255931,ENSG00000162148
chr11	61567324	61567542	11:61567324-61567542	ENSG00000162148
chr11	61571975	61572170	11:61571975-61572170	ENSG00000162148
chr11	61576332	61576477	11:61576332-61576477	ENSG00000011347
chr11	61577747	61577997	11:61577747-61577997	ENSG00000011347,ENSG00000162148
chr11	61580653	61580915	11:61580653-61580915	ENSG00000250230,ENSG00000011347
chr11	61580986	61581714	11:61580986-61581714	ENSG00000250230,ENSG00000011347
chr11	61587590	61587712	11:61587590-61587712	ENSG00000250230,ENSG00000011347
chr11	61587770	61587922	11:61587770-61587922	ENSG00000250230,ENSG00000011347
chr11	61588071	61588216	11:61588071-61588216	ENSG00000250230,ENSG00000011347
chr11	61610070	61610270	11:61610070-61610270	ENSG00000243742
chr11	61610950	61611288	11:61610950-61611288	ENSG00000243742,ENSG00000162148
chr11	61626654	61627102	11:61626654-61627102	ENSG00000243742,ENSG00000255931,ENSG00000162148
chr11	61628167	61628418	11:61628167-61628418	ENSG00000243742,ENSG00000162148
chr11	61638464	61638669	11:61638464-61638669	ENSG00000243742,ENSG00000162148
chr11	61645535	61645808	11:61645535-61645808	ENSG00000255947,ENSG00000162148
chr11	61654315	61654613	11:61654315-61654613	ENSG00000255947,ENSG00000162148
chr11	61680172	61680607	11:61680172-61680607	ENSG00000134780
chr11	61694051	61694151	11:61694051-61694151	ENSG00000134780
chr11	61695070	61695204	11:61695070-61695204	ENSG00000134780
chr11	61695978	61696496	11:61695978-61696496	ENSG00000134780
chr11	61697229	61697329	11:61697229-61697329	ENSG00000134780
chr11	61699827	61700287	11:61699827-61700287	ENSG00000134780
chr11	61706542	61706776	11:61706542-61706776	-
chr11	61729489	61729808	11:61729489-61729808	-
chr11	61733531	61733743	11:61733531-61733743	ENSG00000134780
chr11	61747801	61747949	11:61747801-61747949	ENSG00000124920,ENSG00000124915,ENSG00000229183
chr11	61752418	61752567	11:61752418-61752567	ENSG00000124920,ENSG00000124915
chr11	61792067	61792183	11:61792067-61792183	ENSG00000168496,ENSG00000284108,ENSG00000134825,ENSG00000124920
chr11	61792432	61793074	11:61792432-61793074	ENSG00000134824,ENSG00000168496,ENSG00000284108,ENSG00000134825,ENSG00000124920
chr11	61815034	61815752	11:61815034-61815752	ENSG00000284416,ENSG00000149485,ENSG00000134824,ENSG00000168496,ENSG00000284108,ENSG00000134825
chr11	61816035	61816147	11:61816035-61816147	ENSG00000284416,ENSG00000149485,ENSG00000134824
chr11	61816470	61817204	11:61816470-61817204	ENSG00000284416,ENSG00000149485,ENSG00000134824
chr11	61827844	61828032	11:61827844-61828032	ENSG00000284416,ENSG00000149485,ENSG00000134824
chr11	61829217	61829407	11:61829217-61829407	ENSG00000284416,ENSG00000149485,ENSG00000134824
chr11	61832822	61833042	11:61832822-61833042	ENSG00000149485,ENSG00000134824
chr11	61842124	61842324	11:61842124-61842324	ENSG00000134824
chr11	61851569	61851800	11:61851569-61851800	ENSG00000134824
chr11	61853985	61854087	11:61853985-61854087	ENSG00000134824
chr11	61860170	61860644	11:61860170-61860644	ENSG00000134824
chr11	61861766	61862057	11:61861766-61862057	ENSG00000134824
chr11	61871225	61871497	11:61871225-61871497	ENSG00000254424,ENSG00000255553,ENSG00000200898,ENSG00000277892,ENSG00000221968
chr11	61874487	61874727	11:61874487-61874727	ENSG00000254424,ENSG00000255553,ENSG00000277892,ENSG00000221968
chr11	61887976	61888544	11:61887976-61888544	ENSG00000254424,ENSG00000255553,ENSG00000200898,ENSG00000277892,ENSG00000221968,ENSG00000229183
chr11	61890572	61890780	11:61890572-61890780	ENSG00000254424,ENSG00000255553,ENSG00000167994,ENSG00000221968
chr11	61890959	61892157	11:61890959-61892157	ENSG00000254424,ENSG00000255553,ENSG00000200898,ENSG00000167994,ENSG00000221968
chr11	61899266	61899371	11:61899266-61899371	ENSG00000254424,ENSG00000255553,ENSG00000200898,ENSG00000167994,ENSG00000221968
chr11	61904570	61904789	11:61904570-61904789	ENSG00000254424,ENSG00000255553,ENSG00000200898,ENSG00000167994
chr11	61917347	61917694	11:61917347-61917694	ENSG00000254424,ENSG00000200898,ENSG00000167994
chr11	61923340	61923527	11:61923340-61923527	ENSG00000254424,ENSG00000200898,ENSG00000167994
chr11	61947721	61947861	11:61947721-61947861	ENSG00000254424,ENSG00000255553,ENSG00000167995,ENSG00000200898
chr11	61955174	61955295	11:61955174-61955295	ENSG00000254424,ENSG00000167995,ENSG00000200898
chr11	61961550	61962004	11:61961550-61962004	ENSG00000254424,ENSG00000255553,ENSG00000244176,ENSG00000279491,ENSG00000167996,ENSG00000167995,ENSG00000200898
chr11	61967115	61968161	11:61967115-61968161	ENSG00000254424,ENSG00000255553,ENSG00000244176,ENSG00000279491,ENSG00000167996,ENSG00000167995,ENSG00000200898
chr11	61971490	61972275	11:61971490-61972275	ENSG00000254424,ENSG00000255553,ENSG00000244176,ENSG00000279491,ENSG00000167996,ENSG00000167995
chr11	61978715	61978983	11:61978715-61978983	ENSG00000254424,ENSG00000244176
chr11	61983514	61983673	11:61983514-61983673	ENSG00000254424,ENSG00000244176
chr11	62025444	62025974	11:62025444-62025974	ENSG00000254424,ENSG00000255553,ENSG00000244176
chr11	62120095	62120295	11:62120095-62120295	ENSG00000124939,ENSG00000149503,ENSG00000285656
chr11	62123672	62124395	11:62123672-62124395	ENSG00000124939,ENSG00000149503,ENSG00000285656
chr11	62124541	62124682	11:62124541-62124682	ENSG00000149503,ENSG00000285656
chr11	62133554	62133669	11:62133554-62133669	ENSG00000149503
chr11	62142942	62143242	11:62142942-62143242	ENSG00000197745,ENSG00000110484,ENSG00000124939,ENSG00000168515,ENSG00000149503
chr11	62150964	62151090	11:62150964-62151090	ENSG00000110484,ENSG00000124939,ENSG00000168515,ENSG00000149503
chr11	62169654	62169806	11:62169654-62169806	ENSG00000254454,ENSG00000197745,ENSG00000110484,ENSG00000254404,ENSG00000124939,ENSG00000168515,ENSG00000236607
chr11	62171320	62171526	11:62171320-62171526	ENSG00000254454,ENSG00000197745,ENSG00000110484,ENSG00000254404,ENSG00000124939,ENSG00000168515,ENSG00000236607
chr11	62242050	62242402	11:62242050-62242402	ENSG00000256847,ENSG00000239924,ENSG00000197658,ENSG00000254454,ENSG00000197745,ENSG00000110484,ENSG00000124935,ENSG00000254404,ENSG00000124939,ENSG00000168515
chr11	62311263	62311394	11:62311263-62311394	ENSG00000254454,ENSG00000255213,ENSG00000197745,ENSG00000110484,ENSG00000254404,ENSG00000124939,ENSG00000168515
chr11	62337361	62337504	11:62337361-62337504	ENSG00000254454,ENSG00000162174,ENSG00000255118,ENSG00000255213,ENSG00000197745
chr11	62394927	62395094	11:62394927-62395094	ENSG00000255446,ENSG00000149021,ENSG00000255126,ENSG00000254454,ENSG00000162174
chr11	62400854	62401024	11:62400854-62401024	ENSG00000255446,ENSG00000149021,ENSG00000255126,ENSG00000254454
chr11	62497232	62497357	11:62497232-62497357	ENSG00000255446,ENSG00000254454
chr11	62501619	62501822	11:62501619-62501822	ENSG00000250659,ENSG00000255446
chr11	62508382	62508918	11:62508382-62508918	ENSG00000250659,ENSG00000255446
chr11	62541061	62541166	11:62541061-62541166	ENSG00000257058,ENSG00000250659,ENSG00000124942,ENSG00000255446
chr11	62542799	62543121	11:62542799-62543121	ENSG00000257058,ENSG00000250659,ENSG00000124942,ENSG00000255446,ENSG00000255126
chr11	62543219	62543504	11:62543219-62543504	ENSG00000257058,ENSG00000250659,ENSG00000124942,ENSG00000255446
chr11	62545131	62545277	11:62545131-62545277	ENSG00000257058,ENSG00000124942,ENSG00000255446
chr11	62545427	62546330	11:62545427-62546330	ENSG00000257058,ENSG00000250659,ENSG00000124942,ENSG00000255446
chr11	62546610	62547124	11:62546610-62547124	ENSG00000257058,ENSG00000250659,ENSG00000124942,ENSG00000255446,ENSG00000255126
chr11	62547749	62548107	11:62547749-62548107	ENSG00000257058,ENSG00000250659,ENSG00000124942,ENSG00000255446
chr11	62553543	62553708	11:62553543-62553708	ENSG00000257058,ENSG00000124942,ENSG00000255446
chr11	62556189	62556479	11:62556189-62556479	ENSG00000276102,ENSG00000254772,ENSG00000257058,ENSG00000124942,ENSG00000255446,ENSG00000255126,ENSG00000254454
chr11	62560406	62560832	11:62560406-62560832	ENSG00000276102,ENSG00000254772,ENSG00000124942,ENSG00000255446,ENSG00000255126
chr11	62573619	62574612	11:62573619-62574612	ENSG00000149016,ENSG00000276102,ENSG00000255508,ENSG00000254772,ENSG00000255446,ENSG00000255126
chr11	62591361	62592402	11:62591361-62592402	ENSG00000149541,ENSG00000149489,ENSG00000149499,ENSG00000149480,ENSG00000149016,ENSG00000255508,ENSG00000254772
chr11	62599265	62599445	11:62599265-62599445	ENSG00000149489,ENSG00000149499,ENSG00000149480,ENSG00000149016,ENSG00000255508
chr11	62601232	62602136	11:62601232-62602136	ENSG00000149541,ENSG00000149489,ENSG00000254964,ENSG00000149499,ENSG00000149480,ENSG00000149016,ENSG00000255508
chr11	62602206	62602523	11:62602206-62602523	ENSG00000149489,ENSG00000254964,ENSG00000149499,ENSG00000149480,ENSG00000149016
chr11	62602731	62602987	11:62602731-62602987	ENSG00000149489,ENSG00000254964,ENSG00000149499,ENSG00000149480
chr11	62612306	62613159	11:62612306-62613159	ENSG00000149541,ENSG00000149489,ENSG00000254964,ENSG00000149499
chr11	62621617	62622401	11:62621617-62622401	ENSG00000089597,ENSG00000149541,ENSG00000149489,ENSG00000149499
chr11	62646468	62646893	11:62646468-62646893	ENSG00000177363,ENSG00000162191,ENSG00000204922,ENSG00000206597,ENSG00000214756,ENSG00000162194,ENSG00000278615,ENSG00000255432,ENSG00000185085,ENSG00000089597,ENSG00000149541,ENSG00000149489
chr11	62653127	62653518	11:62653127-62653518	ENSG00000162191,ENSG00000206597,ENSG00000214756,ENSG00000278615,ENSG00000255432,ENSG00000185085,ENSG00000089597
chr11	62664747	62665801	11:62664747-62665801	ENSG00000177363,ENSG00000162191,ENSG00000204922,ENSG00000206597,ENSG00000214756,ENSG00000162194,ENSG00000278615,ENSG00000255432
chr11	62671540	62671918	11:62671540-62671918	ENSG00000162191,ENSG00000204922,ENSG00000206597,ENSG00000214756,ENSG00000162194,ENSG00000278615,ENSG00000255432
chr11	62678908	62679302	11:62678908-62679302	ENSG00000177363,ENSG00000162191,ENSG00000204922,ENSG00000206597,ENSG00000214756,ENSG00000162194,ENSG00000278615,ENSG00000255432
chr11	62694862	62695048	11:62694862-62695048	ENSG00000168000,ENSG00000177363
chr11	62705887	62706901	11:62705887-62706901	ENSG00000162222,ENSG00000214753,ENSG00000162188,ENSG00000234857,ENSG00000168000,ENSG00000177363
chr11	62709325	62709850	11:62709325-62709850	ENSG00000162222,ENSG00000214753,ENSG00000162188,ENSG00000234857,ENSG00000168000,ENSG00000177363,ENSG00000162191
chr11	62713454	62713651	11:62713454-62713651	ENSG00000162222,ENSG00000214753,ENSG00000162188,ENSG00000234857,ENSG00000168000
chr11	62726753	62728547	11:62726753-62728547	ENSG00000185670,ENSG00000162222,ENSG00000214753,ENSG00000162188,ENSG00000234857,ENSG00000168000
chr11	62728874	62728981	11:62728874-62728981	ENSG00000162222,ENSG00000214753,ENSG00000234857
chr11	62753753	62754587	11:62753753-62754587	ENSG00000162227,ENSG00000267811,ENSG00000168002,ENSG00000185670,ENSG00000162222,ENSG00000214753,ENSG00000234857
chr11	62761368	62761714	11:62761368-62761714	ENSG00000162227,ENSG00000267811,ENSG00000168002,ENSG00000185670,ENSG00000162222,ENSG00000234857
chr11	62771193	62771763	11:62771193-62771763	ENSG00000284535,ENSG00000185475,ENSG00000269176,ENSG00000162227,ENSG00000267811,ENSG00000168002
chr11	62786537	62787810	11:62786537-62787810	ENSG00000168003,ENSG00000275043,ENSG00000276788,ENSG00000275996,ENSG00000255717,ENSG00000274066,ENSG00000162231,ENSG00000284535,ENSG00000185475,ENSG00000269176,ENSG00000168569,ENSG00000162227,ENSG00000267811
chr11	62791827	62792191	11:62791827-62792191	ENSG00000252361,ENSG00000269463,ENSG00000274066,ENSG00000162231,ENSG00000284535,ENSG00000185475,ENSG00000269176,ENSG00000168569
chr11	62792230	62792482	11:62792230-62792482	ENSG00000274066,ENSG00000162231,ENSG00000284535,ENSG00000185475,ENSG00000269176,ENSG00000168569
chr11	62805179	62805831	11:62805179-62805831	ENSG00000275043,ENSG00000276788,ENSG00000275996,ENSG00000274544,ENSG00000278527,ENSG00000277846,ENSG00000277194,ENSG00000255717,ENSG00000222328,ENSG00000133316,ENSG00000283268,ENSG00000256690,ENSG00000252361,ENSG00000269463,ENSG00000162236,ENSG00000274066,ENSG00000162231,ENSG00000284535,ENSG00000185475,ENSG00000269176,ENSG00000168569
chr11	62806308	62806497	11:62806308-62806497	ENSG00000252361,ENSG00000269463,ENSG00000162231
chr11	62806635	62806874	11:62806635-62806874	ENSG00000252361,ENSG00000269463,ENSG00000274066,ENSG00000162231,ENSG00000168569
chr11	62831523	62832474	11:62831523-62832474	ENSG00000275043,ENSG00000276788,ENSG00000275996,ENSG00000274544,ENSG00000278527,ENSG00000277846,ENSG00000277194,ENSG00000255717,ENSG00000222328,ENSG00000133316,ENSG00000283268,ENSG00000256690,ENSG00000252361,ENSG00000269463,ENSG00000162236,ENSG00000162231
chr11	62839109	62839300	11:62839109-62839300	ENSG00000222328,ENSG00000133316,ENSG00000283268,ENSG00000256690,ENSG00000162236
chr11	62839344	62839826	11:62839344-62839826	ENSG00000222328,ENSG00000133316,ENSG00000283268,ENSG00000256690,ENSG00000252361,ENSG00000162236
chr11	62840283	62840607	11:62840283-62840607	ENSG00000168003,ENSG00000275043,ENSG00000276788,ENSG00000275996,ENSG00000274544,ENSG00000278527,ENSG00000277846,ENSG00000277194,ENSG00000255717,ENSG00000222328,ENSG00000133316
chr11	62840719	62840880	11:62840719-62840880	ENSG00000275043,ENSG00000276788,ENSG00000275996,ENSG00000274544,ENSG00000278527,ENSG00000277846,ENSG00000277194,ENSG00000255717,ENSG00000222328,ENSG00000133316
chr11	62841139	62842304	11:62841139-62842304	ENSG00000168003,ENSG00000275043,ENSG00000276788,ENSG00000275996,ENSG00000274544,ENSG00000278527,ENSG00000277846,ENSG00000277194,ENSG00000255717,ENSG00000222328,ENSG00000133316,ENSG00000283268,ENSG00000256690,ENSG00000162236
chr11	62855643	62856261	11:62855643-62856261	ENSG00000168003,ENSG00000275043,ENSG00000276788,ENSG00000275996,ENSG00000274544,ENSG00000278527,ENSG00000277846,ENSG00000277194,ENSG00000255717,ENSG00000222328
chr11	62862762	62862893	11:62862762-62862893	ENSG00000168003,ENSG00000275043,ENSG00000276788,ENSG00000275996,ENSG00000255717
chr11	62880602	62881806	11:62880602-62881806	ENSG00000257002,ENSG00000168539,ENSG00000168003
chr11	62975255	62975363	11:62975255-62975363	ENSG00000184999,ENSG00000256181,ENSG00000256847,ENSG00000196600,ENSG00000239924,ENSG00000197658,ENSG00000253547,ENSG00000256041,ENSG00000149452,ENSG00000285388,ENSG00000197901,ENSG00000241082,ENSG00000257002,ENSG00000168539
chr11	63008047	63008186	11:63008047-63008186	ENSG00000149742,ENSG00000184999,ENSG00000256181,ENSG00000256847,ENSG00000256863,ENSG00000196600,ENSG00000239924,ENSG00000197658,ENSG00000253547,ENSG00000256041,ENSG00000149452,ENSG00000285388,ENSG00000241082,ENSG00000257002,ENSG00000168539
chr11	63490966	63491240	11:63490966-63491240	ENSG00000256789,ENSG00000270269,ENSG00000287412,ENSG00000275598,ENSG00000168004,ENSG00000149742
chr11	63505067	63505167	11:63505067-63505167	ENSG00000256789,ENSG00000270269,ENSG00000133317,ENSG00000287412,ENSG00000275598,ENSG00000168004
chr11	63508161	63508355	11:63508161-63508355	ENSG00000256789,ENSG00000270269,ENSG00000133317,ENSG00000287412,ENSG00000275598,ENSG00000168004,ENSG00000149742,ENSG00000184999,ENSG00000256181,ENSG00000256847,ENSG00000256863,ENSG00000253547
chr11	63510460	63510644	11:63510460-63510644	ENSG00000256789,ENSG00000270269,ENSG00000133317,ENSG00000287412,ENSG00000275598,ENSG00000168004,ENSG00000149742,ENSG00000184999,ENSG00000256181,ENSG00000256847,ENSG00000256863,ENSG00000196600
chr11	63537380	63537638	11:63537380-63537638	ENSG00000256789,ENSG00000270269,ENSG00000133321,ENSG00000275598,ENSG00000149742,ENSG00000256847
chr11	63567062	63567644	11:63567062-63567644	ENSG00000256789,ENSG00000270269,ENSG00000133328,ENSG00000133321,ENSG00000275598,ENSG00000149742,ENSG00000184999,ENSG00000256181,ENSG00000256863,ENSG00000196600,ENSG00000239924,ENSG00000197658
chr11	63574978	63575300	11:63574978-63575300	ENSG00000256789,ENSG00000270269,ENSG00000275598,ENSG00000149742,ENSG00000256181
chr11	63609567	63609859	11:63609567-63609859	ENSG00000256789,ENSG00000270269,ENSG00000203520,ENSG00000176485,ENSG00000275598,ENSG00000149742,ENSG00000184999,ENSG00000256181,ENSG00000256847,ENSG00000256863,ENSG00000196600,ENSG00000239924,ENSG00000197658
chr11	63613508	63614119	11:63613508-63614119	ENSG00000256789,ENSG00000270269,ENSG00000203520,ENSG00000176485,ENSG00000275598,ENSG00000149742,ENSG00000196600
chr11	63614178	63614706	11:63614178-63614706	ENSG00000256789,ENSG00000270269,ENSG00000203520,ENSG00000176485,ENSG00000275598,ENSG00000149742,ENSG00000184999,ENSG00000196600
chr11	63670799	63671935	11:63670799-63671935	ENSG00000271100,ENSG00000133318,ENSG00000256789,ENSG00000270269,ENSG00000184743
chr11	63681198	63681946	11:63681198-63681946	ENSG00000271100,ENSG00000133318,ENSG00000256789,ENSG00000270269,ENSG00000184743
chr11	63762700	63763525	11:63762700-63763525	ENSG00000264519,ENSG00000188070,ENSG00000271100
chr11	63764036	63764247	11:63764036-63764247	ENSG00000264519,ENSG00000188070
chr11	63768282	63768472	11:63768282-63768472	ENSG00000264519,ENSG00000188070
chr11	63768728	63769405	11:63768728-63769405	ENSG00000264519,ENSG00000188070
chr11	63813257	63813704	11:63813257-63813704	ENSG00000168005,ENSG00000264519
chr11	63837348	63837476	11:63837348-63837476	ENSG00000072518,ENSG00000256280
chr11	63838576	63839485	11:63838576-63839485	ENSG00000110583,ENSG00000202089,ENSG00000072518,ENSG00000256280,ENSG00000264519
chr11	63839549	63839697	11:63839549-63839697	ENSG00000072518,ENSG00000256280
chr11	63871964	63872458	11:63871964-63872458	ENSG00000202089,ENSG00000072518
chr11	63874562	63875008	11:63874562-63875008	ENSG00000202089,ENSG00000072518
chr11	63888676	63888860	11:63888676-63888860	ENSG00000202089,ENSG00000072518
chr11	63916469	63916593	11:63916469-63916593	ENSG00000167771
chr11	63917046	63917548	11:63917046-63917548	ENSG00000167771
chr11	63917753	63918502	11:63917753-63918502	ENSG00000110583,ENSG00000167771
chr11	63919355	63919651	11:63919355-63919651	ENSG00000167771
chr11	63920261	63920589	11:63920261-63920589	ENSG00000110583,ENSG00000167771,ENSG00000202089,ENSG00000072518,ENSG00000264519
chr11	63920699	63920814	11:63920699-63920814	ENSG00000167771
chr11	63938527	63939203	11:63938527-63939203	ENSG00000110583,ENSG00000072518
chr11	63940944	63941049	11:63940944-63941049	ENSG00000110583
chr11	63945143	63945325	11:63945143-63945325	ENSG00000110583
chr11	63945927	63946068	11:63945927-63946068	ENSG00000110583,ENSG00000072518
chr11	63974208	63975136	11:63974208-63975136	ENSG00000167770,ENSG00000256100,ENSG00000176340,ENSG00000207200
chr11	63986258	63986805	11:63986258-63986805	ENSG00000167770
chr11	64000506	64000735	11:64000506-64000735	ENSG00000133315,ENSG00000167770
chr11	64007849	64008073	11:64007849-64008073	ENSG00000167770
chr11	64019195	64019316	11:64019195-64019316	-
chr11	64021671	64021910	11:64021671-64021910	ENSG00000126500
chr11	64036426	64036717	11:64036426-64036717	ENSG00000256824,ENSG00000126500
chr11	64055084	64055528	11:64055084-64055528	ENSG00000256824,ENSG00000126500
chr11	64058450	64058949	11:64058450-64058949	ENSG00000256481,ENSG00000256824,ENSG00000126500,ENSG00000256847,ENSG00000256863,ENSG00000239924,ENSG00000197658
chr11	64076898	64077029	11:64076898-64077029	ENSG00000256481
chr11	64121051	64121222	11:64121051-64121222	ENSG00000256341,ENSG00000133315
chr11	64123134	64123330	11:64123134-64123330	ENSG00000256341,ENSG00000126500,ENSG00000133315
chr11	64130722	64130831	11:64130722-64130831	ENSG00000133315
chr11	64135123	64135286	11:64135123-64135286	-
chr11	64139076	64139413	11:64139076-64139413	-
chr11	64146052	64146298	11:64146052-64146298	-
chr11	64148214	64148567	11:64148214-64148567	ENSG00000167770
chr11	64148677	64148887	11:64148677-64148887	-
chr11	64151067	64151244	11:64151067-64151244	-
chr11	64153113	64153286	11:64153113-64153286	-
chr11	64156735	64156898	11:64156735-64156898	-
chr11	64164725	64165134	11:64164725-64165134	ENSG00000133315
chr11	64165711	64166360	11:64165711-64166360	ENSG00000133315
chr11	64166436	64166544	11:64166436-64166544	ENSG00000133315
chr11	64181555	64181877	11:64181555-64181877	ENSG00000149781,ENSG00000168439,ENSG00000133315
chr11	64185176	64186567	11:64185176-64186567	ENSG00000149761,ENSG00000149743,ENSG00000149781,ENSG00000168439
chr11	64226065	64227009	11:64226065-64227009	ENSG00000173511,ENSG00000110011,ENSG00000256116,ENSG00000149761,ENSG00000149743,ENSG00000149781
chr11	64230117	64230974	11:64230117-64230974	ENSG00000286264,ENSG00000173486,ENSG00000173511,ENSG00000110011,ENSG00000256116,ENSG00000149761,ENSG00000149743,ENSG00000149781
chr11	64234205	64234614	11:64234205-64234614	ENSG00000286264,ENSG00000173486,ENSG00000173511,ENSG00000110011,ENSG00000256116,ENSG00000149761,ENSG00000149743,ENSG00000149781
chr11	64234753	64235214	11:64234753-64235214	ENSG00000173511,ENSG00000110011,ENSG00000256116,ENSG00000149761,ENSG00000149743,ENSG00000149781
chr11	64240447	64242378	11:64240447-64242378	ENSG00000149782,ENSG00000257086,ENSG00000256940,ENSG00000173457,ENSG00000286264,ENSG00000173486,ENSG00000173511,ENSG00000110011,ENSG00000256116,ENSG00000149761,ENSG00000149743,ENSG00000149781
chr11	64242457	64242557	11:64242457-64242557	ENSG00000257086,ENSG00000256940,ENSG00000173457,ENSG00000286264,ENSG00000173486,ENSG00000173511
chr11	64245878	64246102	11:64245878-64246102	ENSG00000149782,ENSG00000257086,ENSG00000256940,ENSG00000173457,ENSG00000286264,ENSG00000173486
chr11	64246627	64247108	11:64246627-64247108	ENSG00000149782,ENSG00000257086,ENSG00000256940,ENSG00000173457,ENSG00000286264,ENSG00000173486
chr11	64247293	64247788	11:64247293-64247788	ENSG00000149782,ENSG00000257086,ENSG00000256940,ENSG00000173457,ENSG00000286264,ENSG00000173486
chr11	64251370	64251680	11:64251370-64251680	ENSG00000149782,ENSG00000257086,ENSG00000256940,ENSG00000173457
chr11	64268667	64268772	11:64268667-64268772	ENSG00000149782
chr11	64269089	64270897	11:64269089-64270897	ENSG00000219435,ENSG00000173264,ENSG00000002330,ENSG00000149782,ENSG00000257086,ENSG00000256940,ENSG00000173457,ENSG00000149781
chr11	64271397	64271797	11:64271397-64271797	ENSG00000219435,ENSG00000173264,ENSG00000002330
chr11	64273418	64273618	11:64273418-64273618	ENSG00000219435,ENSG00000173264,ENSG00000002330
chr11	64281264	64281424	11:64281264-64281424	ENSG00000173264,ENSG00000002330
chr11	64284462	64284906	11:64284462-64284906	ENSG00000219435,ENSG00000207024,ENSG00000257069,ENSG00000182450,ENSG00000173264,ENSG00000002330
chr11	64285058	64285936	11:64285058-64285936	ENSG00000219435,ENSG00000207024,ENSG00000257069,ENSG00000182450,ENSG00000173264,ENSG00000002330
chr11	64299322	64299502	11:64299322-64299502	ENSG00000219435,ENSG00000207024,ENSG00000257069,ENSG00000182450,ENSG00000173264
chr11	64300809	64301062	11:64300809-64301062	ENSG00000219435,ENSG00000207024,ENSG00000257069,ENSG00000182450
chr11	64301105	64301315	11:64301105-64301315	ENSG00000173153,ENSG00000219435,ENSG00000207024,ENSG00000257069,ENSG00000182450,ENSG00000149781
chr11	64304312	64306506	11:64304312-64306506	ENSG00000126432,ENSG00000173113,ENSG00000173153,ENSG00000219435
chr11	64306961	64307127	11:64306961-64307127	ENSG00000126432,ENSG00000173113,ENSG00000173153,ENSG00000219435
chr11	64317206	64317815	11:64317206-64317815	ENSG00000181908,ENSG00000231680,ENSG00000236935,ENSG00000126432,ENSG00000173113,ENSG00000173153
chr11	64317876	64318518	11:64317876-64318518	ENSG00000181908,ENSG00000231492,ENSG00000231680,ENSG00000162302,ENSG00000278359,ENSG00000168071,ENSG00000236935,ENSG00000126432,ENSG00000173113,ENSG00000173153
chr11	64329424	64329535	11:64329424-64329535	ENSG00000236935,ENSG00000126432,ENSG00000173113
chr11	64331859	64332022	11:64331859-64332022	ENSG00000231492,ENSG00000231680,ENSG00000221273,ENSG00000278359,ENSG00000168071,ENSG00000236935,ENSG00000126432,ENSG00000173113
chr11	64335135	64335399	11:64335135-64335399	ENSG00000286816,ENSG00000181908,ENSG00000231492,ENSG00000231680,ENSG00000221273,ENSG00000278359,ENSG00000168071,ENSG00000236935,ENSG00000126432,ENSG00000173113
chr11	64342420	64342807	11:64342420-64342807	ENSG00000232500,ENSG00000181908,ENSG00000231492,ENSG00000231680,ENSG00000221273,ENSG00000162302,ENSG00000278359,ENSG00000168071,ENSG00000236935,ENSG00000126432,ENSG00000173113
chr11	64355151	64355590	11:64355151-64355590	ENSG00000232500,ENSG00000181908,ENSG00000231492,ENSG00000231680,ENSG00000221273,ENSG00000162302,ENSG00000168071
chr11	64358681	64359355	11:64358681-64359355	ENSG00000181908,ENSG00000231492,ENSG00000231680,ENSG00000221273,ENSG00000162302,ENSG00000168071
chr11	64553988	64554169	11:64553988-64554169	ENSG00000237410,ENSG00000197891,ENSG00000168065,ENSG00000237363,ENSG00000232500,ENSG00000286816,ENSG00000181908,ENSG00000231492,ENSG00000231680
chr11	64558468	64558645	11:64558468-64558645	ENSG00000237410,ENSG00000197891,ENSG00000168065,ENSG00000237363,ENSG00000232500,ENSG00000286816,ENSG00000181908,ENSG00000231492
chr11	64675443	64675751	11:64675443-64675751	ENSG00000237410,ENSG00000110076,ENSG00000197891,ENSG00000237363,ENSG00000232500,ENSG00000286816,ENSG00000181908,ENSG00000231492,ENSG00000231680
chr11	64688517	64689053	11:64688517-64689053	ENSG00000237410,ENSG00000110076,ENSG00000197891,ENSG00000237363,ENSG00000232500,ENSG00000286816,ENSG00000181908,ENSG00000231492
chr11	64723158	64723382	11:64723158-64723382	ENSG00000068831,ENSG00000237410,ENSG00000110076,ENSG00000197891,ENSG00000237363,ENSG00000232500,ENSG00000286816,ENSG00000181908,ENSG00000231492,ENSG00000231680
chr11	64723526	64723675	11:64723526-64723675	ENSG00000110076,ENSG00000232500,ENSG00000286816,ENSG00000181908
chr11	64742883	64744223	11:64742883-64744223	ENSG00000068976,ENSG00000068831
chr11	64745088	64745440	11:64745088-64745440	ENSG00000068976,ENSG00000068831
chr11	64745670	64746393	11:64745670-64746393	ENSG00000068976,ENSG00000068831
chr11	64759243	64759404	11:64759243-64759404	ENSG00000068976
chr11	64759756	64760301	11:64759756-64760301	ENSG00000269038,ENSG00000168066,ENSG00000068976,ENSG00000068831
chr11	64760414	64760620	11:64760414-64760620	ENSG00000168066,ENSG00000068976
chr11	64764089	64764272	11:64764089-64764272	ENSG00000168066,ENSG00000068976
chr11	64777557	64778067	11:64777557-64778067	ENSG00000269038,ENSG00000168066
chr11	64778199	64779278	11:64778199-64779278	ENSG00000269038,ENSG00000168066,ENSG00000068831
chr11	64803150	64803472	11:64803150-64803472	ENSG00000171219,ENSG00000133895,ENSG00000168067
chr11	64803599	64803811	11:64803599-64803811	ENSG00000133895,ENSG00000168067
chr11	64810406	64810911	11:64810406-64810911	ENSG00000168070,ENSG00000274314,ENSG00000171219,ENSG00000133895,ENSG00000168067
chr11	64847223	64847427	11:64847223-64847427	ENSG00000168062,ENSG00000274314,ENSG00000274986,ENSG00000284155,ENSG00000283926,ENSG00000229719,ENSG00000230835,ENSG00000110047,ENSG00000171219
chr11	64858572	64859087	11:64858572-64859087	ENSG00000274314,ENSG00000274986,ENSG00000284155,ENSG00000283926,ENSG00000229719,ENSG00000230835,ENSG00000110047,ENSG00000171219
chr11	64864481	64864661	11:64864481-64864661	ENSG00000274314,ENSG00000230835,ENSG00000110047,ENSG00000171219
chr11	64878280	64879132	11:64878280-64879132	ENSG00000168062,ENSG00000168070,ENSG00000149735,ENSG00000274314,ENSG00000274986,ENSG00000284155,ENSG00000283926,ENSG00000229719,ENSG00000230835,ENSG00000110047,ENSG00000171219
chr11	64888009	64888113	11:64888009-64888113	ENSG00000274314,ENSG00000274986,ENSG00000284155,ENSG00000283926,ENSG00000229719,ENSG00000230835,ENSG00000110047,ENSG00000171219
chr11	64894356	64894506	11:64894356-64894506	ENSG00000274314,ENSG00000274986,ENSG00000110046,ENSG00000284155,ENSG00000283926,ENSG00000229719,ENSG00000230835,ENSG00000110047,ENSG00000171219
chr11	64917083	64917645	11:64917083-64917645	ENSG00000110025,ENSG00000270775,ENSG00000273003,ENSG00000168062,ENSG00000168070,ENSG00000149735,ENSG00000068971,ENSG00000274314,ENSG00000274986,ENSG00000110046,ENSG00000284155,ENSG00000283926,ENSG00000229719,ENSG00000171219
chr11	64924057	64924352	11:64924057-64924352	ENSG00000168062,ENSG00000168070,ENSG00000149735,ENSG00000068971,ENSG00000274314,ENSG00000274986,ENSG00000110046,ENSG00000171219
chr11	64924399	64924835	11:64924399-64924835	ENSG00000168062,ENSG00000168070,ENSG00000149735,ENSG00000068971,ENSG00000274314,ENSG00000110046
chr11	65013571	65013843	11:65013571-65013843	ENSG00000162300,ENSG00000146670,ENSG00000110025,ENSG00000270775,ENSG00000278851,ENSG00000273003,ENSG00000213465,ENSG00000168062,ENSG00000168070,ENSG00000149735
chr11	65013930	65014583	11:65013930-65014583	ENSG00000110025,ENSG00000270775,ENSG00000278851,ENSG00000273003,ENSG00000213465,ENSG00000168062,ENSG00000168070,ENSG00000149735
chr11	65027297	65027891	11:65027297-65027891	ENSG00000162300,ENSG00000146670,ENSG00000168060,ENSG00000168061,ENSG00000110025,ENSG00000270775,ENSG00000278851,ENSG00000273003,ENSG00000213465,ENSG00000168062,ENSG00000168070
chr11	65040819	65041530	11:65040819-65041530	ENSG00000162300,ENSG00000146670,ENSG00000168060,ENSG00000168061,ENSG00000110025,ENSG00000270775
chr11	65084052	65084266	11:65084052-65084266	ENSG00000149823,ENSG00000187066,ENSG00000162300,ENSG00000146670
chr11	65096040	65097067	11:65096040-65097067	ENSG00000149823,ENSG00000187066,ENSG00000162300,ENSG00000146670
chr11	65102630	65102730	11:65102630-65102730	ENSG00000149823
chr11	65103997	65104499	11:65103997-65104499	ENSG00000149809,ENSG00000254501,ENSG00000149823,ENSG00000187066
chr11	65104701	65104891	11:65104701-65104891	ENSG00000149809,ENSG00000254501,ENSG00000149823,ENSG00000187066
chr11	65110418	65110611	11:65110418-65110611	ENSG00000278952,ENSG00000255173,ENSG00000174276,ENSG00000149809,ENSG00000254501,ENSG00000149823
chr11	65111539	65112093	11:65111539-65112093	ENSG00000014216,ENSG00000254614,ENSG00000204710,ENSG00000149792,ENSG00000149806,ENSG00000278952,ENSG00000255173,ENSG00000174276,ENSG00000149809,ENSG00000254501,ENSG00000149823
chr11	65112478	65113012	11:65112478-65113012	ENSG00000278952,ENSG00000255173,ENSG00000174276,ENSG00000149809,ENSG00000254501,ENSG00000149823
chr11	65113115	65113298	11:65113115-65113298	ENSG00000278952,ENSG00000255173,ENSG00000174276,ENSG00000149809,ENSG00000254501,ENSG00000149823
chr11	65116686	65118177	11:65116686-65118177	ENSG00000149792,ENSG00000149806,ENSG00000278952,ENSG00000255173,ENSG00000174276,ENSG00000149809,ENSG00000254501,ENSG00000149823
chr11	65121975	65122429	11:65121975-65122429	ENSG00000014216,ENSG00000254614,ENSG00000255200,ENSG00000204710,ENSG00000255058,ENSG00000284489,ENSG00000149792,ENSG00000162298,ENSG00000149806,ENSG00000278952,ENSG00000255173,ENSG00000174276,ENSG00000149809,ENSG00000254501,ENSG00000162300,ENSG00000146670
chr11	65134332	65135367	11:65134332-65135367	ENSG00000197847,ENSG00000014216,ENSG00000254614,ENSG00000255200,ENSG00000204710,ENSG00000255058,ENSG00000284489,ENSG00000149792,ENSG00000162298,ENSG00000149806
chr11	65150766	65151120	11:65150766-65151120	ENSG00000197847,ENSG00000014216,ENSG00000254614,ENSG00000255200,ENSG00000204710,ENSG00000255058,ENSG00000222477,ENSG00000254455
chr11	65180972	65182170	11:65180972-65182170	ENSG00000197847,ENSG00000014216,ENSG00000254614,ENSG00000255200,ENSG00000204710,ENSG00000255058
chr11	65261648	65261992	11:65261648-65261992	ENSG00000285816,ENSG00000014138,ENSG00000287821,ENSG00000197847
chr11	65290844	65291044	11:65290844-65291044	ENSG00000149798,ENSG00000287917,ENSG00000014138,ENSG00000197847
chr11	65292244	65292453	11:65292244-65292453	ENSG00000149798,ENSG00000287917,ENSG00000014138,ENSG00000197847
chr11	65298085	65298589	11:65298085-65298589	ENSG00000149798,ENSG00000287917,ENSG00000014138,ENSG00000197847
chr11	65298801	65299443	11:65298801-65299443	ENSG00000149798,ENSG00000287917,ENSG00000014138,ENSG00000197847
chr11	65314591	65315111	11:65314591-65315111	ENSG00000133884,ENSG00000149798,ENSG00000287917,ENSG00000285816,ENSG00000014138,ENSG00000287821,ENSG00000197847
chr11	65315677	65315810	11:65315677-65315810	ENSG00000133884,ENSG00000149798,ENSG00000287917,ENSG00000197847
chr11	65333614	65333951	11:65333614-65333951	ENSG00000133884,ENSG00000149798,ENSG00000285816,ENSG00000287821,ENSG00000197847
chr11	65334017	65334343	11:65334017-65334343	ENSG00000133884,ENSG00000197847
chr11	65354017	65355327	11:65354017-65355327	ENSG00000173825,ENSG00000133884,ENSG00000197847
chr11	65358070	65358318	11:65358070-65358318	ENSG00000255478,ENSG00000173825
chr11	65366370	65366533	11:65366370-65366533	ENSG00000270526,ENSG00000255478
chr11	65371160	65371500	11:65371160-65371500	ENSG00000162241,ENSG00000255478
chr11	65381776	65381956	11:65381776-65381956	ENSG00000126391,ENSG00000162241
chr11	65382064	65382941	11:65382064-65382941	ENSG00000126391,ENSG00000162241
chr11	65386279	65386788	11:65386279-65386788	ENSG00000126391,ENSG00000162241
chr11	65391087	65391228	11:65391087-65391228	ENSG00000126391
chr11	65416348	65416781	11:65416348-65416781	ENSG00000270526,ENSG00000277599,ENSG00000278050,ENSG00000278144,ENSG00000245532,ENSG00000162241
chr11	65416926	65417497	11:65416926-65417497	ENSG00000270526,ENSG00000277599,ENSG00000278050,ENSG00000278144,ENSG00000245532
chr11	65417612	65419415	11:65417612-65419415	ENSG00000270526,ENSG00000277599,ENSG00000278050,ENSG00000278144,ENSG00000245532,ENSG00000162241
chr11	65419837	65420492	11:65419837-65420492	ENSG00000277599,ENSG00000278050,ENSG00000278144,ENSG00000245532
chr11	65421103	65421777	11:65421103-65421777	ENSG00000277599,ENSG00000278050,ENSG00000278144,ENSG00000245532
chr11	65422046	65423594	11:65422046-65423594	ENSG00000277599,ENSG00000278050,ENSG00000278144,ENSG00000245532
chr11	65424862	65425001	11:65424862-65425001	ENSG00000277599,ENSG00000278050,ENSG00000278144,ENSG00000245532
chr11	65426278	65426458	11:65426278-65426458	ENSG00000277599,ENSG00000278050,ENSG00000278144,ENSG00000245532
chr11	65426555	65428861	11:65426555-65428861	ENSG00000277599,ENSG00000278050,ENSG00000278144,ENSG00000245532
chr11	65429115	65429485	11:65429115-65429485	ENSG00000277599,ENSG00000278050,ENSG00000278144,ENSG00000245532
chr11	65429775	65430806	11:65429775-65430806	ENSG00000245532
chr11	65430844	65431278	11:65430844-65431278	-
chr11	65431512	65431651	11:65431512-65431651	-
chr11	65432001	65432102	11:65432001-65432102	-
chr11	65433010	65433174	11:65433010-65433174	-
chr11	65434100	65434363	11:65434100-65434363	-
chr11	65434529	65434864	11:65434529-65434864	-
chr11	65435548	65435818	11:65435548-65435818	ENSG00000283791
chr11	65435992	65436721	11:65435992-65436721	ENSG00000283791
chr11	65436822	65437022	11:65436822-65437022	ENSG00000283791
chr11	65437841	65438131	11:65437841-65438131	ENSG00000283791
chr11	65439408	65440088	11:65439408-65440088	ENSG00000283791
chr11	65440510	65441139	11:65440510-65441139	ENSG00000275948,ENSG00000283791
chr11	65441871	65442314	11:65441871-65442314	ENSG00000275948,ENSG00000283791
chr11	65442382	65442608	11:65442382-65442608	ENSG00000275948,ENSG00000283791
chr11	65442657	65442774	11:65442657-65442774	ENSG00000275948,ENSG00000283791
chr11	65443094	65443400	11:65443094-65443400	ENSG00000275948,ENSG00000283791
chr11	65443539	65443770	11:65443539-65443770	ENSG00000275948,ENSG00000283791
chr11	65444107	65444247	11:65444107-65444247	ENSG00000275948,ENSG00000283791
chr11	65444434	65445008	11:65444434-65445008	ENSG00000275948,ENSG00000283791
chr11	65445131	65449913	11:65445131-65449913	ENSG00000173727,ENSG00000275948,ENSG00000283791
chr11	65450001	65450156	11:65450001-65450156	ENSG00000173727,ENSG00000275948
chr11	65451208	65451308	11:65451208-65451308	ENSG00000173727,ENSG00000275948
chr11	65454397	65454513	11:65454397-65454513	ENSG00000173727,ENSG00000275948
chr11	65454760	65455570	11:65454760-65455570	ENSG00000173727
chr11	65468956	65469075	11:65468956-65469075	ENSG00000173727
chr11	65470403	65470668	11:65470403-65470668	-
chr11	65470747	65470899	11:65470747-65470899	-
chr11	65471411	65471699	11:65471411-65471699	-
chr11	65471818	65472431	11:65471818-65472431	ENSG00000270526,ENSG00000274072,ENSG00000270117,ENSG00000251562,ENSG00000173727
chr11	65477043	65478033	11:65477043-65478033	ENSG00000270117,ENSG00000286756,ENSG00000279243
chr11	65478788	65479106	11:65478788-65479106	-
chr11	65479216	65479744	11:65479216-65479744	-
chr11	65487547	65487969	11:65487547-65487969	ENSG00000270117,ENSG00000286756,ENSG00000279243
chr11	65489357	65489651	11:65489357-65489651	ENSG00000286756,ENSG00000279243
chr11	65491929	65492191	11:65491929-65492191	ENSG00000270117,ENSG00000286756,ENSG00000279243
chr11	65492712	65492819	11:65492712-65492819	ENSG00000270117,ENSG00000286756,ENSG00000279243
chr11	65493028	65493132	11:65493028-65493132	ENSG00000270117,ENSG00000286756,ENSG00000279243
chr11	65493920	65494134	11:65493920-65494134	ENSG00000270117,ENSG00000251562,ENSG00000286756,ENSG00000279243
chr11	65494597	65494741	11:65494597-65494741	ENSG00000270117,ENSG00000251562,ENSG00000286756,ENSG00000279243
chr11	65497224	65497993	11:65497224-65497993	ENSG00000274072,ENSG00000278217,ENSG00000270117,ENSG00000251562,ENSG00000286756,ENSG00000279243,ENSG00000277599,ENSG00000278050,ENSG00000278144,ENSG00000245532
chr11	65498950	65499260	11:65498950-65499260	ENSG00000278217,ENSG00000270117,ENSG00000251562
chr11	65500616	65500946	11:65500616-65500946	ENSG00000274072,ENSG00000278217,ENSG00000270117,ENSG00000251562
chr11	65501292	65501947	11:65501292-65501947	ENSG00000274072,ENSG00000278217,ENSG00000270117,ENSG00000251562
chr11	65502043	65502769	11:65502043-65502769	ENSG00000274072,ENSG00000278217,ENSG00000270117,ENSG00000251562
chr11	65502918	65503537	11:65502918-65503537	ENSG00000274072,ENSG00000278217,ENSG00000270117,ENSG00000251562
chr11	65503689	65504492	11:65503689-65504492	ENSG00000274072,ENSG00000278217,ENSG00000270117,ENSG00000251562
chr11	65505062	65505355	11:65505062-65505355	ENSG00000270526,ENSG00000274072,ENSG00000278217,ENSG00000251562
chr11	65505495	65506274	11:65505495-65506274	ENSG00000270526,ENSG00000274072,ENSG00000278217,ENSG00000251562
chr11	65506451	65509080	11:65506451-65509080	ENSG00000270526,ENSG00000274072,ENSG00000278217,ENSG00000251562
chr11	65509175	65509620	11:65509175-65509620	ENSG00000270526,ENSG00000274072,ENSG00000278217,ENSG00000251562
chr11	65509670	65509786	11:65509670-65509786	ENSG00000270526,ENSG00000274072,ENSG00000278217,ENSG00000251562
chr11	65510433	65511133	11:65510433-65511133	ENSG00000270526,ENSG00000255478
chr11	65524954	65525589	11:65524954-65525589	ENSG00000142186
chr11	65539696	65539816	11:65539696-65539816	ENSG00000142186
chr11	65540003	65541115	11:65540003-65541115	ENSG00000176973,ENSG00000173465,ENSG00000260233,ENSG00000168056,ENSG00000142186
chr11	65546666	65546881	11:65546666-65546881	ENSG00000168056
chr11	65558183	65558768	11:65558183-65558768	ENSG00000176973,ENSG00000173465,ENSG00000260233,ENSG00000279093,ENSG00000168056
chr11	65559008	65559144	11:65559008-65559144	ENSG00000279093,ENSG00000168056
chr11	65560029	65560141	11:65560029-65560141	ENSG00000279093,ENSG00000168056
chr11	65569783	65569893	11:65569783-65569893	ENSG00000176973,ENSG00000173465,ENSG00000260233,ENSG00000279093
chr11	65569930	65570610	11:65569930-65570610	ENSG00000173338,ENSG00000173442,ENSG00000176973,ENSG00000173465,ENSG00000260233,ENSG00000279093,ENSG00000168056
chr11	65572441	65572801	11:65572441-65572801	ENSG00000173442,ENSG00000176973,ENSG00000173465,ENSG00000260233
chr11	65574097	65574576	11:65574097-65574576	ENSG00000173442,ENSG00000176973,ENSG00000173465,ENSG00000260233,ENSG00000279093
chr11	65575823	65576105	11:65575823-65576105	ENSG00000173442,ENSG00000176973,ENSG00000173465,ENSG00000260233
chr11	65577045	65577317	11:65577045-65577317	ENSG00000173338,ENSG00000173442,ENSG00000176973,ENSG00000173465,ENSG00000260233
chr11	65577454	65577677	11:65577454-65577677	ENSG00000173338,ENSG00000173442,ENSG00000176973,ENSG00000173465,ENSG00000260233
chr11	65577830	65577994	11:65577830-65577994	ENSG00000173442,ENSG00000176973,ENSG00000173465,ENSG00000260233
chr11	65588212	65588393	11:65588212-65588393	ENSG00000173338,ENSG00000173442
chr11	65588804	65588936	11:65588804-65588936	ENSG00000173338,ENSG00000173442
chr11	65592339	65592439	11:65592339-65592439	ENSG00000173338,ENSG00000173442
chr11	65606958	65607487	11:65606958-65607487	ENSG00000173327,ENSG00000173338
chr11	65613811	65614505	11:65613811-65614505	ENSG00000197136,ENSG00000173327
chr11	65615037	65616151	11:65615037-65616151	ENSG00000239356,ENSG00000285533,ENSG00000173039,ENSG00000265874,ENSG00000213445,ENSG00000266041,ENSG00000197136,ENSG00000173327
chr11	65626071	65626264	11:65626071-65626264	ENSG00000239356,ENSG00000213445,ENSG00000266041,ENSG00000197136
chr11	65630307	65630468	11:65630307-65630468	ENSG00000265874,ENSG00000213445,ENSG00000266041,ENSG00000197136
chr11	65637966	65638183	11:65637966-65638183	ENSG00000285533,ENSG00000173039,ENSG00000265874,ENSG00000213445,ENSG00000266041,ENSG00000197136
chr11	65652451	65653136	11:65652451-65653136	ENSG00000285533,ENSG00000173039,ENSG00000265874,ENSG00000213445,ENSG00000266041
chr11	65662714	65663628	11:65662714-65663628	ENSG00000239356,ENSG00000285533,ENSG00000173039,ENSG00000265874,ENSG00000213445
chr11	65686062	65686257	11:65686062-65686257	ENSG00000255557,ENSG00000239356
chr11	65711841	65712785	11:65711841-65712785	ENSG00000255557,ENSG00000214659,ENSG00000172922,ENSG00000172977,ENSG00000239356
chr11	65720314	65720919	11:65720314-65720919	ENSG00000255404,ENSG00000255557,ENSG00000214659,ENSG00000172922,ENSG00000172977,ENSG00000239356
chr11	65780056	65780280	11:65780056-65780280	ENSG00000255404,ENSG00000255120,ENSG00000172818,ENSG00000254470,ENSG00000255557
chr11	65780834	65781134	11:65780834-65781134	ENSG00000255404,ENSG00000255120,ENSG00000172818,ENSG00000254470,ENSG00000255557
chr11	65818055	65818182	11:65818055-65818182	ENSG00000255404,ENSG00000255557,ENSG00000172977
chr11	65818223	65818456	11:65818223-65818456	ENSG00000172803,ENSG00000172757,ENSG00000255404,ENSG00000255120,ENSG00000172818,ENSG00000254470,ENSG00000255557,ENSG00000172922,ENSG00000172977,ENSG00000239356
chr11	65833630	65834008	11:65833630-65834008	ENSG00000172803,ENSG00000172757,ENSG00000255404,ENSG00000255557
chr11	65856974	65858545	11:65856974-65858545	ENSG00000172732,ENSG00000172757
chr11	65859089	65859812	11:65859089-65859812	ENSG00000172500,ENSG00000172638,ENSG00000172732,ENSG00000172803,ENSG00000172757
chr11	65859844	65860044	11:65859844-65860044	ENSG00000172732,ENSG00000172757
chr11	65860216	65861024	11:65860216-65861024	ENSG00000172638,ENSG00000172732,ENSG00000172757
chr11	65872221	65872518	11:65872221-65872518	ENSG00000172543,ENSG00000172638,ENSG00000172732
chr11	65872602	65872984	11:65872602-65872984	ENSG00000172543,ENSG00000172638,ENSG00000172732
chr11	65873430	65873970	11:65873430-65873970	ENSG00000172500,ENSG00000172543,ENSG00000172638,ENSG00000172732,ENSG00000172757
chr11	65884733	65884871	11:65884733-65884871	ENSG00000172500,ENSG00000172543
chr11	65888105	65888804	11:65888105-65888804	ENSG00000175294,ENSG00000175467,ENSG00000175513,ENSG00000175592,ENSG00000175602,ENSG00000172500,ENSG00000172543
chr11	65890342	65891017	11:65890342-65891017	ENSG00000175467,ENSG00000175513,ENSG00000175550,ENSG00000175573,ENSG00000175592,ENSG00000175602,ENSG00000172500
chr11	65893434	65893572	11:65893434-65893572	ENSG00000175592,ENSG00000175602,ENSG00000172500
chr11	65900432	65900708	11:65900432-65900708	ENSG00000175513,ENSG00000175550,ENSG00000175573,ENSG00000175592,ENSG00000175602
chr11	65915715	65916073	11:65915715-65916073	ENSG00000175467,ENSG00000175513,ENSG00000175550,ENSG00000175573,ENSG00000175592,ENSG00000175602,ENSG00000172500
chr11	65918812	65919645	11:65918812-65919645	ENSG00000175315,ENSG00000175467,ENSG00000175513,ENSG00000175550,ENSG00000175573,ENSG00000175592,ENSG00000175602,ENSG00000172500
chr11	65919746	65919846	11:65919746-65919846	ENSG00000175513,ENSG00000175550,ENSG00000175573,ENSG00000175592
chr11	65961366	65961841	11:65961366-65961841	ENSG00000175294,ENSG00000175315,ENSG00000175334,ENSG00000175376,ENSG00000254867,ENSG00000175467,ENSG00000175513
chr11	65989075	65989267	11:65989075-65989267	ENSG00000175294,ENSG00000175315,ENSG00000175334,ENSG00000175376,ENSG00000254867,ENSG00000175467,ENSG00000175513,ENSG00000172500
chr11	66002081	66002999	11:66002081-66002999	ENSG00000175294,ENSG00000175315,ENSG00000175334,ENSG00000175376,ENSG00000175467,ENSG00000175513
chr11	66045241	66045425	11:66045241-66045425	ENSG00000087365,ENSG00000286459,ENSG00000175229,ENSG00000175294,ENSG00000175315
chr11	66047481	66047705	11:66047481-66047705	ENSG00000087365,ENSG00000286459,ENSG00000175229,ENSG00000175294,ENSG00000175315
chr11	66051895	66052562	11:66051895-66052562	ENSG00000255038,ENSG00000087365,ENSG00000286459,ENSG00000175229,ENSG00000175294,ENSG00000175315,ENSG00000175334,ENSG00000175376
chr11	66068340	66068473	11:66068340-66068473	ENSG00000175115,ENSG00000255038,ENSG00000087365,ENSG00000175294
chr11	66069059	66069596	11:66069059-66069596	ENSG00000175115,ENSG00000255038,ENSG00000087365,ENSG00000175294
chr11	66069743	66070918	11:66069743-66070918	ENSG00000175115,ENSG00000255038
chr11	66100777	66100999	11:66100777-66100999	ENSG00000175115
chr11	66119783	66119891	11:66119783-66119891	-
chr11	66192218	66192537	11:66192218-66192537	ENSG00000255320
chr11	66222806	66222987	11:66222806-66222987	ENSG00000174996,ENSG00000255320,ENSG00000175115
chr11	66257576	66258109	11:66257576-66258109	ENSG00000174903,ENSG00000254762,ENSG00000254855,ENSG00000254461,ENSG00000174996,ENSG00000255320,ENSG00000175115
chr11	66258211	66258504	11:66258211-66258504	ENSG00000174903,ENSG00000254762,ENSG00000254855,ENSG00000254461,ENSG00000174996,ENSG00000255320,ENSG00000175115
chr11	66267142	66268045	11:66267142-66268045	ENSG00000174871,ENSG00000254452,ENSG00000245156,ENSG00000174903,ENSG00000254762,ENSG00000254855,ENSG00000254461,ENSG00000174996,ENSG00000255320
chr11	66268083	66268995	11:66268083-66268995	ENSG00000174871,ENSG00000254452,ENSG00000245156,ENSG00000174903,ENSG00000254762,ENSG00000254855,ENSG00000254461,ENSG00000174996,ENSG00000255320,ENSG00000175115
chr11	66277938	66278273	11:66277938-66278273	ENSG00000174871,ENSG00000254452,ENSG00000245156
chr11	66282484	66282716	11:66282484-66282716	ENSG00000174851,ENSG00000174871,ENSG00000254452,ENSG00000245156
chr11	66285720	66285942	11:66285720-66285942	ENSG00000179292,ENSG00000174851,ENSG00000174871
chr11	66288591	66288691	11:66288591-66288691	ENSG00000179292,ENSG00000174851,ENSG00000174871
chr11	66288776	66289789	11:66288776-66289789	ENSG00000179292,ENSG00000174851,ENSG00000174871,ENSG00000254452,ENSG00000245156,ENSG00000255320
chr11	66299290	66299457	11:66299290-66299457	ENSG00000179292
chr11	66311893	66313137	11:66311893-66313137	ENSG00000202317,ENSG00000254736,ENSG00000255468,ENSG00000174684,ENSG00000174744,ENSG00000254756,ENSG00000174791,ENSG00000174807,ENSG00000254458,ENSG00000179292
chr11	66317044	66317181	11:66317044-66317181	ENSG00000174791,ENSG00000174807,ENSG00000254458
chr11	66317422	66317600	11:66317422-66317600	ENSG00000254756,ENSG00000174791,ENSG00000174807,ENSG00000254458
chr11	66326677	66326856	11:66326677-66326856	ENSG00000202317,ENSG00000254736,ENSG00000254756,ENSG00000174791,ENSG00000174807,ENSG00000254458
chr11	66328428	66328552	11:66328428-66328552	ENSG00000202317,ENSG00000254736,ENSG00000254756,ENSG00000174791,ENSG00000174807,ENSG00000254458
chr11	66344981	66345419	11:66344981-66345419	ENSG00000202317,ENSG00000254736,ENSG00000255468,ENSG00000174684,ENSG00000174744,ENSG00000174791
chr11	66347371	66348210	11:66347371-66348210	ENSG00000254736,ENSG00000255468,ENSG00000174684,ENSG00000174744,ENSG00000174791
chr11	66370220	66370359	11:66370220-66370359	ENSG00000202317,ENSG00000254736,ENSG00000276918,ENSG00000174669,ENSG00000255468
chr11	66371202	66372324	11:66371202-66372324	ENSG00000202317,ENSG00000254736,ENSG00000276918,ENSG00000174669,ENSG00000255468,ENSG00000174684,ENSG00000174744
chr11	66372394	66372562	11:66372394-66372562	ENSG00000202317,ENSG00000254736,ENSG00000276918,ENSG00000174669,ENSG00000255468
chr11	66373308	66373601	11:66373308-66373601	ENSG00000202317,ENSG00000254736,ENSG00000276918,ENSG00000174669,ENSG00000255468,ENSG00000174684,ENSG00000174744
chr11	66408543	66409231	11:66408543-66409231	ENSG00000254596,ENSG00000174547,ENSG00000201733,ENSG00000254510,ENSG00000202317,ENSG00000254736
chr11	66418202	66418523	11:66418202-66418523	ENSG00000254984,ENSG00000239553,ENSG00000254596,ENSG00000174547,ENSG00000201733,ENSG00000174576,ENSG00000254510,ENSG00000202317,ENSG00000254736
chr11	66421606	66421883	11:66421606-66421883	ENSG00000254596,ENSG00000174547,ENSG00000201733,ENSG00000174576,ENSG00000254510,ENSG00000202317,ENSG00000254736
chr11	66430110	66430210	11:66430110-66430210	ENSG00000254596,ENSG00000174547,ENSG00000201733,ENSG00000174576,ENSG00000254510,ENSG00000202317
chr11	66438638	66439192	11:66438638-66439192	ENSG00000254596,ENSG00000174547,ENSG00000201733,ENSG00000202317
chr11	66466492	66467432	11:66466492-66467432	ENSG00000254986,ENSG00000255517,ENSG00000174516,ENSG00000254596,ENSG00000174547
chr11	66479978	66480787	11:66479978-66480787	ENSG00000256349,ENSG00000254986,ENSG00000255517,ENSG00000174516,ENSG00000254596
chr11	66510510	66510707	11:66510510-66510707	ENSG00000286688,ENSG00000174483,ENSG00000256349
chr11	66523682	66523974	11:66523682-66523974	ENSG00000286688,ENSG00000174483,ENSG00000256349
chr11	66524816	66524924	11:66524816-66524924	ENSG00000286688,ENSG00000174483,ENSG00000256349
chr11	66545881	66546426	11:66545881-66546426	ENSG00000174080,ENSG00000250105,ENSG00000248746,ENSG00000174165,ENSG00000256349
chr11	66568480	66568706	11:66568480-66568706	ENSG00000174080,ENSG00000250105
chr11	66592737	66593263	11:66592737-66593263	ENSG00000248643,ENSG00000239306,ENSG00000199325,ENSG00000173992,ENSG00000182791
chr11	66616131	66617380	11:66616131-66617380	ENSG00000173914,ENSG00000173933,ENSG00000248643,ENSG00000239306,ENSG00000199325,ENSG00000173992,ENSG00000182791
chr11	66619128	66619444	11:66619128-66619444	ENSG00000173933,ENSG00000248643,ENSG00000239306,ENSG00000199325,ENSG00000173992,ENSG00000182791
chr11	66638259	66638957	11:66638259-66638957	ENSG00000239553,ENSG00000173914,ENSG00000173933,ENSG00000248643,ENSG00000239306,ENSG00000199325,ENSG00000173992,ENSG00000182791
chr11	66677610	66678229	11:66677610-66678229	ENSG00000254984,ENSG00000213409,ENSG00000239553,ENSG00000173898,ENSG00000173914,ENSG00000173933,ENSG00000248643,ENSG00000239306,ENSG00000199325,ENSG00000173992,ENSG00000182791,ENSG00000174080
chr11	66678328	66678782	11:66678328-66678782	ENSG00000239553,ENSG00000173914,ENSG00000173992,ENSG00000182791
chr11	66694797	66694965	11:66694797-66694965	ENSG00000254984,ENSG00000213409,ENSG00000239553,ENSG00000173898
chr11	66744567	66744869	11:66744567-66744869	ENSG00000254984,ENSG00000213409,ENSG00000173715,ENSG00000239553,ENSG00000173898
chr11	66842898	66843744	11:66842898-66843744	ENSG00000173621,ENSG00000173653,ENSG00000254984,ENSG00000213409,ENSG00000239553
chr11	66856067	66856899	11:66856067-66856899	ENSG00000173237,ENSG00000266423,ENSG00000239099,ENSG00000173621,ENSG00000173599,ENSG00000173653,ENSG00000254984,ENSG00000213409,ENSG00000239553
chr11	66892251	66892435	11:66892251-66892435	ENSG00000173227,ENSG00000173237,ENSG00000266423,ENSG00000239099,ENSG00000254984,ENSG00000213409,ENSG00000239553
chr11	66958096	66958911	11:66958096-66958911	ENSG00000173227,ENSG00000173237,ENSG00000266423,ENSG00000239099,ENSG00000173599,ENSG00000254984,ENSG00000213409,ENSG00000239553
chr11	66985912	66986086	11:66985912-66986086	ENSG00000173227,ENSG00000173237,ENSG00000266423,ENSG00000239099,ENSG00000254984
chr11	67053959	67054162	11:67053959-67054162	ENSG00000179038,ENSG00000173156,ENSG00000283326,ENSG00000173227,ENSG00000239099
chr11	67054557	67054844	11:67054557-67054844	ENSG00000173156,ENSG00000283326,ENSG00000173227
chr11	67055003	67055534	11:67055003-67055534	ENSG00000179038,ENSG00000173156,ENSG00000283326,ENSG00000173227,ENSG00000173237,ENSG00000266423,ENSG00000239099
chr11	67055874	67055993	11:67055874-67055993	ENSG00000173156,ENSG00000173227
chr11	67056736	67056922	11:67056736-67056922	ENSG00000173156,ENSG00000173227
chr11	67056985	67057110	11:67056985-67057110	ENSG00000173156,ENSG00000173227
chr11	67057457	67057658	11:67057457-67057658	ENSG00000173156,ENSG00000283326,ENSG00000173227
chr11	67057786	67057913	11:67057786-67057913	ENSG00000173156,ENSG00000173227
chr11	67081599	67081704	11:67081599-67081704	ENSG00000179038
chr11	67098870	67099128	11:67098870-67099128	ENSG00000179038,ENSG00000173227
chr11	67118546	67118746	11:67118546-67118746	ENSG00000179038,ENSG00000173120
chr11	67118782	67119587	11:67118782-67119587	ENSG00000179038,ENSG00000173120
chr11	67119622	67119743	11:67119622-67119743	ENSG00000179038,ENSG00000173120
chr11	67239661	67240214	11:67239661-67240214	ENSG00000287934,ENSG00000179038,ENSG00000173120
chr11	67248775	67248926	11:67248775-67248926	ENSG00000287934,ENSG00000179038,ENSG00000173120
chr11	67262801	67262925	11:67262801-67262925	ENSG00000287851,ENSG00000173020,ENSG00000287934
chr11	67266284	67266494	11:67266284-67266494	ENSG00000287851,ENSG00000172830,ENSG00000172932,ENSG00000173020,ENSG00000287934
chr11	67273402	67273518	11:67273402-67273518	ENSG00000287851,ENSG00000172932,ENSG00000173020,ENSG00000287934
chr11	67277658	67277758	11:67277658-67277758	ENSG00000172932,ENSG00000173020
chr11	67288464	67288564	11:67288464-67288564	ENSG00000172932,ENSG00000173020
chr11	67288890	67289471	11:67288890-67289471	ENSG00000287851,ENSG00000172830,ENSG00000172932,ENSG00000173020
chr11	67302251	67302409	11:67302251-67302409	ENSG00000287851,ENSG00000172830,ENSG00000172932
chr11	67303368	67303656	11:67303368-67303656	ENSG00000287851,ENSG00000172830,ENSG00000172932
chr11	67317277	67318038	11:67317277-67318038	ENSG00000172613,ENSG00000287851,ENSG00000172830,ENSG00000172932,ENSG00000173020,ENSG00000287934
chr11	67352993	67353951	11:67352993-67353951	ENSG00000275484,ENSG00000175505,ENSG00000201684,ENSG00000274251,ENSG00000256514,ENSG00000175482,ENSG00000172613
chr11	67356996	67357106	11:67356996-67357106	ENSG00000275484,ENSG00000175505,ENSG00000201684,ENSG00000274251,ENSG00000256514,ENSG00000175482
chr11	67374231	67374395	11:67374231-67374395	ENSG00000275484,ENSG00000175505,ENSG00000201684,ENSG00000274251,ENSG00000256514,ENSG00000175482,ENSG00000172613
chr11	67391691	67392184	11:67391691-67392184	ENSG00000175463,ENSG00000172531,ENSG00000253024,ENSG00000172613
chr11	67401354	67402159	11:67401354-67402159	ENSG00000167797,ENSG00000276769,ENSG00000172663,ENSG00000175544,ENSG00000175514,ENSG00000175634,ENSG00000172508,ENSG00000175463,ENSG00000172531,ENSG00000253024,ENSG00000172613
chr11	67407064	67407340	11:67407064-67407340	ENSG00000172508,ENSG00000175463,ENSG00000172531
chr11	67418437	67418793	11:67418437-67418793	ENSG00000175514,ENSG00000172508,ENSG00000175463,ENSG00000172531
chr11	67418877	67419097	11:67418877-67419097	ENSG00000172508,ENSG00000175463,ENSG00000172531
chr11	67420619	67421395	11:67420619-67421395	ENSG00000175544,ENSG00000175514,ENSG00000213402,ENSG00000255949,ENSG00000175634,ENSG00000172508,ENSG00000175463,ENSG00000172531
chr11	67428117	67428684	11:67428117-67428684	ENSG00000172663,ENSG00000175544,ENSG00000175514,ENSG00000172725,ENSG00000213402,ENSG00000255949,ENSG00000175634,ENSG00000172508,ENSG00000172531
chr11	67439517	67439730	11:67439517-67439730	ENSG00000175544,ENSG00000175514,ENSG00000172725,ENSG00000213402,ENSG00000255949,ENSG00000175634
chr11	67443243	67443832	11:67443243-67443832	ENSG00000175544,ENSG00000175514,ENSG00000172725,ENSG00000213402,ENSG00000255949
chr11	67464598	67464922	11:67464598-67464922	ENSG00000276769,ENSG00000110711,ENSG00000172663,ENSG00000175544,ENSG00000175514,ENSG00000172725
chr11	67468844	67469542	11:67468844-67469542	ENSG00000276769,ENSG00000110711,ENSG00000172663,ENSG00000175544,ENSG00000175514,ENSG00000172725
chr11	67482866	67483399	11:67482866-67483399	ENSG00000167797,ENSG00000110697,ENSG00000276769,ENSG00000110711,ENSG00000172663,ENSG00000175514
chr11	67505350	67505518	11:67505350-67505518	ENSG00000167791,ENSG00000167797,ENSG00000110697,ENSG00000276769
chr11	67505780	67505903	11:67505780-67505903	ENSG00000167791,ENSG00000167797,ENSG00000110697,ENSG00000276769
chr11	67505970	67506362	11:67505970-67506362	ENSG00000167791,ENSG00000167797,ENSG00000110697,ENSG00000276769,ENSG00000110711,ENSG00000172663,ENSG00000175514
chr11	67507892	67508940	11:67507892-67508940	ENSG00000283257,ENSG00000167791,ENSG00000167797,ENSG00000110697,ENSG00000276769,ENSG00000110711,ENSG00000172663,ENSG00000175514,ENSG00000172613
chr11	67545409	67545608	11:67545409-67545608	ENSG00000255147,ENSG00000285537,ENSG00000254447,ENSG00000184795,ENSG00000239559,ENSG00000132746,ENSG00000283257,ENSG00000167791
chr11	67558586	67558821	11:67558586-67558821	ENSG00000254883,ENSG00000285537,ENSG00000239559,ENSG00000132746,ENSG00000283257,ENSG00000167791
chr11	67563710	67564037	11:67563710-67564037	ENSG00000206587,ENSG00000227620,ENSG00000255147,ENSG00000254883,ENSG00000285537,ENSG00000254447,ENSG00000235855,ENSG00000184795,ENSG00000239559,ENSG00000132746,ENSG00000227834,ENSG00000283257,ENSG00000167791
chr11	67583465	67583991	11:67583465-67583991	ENSG00000227620,ENSG00000255147,ENSG00000254883,ENSG00000285537,ENSG00000254447,ENSG00000235855,ENSG00000184795,ENSG00000239559,ENSG00000132746,ENSG00000227834,ENSG00000132744,ENSG00000167792,ENSG00000255119,ENSG00000184224,ENSG00000084207,ENSG00000283257,ENSG00000167791
chr11	67584336	67584580	11:67584336-67584580	ENSG00000084207
chr11	67606545	67607163	11:67606545-67607163	ENSG00000255147,ENSG00000285537,ENSG00000254447,ENSG00000235855,ENSG00000184795,ENSG00000239559,ENSG00000132746,ENSG00000227834,ENSG00000132744,ENSG00000167799,ENSG00000231793,ENSG00000167792,ENSG00000255119,ENSG00000184224,ENSG00000084207
chr11	67614276	67614423	11:67614276-67614423	ENSG00000231793,ENSG00000167792,ENSG00000255119,ENSG00000184224
chr11	67615560	67615677	11:67615560-67615677	ENSG00000235855,ENSG00000184795,ENSG00000239559,ENSG00000132746,ENSG00000167799,ENSG00000231793,ENSG00000167792,ENSG00000255119,ENSG00000184224
chr11	67616446	67616698	11:67616446-67616698	ENSG00000235855,ENSG00000184795,ENSG00000239559,ENSG00000132746,ENSG00000227834,ENSG00000132744,ENSG00000167799,ENSG00000231793,ENSG00000167792,ENSG00000255119,ENSG00000184224
chr11	67617717	67617863	11:67617717-67617863	ENSG00000235855,ENSG00000184795,ENSG00000239559,ENSG00000132746,ENSG00000227834,ENSG00000132744,ENSG00000167799,ENSG00000231793,ENSG00000167792,ENSG00000255119,ENSG00000184224
chr11	67628873	67628993	11:67628873-67628993	ENSG00000227620,ENSG00000254883,ENSG00000285537,ENSG00000235855,ENSG00000184795,ENSG00000239559,ENSG00000132746,ENSG00000227834,ENSG00000132744,ENSG00000167799,ENSG00000231793
chr11	67629349	67630982	11:67629349-67630982	ENSG00000227620,ENSG00000255147,ENSG00000254883,ENSG00000285537,ENSG00000254447,ENSG00000235855,ENSG00000184795,ENSG00000239559,ENSG00000132746,ENSG00000227834,ENSG00000132744,ENSG00000167800,ENSG00000167799,ENSG00000255119,ENSG00000184224
chr11	67632713	67632853	11:67632713-67632853	ENSG00000227620,ENSG00000255147,ENSG00000254883,ENSG00000285537,ENSG00000254447,ENSG00000235855,ENSG00000184795,ENSG00000239559,ENSG00000132746,ENSG00000227834,ENSG00000132744,ENSG00000167800,ENSG00000167799
chr11	67804993	67806117	11:67804993-67806117	ENSG00000255554,ENSG00000254850,ENSG00000206587,ENSG00000251637,ENSG00000254792,ENSG00000273819,ENSG00000160172,ENSG00000227620,ENSG00000255147,ENSG00000254883,ENSG00000285537,ENSG00000254447,ENSG00000235855,ENSG00000184795,ENSG00000239559,ENSG00000132746,ENSG00000227834,ENSG00000132744
chr11	67806187	67806381	11:67806187-67806381	ENSG00000206587,ENSG00000251637,ENSG00000254792,ENSG00000273819,ENSG00000160172,ENSG00000227620,ENSG00000255147,ENSG00000254883,ENSG00000285537,ENSG00000254447,ENSG00000235855
chr11	67955801	67955927	11:67955801-67955927	ENSG00000255554,ENSG00000255230,ENSG00000254850,ENSG00000254610,ENSG00000243672,ENSG00000206587,ENSG00000251637,ENSG00000254792,ENSG00000273819,ENSG00000255147,ENSG00000285537
chr11	68004076	68004242	11:68004076-68004242	ENSG00000006534,ENSG00000110057,ENSG00000255554,ENSG00000255230,ENSG00000254850,ENSG00000243672,ENSG00000251637,ENSG00000273819
chr11	68010144	68010574	11:68010144-68010574	ENSG00000006534,ENSG00000110057,ENSG00000255554,ENSG00000273819
chr11	68030173	68030966	11:68030173-68030966	ENSG00000255031,ENSG00000275022,ENSG00000110719,ENSG00000284435,ENSG00000284293,ENSG00000110717,ENSG00000255306,ENSG00000006534,ENSG00000243672
chr11	68033657	68034165	11:68033657-68034165	ENSG00000255031,ENSG00000275022,ENSG00000110719,ENSG00000284435,ENSG00000284293,ENSG00000110717,ENSG00000255306,ENSG00000006534,ENSG00000243672
chr11	68038826	68039084	11:68038826-68039084	ENSG00000255031,ENSG00000275022,ENSG00000110719,ENSG00000284435,ENSG00000284293,ENSG00000110717,ENSG00000255306
chr11	68066830	68066937	11:68066830-68066937	ENSG00000110721,ENSG00000255031,ENSG00000275022
chr11	68068109	68068222	11:68068109-68068222	ENSG00000110721,ENSG00000255031,ENSG00000275022
chr11	68078388	68078502	11:68078388-68078502	ENSG00000110721,ENSG00000255031
chr11	68121258	68122022	11:68121258-68122022	ENSG00000255236,ENSG00000110721,ENSG00000255031,ENSG00000275022,ENSG00000110719,ENSG00000255554,ENSG00000251637,ENSG00000273819
chr11	68122077	68122228	11:68122077-68122228	ENSG00000255236,ENSG00000110721
chr11	68128324	68128599	11:68128324-68128599	ENSG00000255236,ENSG00000110721,ENSG00000255031
chr11	68128766	68128965	11:68128766-68128965	ENSG00000255236,ENSG00000110721
chr11	68146090	68146613	11:68146090-68146613	ENSG00000255031,ENSG00000243672,ENSG00000206587,ENSG00000251637,ENSG00000254792
chr11	68146968	68147422	11:68146968-68147422	ENSG00000255031,ENSG00000243672,ENSG00000206587,ENSG00000251637,ENSG00000254792
chr11	68212628	68213006	11:68212628-68213006	ENSG00000110066
chr11	68213488	68214202	11:68213488-68214202	ENSG00000110066
chr11	68216415	68216584	11:68216415-68216584	ENSG00000110066
chr11	68257517	68257671	11:68257517-68257671	ENSG00000171067
chr11	68271810	68272306	11:68271810-68272306	ENSG00000286369,ENSG00000171067
chr11	68297857	68297965	11:68297857-68297965	ENSG00000286369,ENSG00000171067
chr11	68308182	68308395	11:68308182-68308395	ENSG00000162337
chr11	68312379	68312762	11:68312379-68312762	ENSG00000162337
chr11	68314922	68315031	11:68314922-68315031	ENSG00000162337
chr11	68331363	68331521	11:68331363-68331521	-
chr11	68335812	68336030	11:68335812-68336030	ENSG00000206587
chr11	68338409	68338692	11:68338409-68338692	ENSG00000206587
chr11	68344026	68344145	11:68344026-68344145	-
chr11	68346189	68346520	11:68346189-68346520	ENSG00000251637,ENSG00000255147
chr11	68351969	68352111	11:68351969-68352111	-
chr11	68354165	68354825	11:68354165-68354825	-
chr11	68370372	68370810	11:68370372-68370810	-
chr11	68371670	68372024	11:68371670-68372024	-
chr11	68372136	68372240	11:68372136-68372240	-
chr11	68374263	68374443	11:68374263-68374443	-
chr11	68383271	68383461	11:68383271-68383461	-
chr11	68399359	68399820	11:68399359-68399820	ENSG00000162337
chr11	68432849	68433195	11:68432849-68433195	ENSG00000254856,ENSG00000162337,ENSG00000243672
chr11	68434660	68434801	11:68434660-68434801	ENSG00000162337
chr11	68447277	68447472	11:68447277-68447472	ENSG00000254856,ENSG00000162337
chr11	68460005	68461256	11:68460005-68461256	ENSG00000254856,ENSG00000110075
chr11	68545961	68546107	11:68545961-68546107	ENSG00000260808,ENSG00000254856,ENSG00000110075
chr11	68546697	68546825	11:68546697-68546825	ENSG00000260808,ENSG00000254856,ENSG00000110075
chr11	68565909	68566020	11:68565909-68566020	ENSG00000260808,ENSG00000254856,ENSG00000110075
chr11	68581506	68581756	11:68581506-68581756	ENSG00000069482,ENSG00000260808,ENSG00000254856,ENSG00000110075
chr11	68582539	68582889	11:68582539-68582889	ENSG00000069482,ENSG00000260808,ENSG00000254856,ENSG00000110075
chr11	68585282	68585408	11:68585282-68585408	ENSG00000069482,ENSG00000260808,ENSG00000254856,ENSG00000110075
chr11	68751424	68751777	11:68751424-68751777	ENSG00000132749,ENSG00000069482,ENSG00000260808
chr11	68773623	68773959	11:68773623-68773959	ENSG00000110090,ENSG00000069482,ENSG00000260808
chr11	68778348	68778559	11:68778348-68778559	ENSG00000110090,ENSG00000069482,ENSG00000260808
chr11	68780869	68781393	11:68780869-68781393	ENSG00000255741,ENSG00000069482,ENSG00000260808
chr11	68783474	68783788	11:68783474-68783788	ENSG00000255741,ENSG00000069482,ENSG00000260808
chr11	68796956	68797073	11:68796956-68797073	ENSG00000110090,ENSG00000069482,ENSG00000260808
chr11	68810224	68810477	11:68810224-68810477	ENSG00000255741,ENSG00000110090,ENSG00000069482,ENSG00000260808
chr11	68839227	68839763	11:68839227-68839763	ENSG00000172938,ENSG00000255741,ENSG00000132740,ENSG00000110090,ENSG00000069482,ENSG00000260808
chr11	68841757	68842048	11:68841757-68842048	ENSG00000255741,ENSG00000110090,ENSG00000069482,ENSG00000260808
chr11	68843837	68844332	11:68843837-68844332	ENSG00000255741,ENSG00000110090,ENSG00000069482,ENSG00000260808
chr11	68855522	68855667	11:68855522-68855667	ENSG00000250508,ENSG00000069482
chr11	68879392	68879583	11:68879392-68879583	ENSG00000255741,ENSG00000132740,ENSG00000250508
chr11	68890999	68891238	11:68890999-68891238	ENSG00000172938,ENSG00000255741,ENSG00000132740,ENSG00000197345
chr11	68903680	68904159	11:68903680-68904159	ENSG00000172938,ENSG00000255741,ENSG00000132740,ENSG00000197345
chr11	69010415	69010543	11:69010415-69010543	ENSG00000256508,ENSG00000172935,ENSG00000261276,ENSG00000261625,ENSG00000172938,ENSG00000255741
chr11	69011104	69011277	11:69011104-69011277	ENSG00000287725,ENSG00000256508,ENSG00000172935,ENSG00000261276,ENSG00000261625,ENSG00000172938,ENSG00000255741
chr11	69044083	69044482	11:69044083-69044482	ENSG00000287725,ENSG00000162341,ENSG00000261276,ENSG00000261625,ENSG00000172938,ENSG00000255741
chr11	69048679	69049092	11:69048679-69049092	ENSG00000287725,ENSG00000162341,ENSG00000261276,ENSG00000261625,ENSG00000172938,ENSG00000255741
chr11	69088792	69089014	11:69088792-69089014	ENSG00000265539,ENSG00000287725,ENSG00000172938,ENSG00000255741
chr11	69089312	69089589	11:69089312-69089589	ENSG00000265539,ENSG00000287725,ENSG00000261276,ENSG00000261625,ENSG00000172938,ENSG00000255741
chr11	69101512	69101720	11:69101512-69101720	ENSG00000110092,ENSG00000260877,ENSG00000284713,ENSG00000260895,ENSG00000287725,ENSG00000255741
chr11	69115616	69115944	11:69115616-69115944	ENSG00000256441,ENSG00000259854,ENSG00000260877,ENSG00000284713,ENSG00000260895,ENSG00000287725,ENSG00000172938,ENSG00000255741
chr11	69122837	69122994	11:69122837-69122994	ENSG00000260877,ENSG00000284713
chr11	69166597	69166771	11:69166597-69166771	ENSG00000284713,ENSG00000261070
chr11	69313172	69313352	11:69313172-69313352	ENSG00000255980,ENSG00000259854,ENSG00000260877,ENSG00000213275,ENSG00000172927
chr11	69443342	69443670	11:69443342-69443670	ENSG00000255606,ENSG00000255980,ENSG00000259854,ENSG00000260877,ENSG00000213275,ENSG00000172927
chr11	69465252	69465401	11:69465252-69465401	ENSG00000255774,ENSG00000261347,ENSG00000255980,ENSG00000259854,ENSG00000260877
chr11	69480100	69480228	11:69480100-69480228	ENSG00000285094,ENSG00000255774,ENSG00000255980,ENSG00000259854,ENSG00000260877
chr11	69489471	69489686	11:69489471-69489686	ENSG00000285094,ENSG00000255774,ENSG00000255980,ENSG00000259854,ENSG00000260877
chr11	69497077	69497674	11:69497077-69497674	ENSG00000075388,ENSG00000285094,ENSG00000255774,ENSG00000261347,ENSG00000255980,ENSG00000259854,ENSG00000260877,ENSG00000213275,ENSG00000172927,ENSG00000284713
chr11	69634696	69634889	11:69634696-69634889	ENSG00000259854,ENSG00000260877
chr11	69636421	69636816	11:69636421-69636816	ENSG00000110092,ENSG00000259854,ENSG00000260877,ENSG00000213275,ENSG00000172927
chr11	69639006	69639292	11:69639006-69639292	ENSG00000110092,ENSG00000259854,ENSG00000260877,ENSG00000213275,ENSG00000172927
chr11	69640887	69641461	11:69640887-69641461	ENSG00000110092,ENSG00000259854,ENSG00000213275,ENSG00000172927,ENSG00000260895
chr11	69642656	69642953	11:69642656-69642953	ENSG00000110092,ENSG00000172927,ENSG00000260895
chr11	69642995	69643578	11:69642995-69643578	ENSG00000110092,ENSG00000259854,ENSG00000172927,ENSG00000260895
chr11	69644106	69644828	11:69644106-69644828	ENSG00000149716,ENSG00000110092,ENSG00000259854,ENSG00000260877,ENSG00000213275,ENSG00000172927,ENSG00000260895
chr11	69670341	69670467	11:69670341-69670467	ENSG00000149716
chr11	69674996	69675680	11:69674996-69675680	ENSG00000075388,ENSG00000256441,ENSG00000149716
chr11	69685989	69686114	11:69685989-69686114	ENSG00000260348,ENSG00000186895,ENSG00000075388,ENSG00000256441,ENSG00000162344,ENSG00000149716
chr11	69700687	69700846	11:69700687-69700846	ENSG00000260348,ENSG00000186895,ENSG00000075388,ENSG00000256441,ENSG00000162344
chr11	69804878	69804978	11:69804878-69804978	ENSG00000186895,ENSG00000075388,ENSG00000256441
chr11	69939564	69940137	11:69939564-69940137	ENSG00000255143,ENSG00000202070,ENSG00000254417,ENSG00000248844,ENSG00000254605,ENSG00000255191,ENSG00000260679,ENSG00000260348,ENSG00000186895,ENSG00000075388,ENSG00000256441
chr11	70091003	70091153	11:70091003-70091153	ENSG00000255143,ENSG00000131620,ENSG00000202070,ENSG00000254417,ENSG00000248844,ENSG00000254605,ENSG00000255191,ENSG00000260348,ENSG00000256441
chr11	70097800	70098113	11:70097800-70098113	ENSG00000255143,ENSG00000131620,ENSG00000202070,ENSG00000254417,ENSG00000248844,ENSG00000254605,ENSG00000255191,ENSG00000260348,ENSG00000075388,ENSG00000256441
chr11	70191623	70191786	11:70191623-70191786	ENSG00000254721,ENSG00000168040,ENSG00000254902,ENSG00000255143,ENSG00000202070,ENSG00000254417,ENSG00000248844,ENSG00000254605,ENSG00000255191,ENSG00000260679,ENSG00000260348,ENSG00000075388,ENSG00000256441
chr11	70203073	70203571	11:70203073-70203571	ENSG00000254484,ENSG00000254721,ENSG00000168040,ENSG00000255143,ENSG00000254605,ENSG00000255191,ENSG00000260348
chr11	70231094	70231278	11:70231094-70231278	ENSG00000254495,ENSG00000254484,ENSG00000221333,ENSG00000254604,ENSG00000254721,ENSG00000254605
chr11	70270154	70271203	11:70270154-70271203	ENSG00000254495,ENSG00000255539,ENSG00000254484,ENSG00000221333,ENSG00000254604,ENSG00000255329,ENSG00000131626,ENSG00000168040
chr11	70338689	70338835	11:70338689-70338835	ENSG00000254495,ENSG00000255539,ENSG00000254484,ENSG00000221333,ENSG00000254604,ENSG00000131626
chr11	70343705	70343876	11:70343705-70343876	ENSG00000254495,ENSG00000255539,ENSG00000254484,ENSG00000254604,ENSG00000131626
chr11	70398190	70398641	11:70398190-70398641	ENSG00000085733,ENSG00000246889,ENSG00000254495,ENSG00000255539,ENSG00000254484,ENSG00000254604
chr11	70399847	70400011	11:70399847-70400011	ENSG00000085733,ENSG00000246889,ENSG00000254495,ENSG00000255539,ENSG00000254484,ENSG00000254604
chr11	70410319	70410579	11:70410319-70410579	ENSG00000280089,ENSG00000207196,ENSG00000085733,ENSG00000246889,ENSG00000254495,ENSG00000255539,ENSG00000254484,ENSG00000254604
chr11	70477630	70477972	11:70477630-70477972	ENSG00000280089,ENSG00000207196,ENSG00000236262,ENSG00000226627,ENSG00000279459,ENSG00000227726,ENSG00000162105
chr11	70482126	70482401	11:70482126-70482401	ENSG00000254805,ENSG00000280089,ENSG00000207196,ENSG00000236262,ENSG00000226627,ENSG00000279459,ENSG00000227726,ENSG00000162105
chr11	70482572	70483218	11:70482572-70483218	ENSG00000280089,ENSG00000207196,ENSG00000236262,ENSG00000226627,ENSG00000279459,ENSG00000227726,ENSG00000162105
chr11	70547893	70548132	11:70547893-70548132	ENSG00000255319,ENSG00000280089,ENSG00000207196,ENSG00000236262,ENSG00000226627,ENSG00000279459
chr11	70755630	70755829	11:70755630-70755829	ENSG00000280089,ENSG00000207196,ENSG00000236262,ENSG00000226627,ENSG00000279459
chr11	70872041	70872202	11:70872041-70872202	ENSG00000286708,ENSG00000263744,ENSG00000171671,ENSG00000280089,ENSG00000207196,ENSG00000162105
chr11	70873786	70873956	11:70873786-70873956	ENSG00000286708,ENSG00000263744,ENSG00000171671,ENSG00000280089,ENSG00000207196,ENSG00000236262,ENSG00000226627,ENSG00000279459,ENSG00000162105
chr11	71139995	71140120	11:71139995-71140120	ENSG00000255319,ENSG00000254997,ENSG00000172900,ENSG00000280089,ENSG00000207196,ENSG00000236262,ENSG00000226627
chr11	71247866	71247989	11:71247866-71247989	ENSG00000162105
chr11	71433193	71433410	11:71433193-71433410	ENSG00000239481,ENSG00000254997,ENSG00000241233,ENSG00000244411,ENSG00000278349,ENSG00000172893,ENSG00000172900
chr11	71448036	71448151	11:71448036-71448151	ENSG00000278349,ENSG00000172890,ENSG00000254682,ENSG00000172893,ENSG00000172900
chr11	71448253	71448830	11:71448253-71448830	ENSG00000255319,ENSG00000254997,ENSG00000241233,ENSG00000244411,ENSG00000278349,ENSG00000172890,ENSG00000254682,ENSG00000172893,ENSG00000172900
chr11	71448957	71449107	11:71448957-71449107	ENSG00000278349,ENSG00000172890,ENSG00000254682,ENSG00000172893,ENSG00000172900
chr11	71452839	71453451	11:71452839-71453451	ENSG00000248903,ENSG00000204572,ENSG00000286948,ENSG00000254997,ENSG00000241233,ENSG00000244411,ENSG00000278349,ENSG00000172890,ENSG00000254682,ENSG00000172893,ENSG00000172900
chr11	71499671	71499824	11:71499671-71499824	ENSG00000254805,ENSG00000248903,ENSG00000204572,ENSG00000286948,ENSG00000254997,ENSG00000241233,ENSG00000244411,ENSG00000254924,ENSG00000278349,ENSG00000172890
chr11	71500700	71500936	11:71500700-71500936	ENSG00000255319,ENSG00000254972,ENSG00000255562,ENSG00000248903,ENSG00000204572,ENSG00000286948,ENSG00000254997,ENSG00000241233,ENSG00000244411,ENSG00000254924,ENSG00000278349,ENSG00000172890
chr11	71580128	71580271	11:71580128-71580271	ENSG00000252902,ENSG00000184276,ENSG00000285933,ENSG00000255319,ENSG00000254972,ENSG00000254805,ENSG00000239481,ENSG00000255415,ENSG00000255261,ENSG00000255562,ENSG00000184055,ENSG00000249387,ENSG00000204571,ENSG00000248903,ENSG00000204572,ENSG00000286948,ENSG00000254997,ENSG00000241233,ENSG00000244411,ENSG00000278349
chr11	71639338	71639444	11:71639338-71639444	ENSG00000225805,ENSG00000255157,ENSG00000252902,ENSG00000184276,ENSG00000214534,ENSG00000285933,ENSG00000255319,ENSG00000254972,ENSG00000254805,ENSG00000248671,ENSG00000239481,ENSG00000284625,ENSG00000255415,ENSG00000255261,ENSG00000255562,ENSG00000184055,ENSG00000248903,ENSG00000204572,ENSG00000286948,ENSG00000254997,ENSG00000241233
chr11	71786450	71787859	11:71786450-71787859	ENSG00000254593,ENSG00000228915,ENSG00000225805,ENSG00000255157,ENSG00000252902,ENSG00000184276,ENSG00000214534,ENSG00000254978,ENSG00000158483,ENSG00000285933,ENSG00000255319,ENSG00000254972,ENSG00000254805,ENSG00000248671,ENSG00000239481,ENSG00000255261,ENSG00000255562
chr11	71813780	71813952	11:71813780-71813952	ENSG00000228915,ENSG00000225805,ENSG00000255157,ENSG00000252902,ENSG00000184276,ENSG00000214534,ENSG00000254978,ENSG00000285933,ENSG00000255319,ENSG00000254972,ENSG00000248671,ENSG00000239481,ENSG00000255562
chr11	71928472	71928572	11:71928472-71928572	ENSG00000255296,ENSG00000137522,ENSG00000254593,ENSG00000228915,ENSG00000225805,ENSG00000254469,ENSG00000255157
chr11	71928605	71929130	11:71928605-71929130	ENSG00000255296,ENSG00000137522,ENSG00000254593,ENSG00000228915,ENSG00000225805,ENSG00000254469,ENSG00000255157,ENSG00000252902,ENSG00000184276,ENSG00000214534
chr11	71972830	71972989	11:71972830-71972989	ENSG00000110195,ENSG00000255860,ENSG00000256518,ENSG00000257075,ENSG00000255296,ENSG00000254593,ENSG00000228915,ENSG00000225805,ENSG00000255157
chr11	71997062	71997350	11:71997062-71997350	ENSG00000255860,ENSG00000256518,ENSG00000257075,ENSG00000251143,ENSG00000137496,ENSG00000137522,ENSG00000228915
chr11	72010936	72011120	11:72010936-72011120	ENSG00000110195,ENSG00000255860,ENSG00000256518,ENSG00000257075,ENSG00000251143,ENSG00000137497,ENSG00000137496,ENSG00000254593
chr11	72012865	72013472	11:72012865-72013472	ENSG00000110195,ENSG00000255860,ENSG00000256518,ENSG00000257075,ENSG00000251143,ENSG00000137497,ENSG00000137496,ENSG00000254593
chr11	72025243	72025404	11:72025243-72025404	ENSG00000110195,ENSG00000255860,ENSG00000256518,ENSG00000257075,ENSG00000184154,ENSG00000284922,ENSG00000263742,ENSG00000137497
chr11	72038531	72038747	11:72038531-72038747	ENSG00000257075,ENSG00000184154,ENSG00000284922,ENSG00000263742,ENSG00000207012,ENSG00000137497
chr11	72040682	72040960	11:72040682-72040960	ENSG00000184154,ENSG00000284922,ENSG00000263742,ENSG00000207012,ENSG00000137497
chr11	72041052	72041319	11:72041052-72041319	ENSG00000284922,ENSG00000263742,ENSG00000207012,ENSG00000137497
chr11	72041523	72042112	11:72041523-72042112	ENSG00000255860,ENSG00000256518,ENSG00000257075,ENSG00000184154,ENSG00000284922,ENSG00000263742,ENSG00000207012,ENSG00000137497
chr11	72080322	72080960	11:72080322-72080960	ENSG00000255860,ENSG00000256518,ENSG00000257075,ENSG00000110203,ENSG00000149357,ENSG00000184154,ENSG00000284922,ENSG00000263742,ENSG00000137497
chr11	72091400	72091515	11:72091400-72091515	ENSG00000256518,ENSG00000257075,ENSG00000149357,ENSG00000184154,ENSG00000284922,ENSG00000263742
chr11	72102874	72103696	11:72102874-72103696	ENSG00000110195,ENSG00000255860,ENSG00000256518,ENSG00000257075,ENSG00000110203,ENSG00000110200,ENSG00000284844,ENSG00000149357,ENSG00000184154,ENSG00000284922,ENSG00000263742
chr11	72112022	72113003	11:72112022-72113003	ENSG00000110195,ENSG00000255860,ENSG00000256518,ENSG00000257075,ENSG00000110203,ENSG00000110200,ENSG00000284844,ENSG00000149357,ENSG00000184154,ENSG00000284922,ENSG00000263742
chr11	72223112	72224207	11:72223112-72224207	ENSG00000255843,ENSG00000213365,ENSG00000285864,ENSG00000228286,ENSG00000165462,ENSG00000165458,ENSG00000165457,ENSG00000110195,ENSG00000255860,ENSG00000204971,ENSG00000256518,ENSG00000257075
chr11	72224664	72224920	11:72224664-72224920	ENSG00000213365,ENSG00000285864,ENSG00000228286,ENSG00000165462,ENSG00000165458,ENSG00000165457,ENSG00000110195,ENSG00000255860,ENSG00000204971,ENSG00000256518
chr11	72231410	72231669	11:72231410-72231669	ENSG00000255843,ENSG00000213365,ENSG00000285864,ENSG00000228286,ENSG00000165462,ENSG00000165458,ENSG00000110195,ENSG00000255860,ENSG00000204971,ENSG00000256518
chr11	72239686	72240098	11:72239686-72240098	ENSG00000255843,ENSG00000213365,ENSG00000285864,ENSG00000228286,ENSG00000165462,ENSG00000165458,ENSG00000110195,ENSG00000255860,ENSG00000204971,ENSG00000256518
chr11	72330472	72330583	11:72330472-72330583	ENSG00000255672,ENSG00000256739,ENSG00000255843,ENSG00000162129,ENSG00000213365,ENSG00000285864,ENSG00000228286,ENSG00000110195,ENSG00000255860
chr11	72379132	72379290	11:72379132-72379290	ENSG00000255672,ENSG00000256739,ENSG00000255843,ENSG00000162129,ENSG00000213365,ENSG00000285864,ENSG00000228286,ENSG00000110195,ENSG00000255860
chr11	72414272	72414408	11:72414272-72414408	ENSG00000256403,ENSG00000255672,ENSG00000256739,ENSG00000255843,ENSG00000213365,ENSG00000285864,ENSG00000228286,ENSG00000110195,ENSG00000255860,ENSG00000256518
chr11	72434221	72434774	11:72434221-72434774	ENSG00000256403,ENSG00000255672,ENSG00000256739,ENSG00000255843,ENSG00000162129,ENSG00000213365,ENSG00000285864,ENSG00000228286,ENSG00000110195,ENSG00000255860,ENSG00000204971,ENSG00000256518,ENSG00000225805
chr11	72468432	72468541	11:72468432-72468541	ENSG00000256633,ENSG00000227467,ENSG00000274664,ENSG00000276109,ENSG00000238048,ENSG00000237408
chr11	72482388	72482497	11:72482388-72482497	ENSG00000256633,ENSG00000227467,ENSG00000274664,ENSG00000276109,ENSG00000238048,ENSG00000237408
chr11	72599043	72599185	11:72599043-72599185	ENSG00000255808,ENSG00000256633,ENSG00000186642,ENSG00000227467,ENSG00000274664,ENSG00000276109,ENSG00000238048
chr11	72617323	72617643	11:72617323-72617643	ENSG00000251919,ENSG00000272036,ENSG00000256633,ENSG00000227467,ENSG00000274664,ENSG00000276109,ENSG00000238048
chr11	72624723	72624986	11:72624723-72624986	ENSG00000255808,ENSG00000251919,ENSG00000272036,ENSG00000256633,ENSG00000227467,ENSG00000274664,ENSG00000276109,ENSG00000238048
chr11	72625763	72626033	11:72625763-72626033	ENSG00000255808,ENSG00000251919,ENSG00000272036,ENSG00000256633,ENSG00000186642,ENSG00000227467,ENSG00000274664,ENSG00000276109,ENSG00000238048
chr11	72627902	72628122	11:72627902-72628122	ENSG00000255808,ENSG00000251919,ENSG00000272036,ENSG00000256633,ENSG00000186642,ENSG00000227467,ENSG00000274664,ENSG00000276109
chr11	72629398	72629563	11:72629398-72629563	ENSG00000255808,ENSG00000251919,ENSG00000272036,ENSG00000256633,ENSG00000274664
chr11	72631837	72632194	11:72631837-72632194	ENSG00000255808,ENSG00000251919,ENSG00000272036,ENSG00000256633,ENSG00000186642,ENSG00000227467,ENSG00000274664,ENSG00000276109,ENSG00000238048
chr11	72632452	72632632	11:72632452-72632632	ENSG00000255808,ENSG00000256633,ENSG00000186642,ENSG00000227467,ENSG00000274664,ENSG00000276109,ENSG00000238048
chr11	72642363	72642606	11:72642363-72642606	ENSG00000255808,ENSG00000256633,ENSG00000186642,ENSG00000227467,ENSG00000274664
chr11	72642941	72643267	11:72642941-72643267	ENSG00000255808,ENSG00000256633,ENSG00000186642,ENSG00000227467,ENSG00000274664,ENSG00000276109,ENSG00000238048
chr11	72676906	72677020	11:72676906-72677020	ENSG00000245148,ENSG00000286555,ENSG00000256007,ENSG00000256633,ENSG00000186642,ENSG00000274664,ENSG00000276109,ENSG00000238048
chr11	72683768	72683944	11:72683768-72683944	ENSG00000245148,ENSG00000286555,ENSG00000256007,ENSG00000186635,ENSG00000256633
chr11	72684693	72684793	11:72684693-72684793	ENSG00000245148,ENSG00000286555,ENSG00000256007,ENSG00000186635,ENSG00000256633
chr11	72692950	72693157	11:72692950-72693157	ENSG00000244134,ENSG00000245148,ENSG00000286555,ENSG00000256007,ENSG00000186635
chr11	72719107	72719901	11:72719107-72719901	ENSG00000244134,ENSG00000245148,ENSG00000186635
chr11	72719981	72720081	11:72719981-72720081	ENSG00000244134,ENSG00000245148,ENSG00000186635
chr11	72720872	72721171	11:72720872-72721171	ENSG00000244134,ENSG00000245148,ENSG00000186635
chr11	72721735	72722054	11:72721735-72722054	ENSG00000244134,ENSG00000245148,ENSG00000186635
chr11	72722128	72722910	11:72722128-72722910	ENSG00000244134,ENSG00000245148,ENSG00000186635
chr11	72735652	72735912	11:72735652-72735912	ENSG00000244134,ENSG00000245148
chr11	72752379	72752738	11:72752379-72752738	ENSG00000214530,ENSG00000186635
chr11	72759121	72759356	11:72759121-72759356	ENSG00000202522,ENSG00000214530
chr11	72760978	72761284	11:72760978-72761284	ENSG00000202522,ENSG00000214530
chr11	72773321	72773656	11:72773321-72773656	ENSG00000265064,ENSG00000202522,ENSG00000214530
chr11	72777183	72777419	11:72777183-72777419	ENSG00000265064,ENSG00000202522,ENSG00000214530
chr11	72789742	72790077	11:72789742-72790077	ENSG00000265064,ENSG00000214530,ENSG00000186635
chr11	72793597	72794262	11:72793597-72794262	ENSG00000285693,ENSG00000265064,ENSG00000214530,ENSG00000245148,ENSG00000186635
chr11	72813037	72813161	11:72813037-72813161	ENSG00000168010,ENSG00000285693
chr11	72813305	72813464	11:72813305-72813464	ENSG00000168010,ENSG00000285693
chr11	72813845	72814722	11:72813845-72814722	ENSG00000168010,ENSG00000285693
chr11	72814881	72814981	11:72814881-72814981	ENSG00000168010,ENSG00000285693
chr11	72821925	72822787	11:72821925-72822787	ENSG00000168010,ENSG00000285693
chr11	72831513	72831944	11:72831513-72831944	ENSG00000206638,ENSG00000168010
chr11	72832507	72832612	11:72832507-72832612	-
chr11	72835056	72835402	11:72835056-72835402	ENSG00000206638,ENSG00000137478
chr11	72836323	72836478	11:72836323-72836478	ENSG00000206638,ENSG00000137478
chr11	72856211	72856311	11:72856211-72856311	ENSG00000206638
chr11	72940513	72940698	11:72940513-72940698	ENSG00000234751
chr11	72954980	72955167	11:72954980-72955167	ENSG00000234751
chr11	72960127	72960366	11:72960127-72960366	ENSG00000234751
chr11	72965752	72965906	11:72965752-72965906	-
chr11	72989837	72989959	11:72989837-72989959	ENSG00000137478
chr11	73130317	73130455	11:73130317-73130455	-
chr11	73141475	73141597	11:73141475-73141597	ENSG00000137478
chr11	73141742	73141866	11:73141742-73141866	ENSG00000137478
chr11	73141915	73142833	11:73141915-73142833	ENSG00000206638,ENSG00000137478
chr11	73142972	73143224	11:73142972-73143224	ENSG00000137478
chr11	73147927	73148572	11:73147927-73148572	ENSG00000256568,ENSG00000206638,ENSG00000137478
chr11	73149175	73149406	11:73149175-73149406	ENSG00000137478
chr11	73153235	73153562	11:73153235-73153562	ENSG00000256568
chr11	73157425	73157949	11:73157425-73157949	ENSG00000256568,ENSG00000206638
chr11	73169115	73169424	11:73169115-73169424	ENSG00000256568
chr11	73173765	73174279	11:73173765-73174279	ENSG00000256568,ENSG00000206638
chr11	73175661	73175840	11:73175661-73175840	ENSG00000256568,ENSG00000206638
chr11	73177533	73177697	11:73177533-73177697	ENSG00000256568
chr11	73178020	73178340	11:73178020-73178340	ENSG00000256568,ENSG00000206638
chr11	73182692	73183298	11:73182692-73183298	ENSG00000256568
chr11	73185312	73185459	11:73185312-73185459	-
chr11	73188413	73188629	11:73188413-73188629	-
chr11	73214395	73214512	11:73214395-73214512	ENSG00000175591,ENSG00000215841
chr11	73218015	73218715	11:73218015-73218715	ENSG00000175591,ENSG00000215841
chr11	73237040	73237147	11:73237040-73237147	ENSG00000256347,ENSG00000260401
chr11	73237711	73238309	11:73237711-73238309	ENSG00000256347,ENSG00000260401
chr11	73240069	73240350	11:73240069-73240350	ENSG00000171631,ENSG00000256347,ENSG00000260401
chr11	73240468	73240572	11:73240468-73240572	ENSG00000256347,ENSG00000260401
chr11	73242653	73242848	11:73242653-73242848	ENSG00000171631,ENSG00000256347,ENSG00000260401
chr11	73257431	73257531	11:73257431-73257531	ENSG00000171631
chr11	73289505	73289673	11:73289505-73289673	ENSG00000171631
chr11	73307312	73309721	11:73307312-73309721	ENSG00000110237,ENSG00000257038,ENSG00000171631
chr11	73314458	73314876	11:73314458-73314876	ENSG00000110237,ENSG00000257038
chr11	73317425	73317661	11:73317425-73317661	ENSG00000110237,ENSG00000257038
chr11	73317841	73318048	11:73317841-73318048	ENSG00000110237,ENSG00000257038
chr11	73334641	73334764	11:73334641-73334764	ENSG00000110237,ENSG00000257038
chr11	73342870	73343022	11:73342870-73343022	ENSG00000110237
chr11	73344227	73344646	11:73344227-73344646	ENSG00000110237
chr11	73372503	73372653	11:73372503-73372653	ENSG00000054967,ENSG00000110237
chr11	73376119	73376753	11:73376119-73376753	ENSG00000054967,ENSG00000110237
chr11	73376825	73377251	11:73376825-73377251	ENSG00000054967
chr11	73381161	73381267	11:73381161-73381267	ENSG00000054967
chr11	73388634	73388855	11:73388634-73388855	ENSG00000256928,ENSG00000054967
chr11	73393684	73393808	11:73393684-73393808	ENSG00000256928,ENSG00000054967
chr11	73404128	73404357	11:73404128-73404357	ENSG00000231726,ENSG00000256148,ENSG00000256448,ENSG00000256928
chr11	73464448	73464617	11:73464448-73464617	ENSG00000256148,ENSG00000255786,ENSG00000054965
chr11	73465398	73465643	11:73465398-73465643	ENSG00000255928,ENSG00000231726,ENSG00000256148,ENSG00000255786,ENSG00000054965
chr11	73467676	73467779	11:73467676-73467779	ENSG00000231726,ENSG00000256148,ENSG00000255786,ENSG00000054965
chr11	73468929	73469029	11:73468929-73469029	ENSG00000231726,ENSG00000256148,ENSG00000255786,ENSG00000054965
chr11	73469535	73469680	11:73469535-73469680	ENSG00000231726,ENSG00000256148,ENSG00000255786,ENSG00000054965
chr11	73597825	73598755	11:73597825-73598755	ENSG00000255928,ENSG00000231726,ENSG00000256148,ENSG00000255786,ENSG00000054965
chr11	73625824	73625924	11:73625824-73625924	ENSG00000270323,ENSG00000256148
chr11	73647460	73647730	11:73647460-73647730	ENSG00000255928,ENSG00000021300,ENSG00000270323
chr11	73654075	73654293	11:73654075-73654293	ENSG00000021300,ENSG00000270323
chr11	73660988	73661293	11:73660988-73661293	ENSG00000255928,ENSG00000021300,ENSG00000270323,ENSG00000256148
chr11	73671729	73672076	11:73671729-73672076	ENSG00000255928
chr11	73760263	73760383	11:73760263-73760383	ENSG00000256034,ENSG00000255928,ENSG00000175582
chr11	73760418	73761647	11:73760418-73761647	ENSG00000199975,ENSG00000175581,ENSG00000256034,ENSG00000255928,ENSG00000175582
chr11	73779193	73779915	11:73779193-73779915	ENSG00000256898,ENSG00000199975,ENSG00000175581,ENSG00000256034,ENSG00000255928,ENSG00000175582
chr11	73787765	73788297	11:73787765-73788297	ENSG00000199975,ENSG00000175581,ENSG00000255928
chr11	73796054	73796204	11:73796054-73796204	ENSG00000199975,ENSG00000175581
chr11	73851446	73851758	11:73851446-73851758	ENSG00000256898,ENSG00000181924,ENSG00000256681,ENSG00000199975,ENSG00000255928
chr11	73876471	73877114	11:73876471-73877114	ENSG00000256898,ENSG00000175575,ENSG00000181924,ENSG00000199975
chr11	73880619	73880719	11:73880619-73880719	ENSG00000256898,ENSG00000175575,ENSG00000181924
chr11	73907246	73907511	11:73907246-73907511	ENSG00000256898,ENSG00000175575,ENSG00000199975,ENSG00000255928
chr11	73964435	73964567	11:73964435-73964567	ENSG00000280269,ENSG00000284736,ENSG00000256723,ENSG00000256189,ENSG00000287425,ENSG00000175567,ENSG00000255847,ENSG00000187726,ENSG00000256898
chr11	73982715	73983661	11:73982715-73983661	ENSG00000256723,ENSG00000256189,ENSG00000287425,ENSG00000175567,ENSG00000255847,ENSG00000187726
chr11	74008002	74008187	11:74008002-74008187	ENSG00000175564,ENSG00000256723,ENSG00000256189,ENSG00000287425,ENSG00000175567,ENSG00000255847
chr11	74009030	74009242	11:74009030-74009242	ENSG00000175564,ENSG00000256723,ENSG00000256189,ENSG00000287425,ENSG00000175567,ENSG00000255847
chr11	74018350	74019005	11:74018350-74019005	ENSG00000280269,ENSG00000284736,ENSG00000175564,ENSG00000256723,ENSG00000256189,ENSG00000287425,ENSG00000175567,ENSG00000255847,ENSG00000187726,ENSG00000256898
chr11	74138713	74138913	11:74138713-74138913	ENSG00000280269,ENSG00000284736,ENSG00000256098,ENSG00000168014
chr11	74170747	74171598	11:74170747-74171598	ENSG00000206913,ENSG00000280269,ENSG00000284736,ENSG00000214517,ENSG00000168014
chr11	74232644	74232773	11:74232644-74232773	ENSG00000206913,ENSG00000280269,ENSG00000284736,ENSG00000214517
chr11	74311529	74311753	11:74311529-74311753	ENSG00000212961,ENSG00000246211,ENSG00000206913,ENSG00000149380,ENSG00000284736
chr11	74322721	74323036	11:74322721-74323036	ENSG00000254928,ENSG00000175538,ENSG00000212961,ENSG00000246211,ENSG00000206913,ENSG00000149380,ENSG00000280269,ENSG00000284736
chr11	74325658	74326015	11:74325658-74326015	ENSG00000254928,ENSG00000175538,ENSG00000212961,ENSG00000246211,ENSG00000206913,ENSG00000149380,ENSG00000280269,ENSG00000284736
chr11	74398328	74398969	11:74398328-74398969	ENSG00000254928,ENSG00000175538,ENSG00000264402,ENSG00000255440,ENSG00000254631,ENSG00000212961,ENSG00000165434,ENSG00000206913
chr11	74493056	74493861	11:74493056-74493861	ENSG00000077514,ENSG00000254837,ENSG00000175536,ENSG00000254974,ENSG00000255444,ENSG00000254928,ENSG00000175538,ENSG00000206913
chr11	74592315	74592709	11:74592315-74592709	ENSG00000254500,ENSG00000077514,ENSG00000254928,ENSG00000175538
chr11	74672986	74673192	11:74672986-74673192	ENSG00000223202,ENSG00000254500
chr11	74681796	74682002	11:74681796-74682002	ENSG00000242999,ENSG00000241097,ENSG00000279353,ENSG00000223202,ENSG00000254500
chr11	74696977	74697204	11:74696977-74697204	ENSG00000242999,ENSG00000278879,ENSG00000241097,ENSG00000265902,ENSG00000279353,ENSG00000054938,ENSG00000223202,ENSG00000254500
chr11	74726657	74726825	11:74726657-74726825	ENSG00000242999,ENSG00000278879,ENSG00000241097,ENSG00000265902,ENSG00000054938,ENSG00000254500
chr11	74748646	74749442	11:74748646-74749442	ENSG00000241170,ENSG00000242999,ENSG00000278879,ENSG00000166439,ENSG00000227615,ENSG00000241097,ENSG00000054938,ENSG00000254500,ENSG00000254928
chr11	74806373	74806479	11:74806373-74806479	ENSG00000241170,ENSG00000242999,ENSG00000278879
chr11	74895447	74895631	11:74895447-74895631	ENSG00000171561,ENSG00000286943,ENSG00000241170,ENSG00000242999,ENSG00000278879
chr11	74948928	74949481	11:74948928-74949481	ENSG00000171561,ENSG00000284722,ENSG00000162139,ENSG00000200152,ENSG00000118363,ENSG00000286943,ENSG00000241170,ENSG00000242999,ENSG00000166435
chr11	74956523	74956656	11:74956523-74956656	ENSG00000200152,ENSG00000118363,ENSG00000286943,ENSG00000241170,ENSG00000166435
chr11	74988573	74989130	11:74988573-74989130	ENSG00000213333,ENSG00000234611,ENSG00000284722,ENSG00000162139,ENSG00000200152,ENSG00000286943
chr11	75014168	75014428	11:75014168-75014428	ENSG00000254963,ENSG00000279117,ENSG00000254429,ENSG00000254475,ENSG00000171561,ENSG00000213333,ENSG00000234611,ENSG00000284722,ENSG00000162139,ENSG00000200152,ENSG00000286943,ENSG00000241170
chr11	75022946	75023156	11:75022946-75023156	ENSG00000254963,ENSG00000279117,ENSG00000254429,ENSG00000255460,ENSG00000254475,ENSG00000255395,ENSG00000171561,ENSG00000213333,ENSG00000234611,ENSG00000284722,ENSG00000200152,ENSG00000286943,ENSG00000241170,ENSG00000242999,ENSG00000278879
chr11	75031378	75031568	11:75031378-75031568	ENSG00000254475,ENSG00000171561,ENSG00000213333,ENSG00000234611,ENSG00000284722,ENSG00000286943,ENSG00000241170
chr11	75032000	75032202	11:75032000-75032202	ENSG00000254475,ENSG00000171561,ENSG00000213333,ENSG00000234611,ENSG00000284722,ENSG00000200152,ENSG00000286943,ENSG00000241170
chr11	75175075	75175414	11:75175075-75175414	ENSG00000254963,ENSG00000279117,ENSG00000254429,ENSG00000255460,ENSG00000254475,ENSG00000137491,ENSG00000255395,ENSG00000171561,ENSG00000213333,ENSG00000234611,ENSG00000284722
chr11	75195136	75195521	11:75195136-75195521	ENSG00000254963,ENSG00000279117,ENSG00000254429,ENSG00000255460,ENSG00000255136,ENSG00000254475,ENSG00000137491,ENSG00000255395,ENSG00000171561,ENSG00000213333,ENSG00000234611,ENSG00000284722
chr11	75205045	75205171	11:75205045-75205171	ENSG00000254963,ENSG00000279117,ENSG00000254429,ENSG00000255460,ENSG00000255136,ENSG00000254475,ENSG00000137491,ENSG00000255395,ENSG00000171561,ENSG00000213333,ENSG00000234611,ENSG00000284722
chr11	75241673	75241938	11:75241673-75241938	ENSG00000254963,ENSG00000279117,ENSG00000254429,ENSG00000261594,ENSG00000255460,ENSG00000255136,ENSG00000254475,ENSG00000255395,ENSG00000171561,ENSG00000213333,ENSG00000234611,ENSG00000284722,ENSG00000286943
chr11	75248753	75248878	11:75248753-75248878	ENSG00000254963,ENSG00000279117,ENSG00000254429,ENSG00000261594,ENSG00000255460,ENSG00000255136,ENSG00000254475,ENSG00000255395,ENSG00000171561,ENSG00000213333,ENSG00000234611,ENSG00000284722,ENSG00000286943
chr11	75280293	75280474	11:75280293-75280474	ENSG00000254963,ENSG00000279117,ENSG00000254429,ENSG00000137486
chr11	75301702	75301878	11:75301702-75301878	ENSG00000254963,ENSG00000279117,ENSG00000254429,ENSG00000137486
chr11	75338938	75339107	11:75338938-75339107	ENSG00000199090,ENSG00000254963,ENSG00000279117,ENSG00000254429,ENSG00000137486
chr11	75351188	75351440	11:75351188-75351440	ENSG00000199090,ENSG00000137486
chr11	75351605	75352126	11:75351605-75352126	ENSG00000199090,ENSG00000254963,ENSG00000279117,ENSG00000254429,ENSG00000137486
chr11	75384594	75384721	11:75384594-75384721	ENSG00000149273,ENSG00000199090,ENSG00000254963,ENSG00000279117,ENSG00000254429,ENSG00000137486
chr11	75399358	75399912	11:75399358-75399912	ENSG00000207445,ENSG00000206941,ENSG00000149273
chr11	75424373	75424602	11:75424373-75424602	ENSG00000254460,ENSG00000149243,ENSG00000207445,ENSG00000206941
chr11	75428270	75428682	11:75428270-75428682	ENSG00000254460,ENSG00000158555,ENSG00000149243,ENSG00000207445,ENSG00000206941,ENSG00000149273
chr11	75430006	75430595	11:75430006-75430595	ENSG00000254460,ENSG00000158555,ENSG00000149243,ENSG00000207445,ENSG00000206941
chr11	75525669	75526199	11:75525669-75526199	ENSG00000254460,ENSG00000158555,ENSG00000207445,ENSG00000206941,ENSG00000149273
chr11	75547695	75547883	11:75547695-75547883	ENSG00000149257,ENSG00000254460
chr11	75554264	75554838	11:75554264-75554838	ENSG00000149257,ENSG00000254460
chr11	75558066	75558480	11:75558066-75558480	ENSG00000149257
chr11	75561990	75562882	11:75561990-75562882	ENSG00000149257
chr11	75564120	75564285	11:75564120-75564285	ENSG00000149257
chr11	75583164	75583677	11:75583164-75583677	ENSG00000255326,ENSG00000149257
chr11	75583762	75584132	11:75583762-75584132	ENSG00000255326
chr11	75584309	75584474	11:75584309-75584474	ENSG00000255326
chr11	75588182	75588285	11:75588182-75588285	ENSG00000255326
chr11	75589900	75590168	11:75589900-75590168	ENSG00000255434,ENSG00000171533,ENSG00000255326,ENSG00000254460
chr11	75639832	75640132	11:75639832-75640132	ENSG00000255280,ENSG00000254630
chr11	75667287	75667661	11:75667287-75667661	ENSG00000171533
chr11	75667845	75668151	11:75667845-75668151	ENSG00000171533
chr11	75668597	75668792	11:75668597-75668792	ENSG00000171533
chr11	75706402	75706517	11:75706402-75706517	ENSG00000166391
chr11	75718203	75718344	11:75718203-75718344	ENSG00000166391
chr11	75719317	75719451	11:75719317-75719451	ENSG00000166391
chr11	75726070	75726170	11:75726070-75726170	ENSG00000254826,ENSG00000166391
chr11	75733726	75734050	11:75733726-75734050	ENSG00000254915,ENSG00000223013,ENSG00000254826,ENSG00000263993,ENSG00000166391
chr11	75745872	75746209	11:75745872-75746209	ENSG00000223013,ENSG00000254826,ENSG00000062282,ENSG00000247867,ENSG00000263993
chr11	75768138	75768256	11:75768138-75768256	ENSG00000254826,ENSG00000062282,ENSG00000247867
chr11	75768416	75768904	11:75768416-75768904	ENSG00000254826,ENSG00000062282,ENSG00000247867
chr11	75793043	75793365	11:75793043-75793365	ENSG00000254915,ENSG00000223013,ENSG00000255081,ENSG00000255255,ENSG00000199362,ENSG00000200256,ENSG00000254814,ENSG00000254826,ENSG00000062282
chr11	75814522	75815851	11:75814522-75815851	ENSG00000255421,ENSG00000254915,ENSG00000223013,ENSG00000255081,ENSG00000255255,ENSG00000199362,ENSG00000200256,ENSG00000198382,ENSG00000255507,ENSG00000254814,ENSG00000254826
chr11	75868118	75868229	11:75868118-75868229	ENSG00000254915,ENSG00000223013,ENSG00000255081,ENSG00000255255,ENSG00000199362,ENSG00000200256,ENSG00000198382,ENSG00000255507,ENSG00000254814
chr11	76152276	76152406	11:76152276-76152406	ENSG00000254933,ENSG00000255421,ENSG00000254915,ENSG00000223013,ENSG00000255081,ENSG00000255255,ENSG00000254814
chr11	76161618	76161828	11:76161618-76161828	ENSG00000254933,ENSG00000255421,ENSG00000254915,ENSG00000223013,ENSG00000255081,ENSG00000255255
chr11	76206382	76206641	11:76206382-76206641	ENSG00000255362,ENSG00000254933,ENSG00000085741,ENSG00000254915,ENSG00000255081,ENSG00000255255
chr11	76207601	76207845	11:76207601-76207845	ENSG00000201756,ENSG00000255362,ENSG00000254933,ENSG00000085741,ENSG00000255421,ENSG00000254915,ENSG00000223013,ENSG00000255081,ENSG00000255255
chr11	76208815	76208993	11:76208815-76208993	ENSG00000255362,ENSG00000254933,ENSG00000085741,ENSG00000254915,ENSG00000223013,ENSG00000255081,ENSG00000255255
chr11	76209254	76209354	11:76209254-76209354	ENSG00000255362,ENSG00000254933,ENSG00000085741,ENSG00000255081,ENSG00000255255
chr11	76210529	76210774	11:76210529-76210774	ENSG00000255362,ENSG00000254933,ENSG00000085741
chr11	76235236	76236469	11:76235236-76236469	ENSG00000201756,ENSG00000255362,ENSG00000254933,ENSG00000085741,ENSG00000254915,ENSG00000223013,ENSG00000255081,ENSG00000255255
chr11	76307508	76307700	11:76307508-76307700	ENSG00000201756,ENSG00000254933,ENSG00000255421,ENSG00000254915,ENSG00000223013,ENSG00000255081,ENSG00000255255
chr11	76318901	76319024	11:76318901-76319024	ENSG00000201756,ENSG00000254933,ENSG00000085741,ENSG00000255421,ENSG00000254915,ENSG00000223013,ENSG00000255081,ENSG00000255255
chr11	76327873	76328124	11:76327873-76328124	ENSG00000201756,ENSG00000254933,ENSG00000254915,ENSG00000223013,ENSG00000255081,ENSG00000255255
chr11	76380656	76381525	11:76380656-76381525	ENSG00000255135,ENSG00000201756,ENSG00000179240,ENSG00000137492
chr11	76444319	76446060	11:76444319-76446060	ENSG00000158636,ENSG00000255135,ENSG00000201756
chr11	76543401	76543645	11:76543401-76543645	ENSG00000254975,ENSG00000137507,ENSG00000236304,ENSG00000254810,ENSG00000158636
chr11	76577327	76577553	11:76577327-76577553	ENSG00000254975,ENSG00000137507,ENSG00000236304,ENSG00000254810,ENSG00000255479,ENSG00000255363,ENSG00000254755,ENSG00000201756
chr11	76602472	76602607	11:76602472-76602607	ENSG00000254975,ENSG00000137507,ENSG00000236304,ENSG00000254810,ENSG00000255479,ENSG00000255363,ENSG00000254755
chr11	76604975	76605207	11:76604975-76605207	ENSG00000254988,ENSG00000254975,ENSG00000137507,ENSG00000236304,ENSG00000254810,ENSG00000255479,ENSG00000255363,ENSG00000254755
chr11	76610897	76611029	11:76610897-76611029	ENSG00000254975,ENSG00000137507,ENSG00000236304,ENSG00000254810,ENSG00000255479,ENSG00000255363,ENSG00000254755
chr11	76721887	76722063	11:76721887-76722063	ENSG00000254988,ENSG00000261578,ENSG00000204529,ENSG00000254975
chr11	76765856	76766131	11:76765856-76766131	ENSG00000261578,ENSG00000255100,ENSG00000182704,ENSG00000254632
chr11	76774166	76774270	11:76774166-76774270	ENSG00000255100,ENSG00000182704,ENSG00000254632
chr11	76783189	76783330	11:76783189-76783330	ENSG00000255100,ENSG00000182704
chr11	76799284	76799488	11:76799284-76799488	ENSG00000254988,ENSG00000261578,ENSG00000255100,ENSG00000182704
chr11	76850895	76851064	11:76850895-76851064	ENSG00000254988,ENSG00000078124
chr11	76860589	76861236	11:76860589-76861236	ENSG00000254988,ENSG00000078124
chr11	77026900	77027022	11:77026900-77027022	ENSG00000198488,ENSG00000254988
chr11	77047701	77047864	11:77047701-77047864	ENSG00000254550,ENSG00000149260,ENSG00000254988
chr11	77066290	77067177	11:77066290-77067177	ENSG00000254550,ENSG00000149260,ENSG00000254988
chr11	77091262	77091388	11:77091262-77091388	ENSG00000254550,ENSG00000149260,ENSG00000254988
chr11	77119645	77119783	11:77119645-77119783	ENSG00000254550,ENSG00000149260,ENSG00000254988
chr11	77127276	77127376	11:77127276-77127376	ENSG00000137474,ENSG00000254550
chr11	77127423	77127523	11:77127423-77127523	ENSG00000137474,ENSG00000254550
chr11	77128097	77128256	11:77128097-77128256	ENSG00000137474,ENSG00000254550
chr11	77131141	77131373	11:77131141-77131373	ENSG00000137474,ENSG00000254550,ENSG00000254988
chr11	77154503	77154688	11:77154503-77154688	ENSG00000238880,ENSG00000178795,ENSG00000137474,ENSG00000254550,ENSG00000254988
chr11	77188469	77188612	11:77188469-77188612	ENSG00000238880,ENSG00000178795,ENSG00000137474,ENSG00000254550,ENSG00000254988
chr11	77322620	77322852	11:77322620-77322852	ENSG00000238880,ENSG00000224829,ENSG00000178795
chr11	77411812	77412049	11:77411812-77412049	ENSG00000238880,ENSG00000149269,ENSG00000178795
chr11	77473209	77473310	11:77473209-77473310	ENSG00000268635,ENSG00000149269
chr11	77473438	77473671	11:77473438-77473671	ENSG00000268635,ENSG00000149269,ENSG00000178795
chr11	77473971	77474450	11:77473971-77474450	ENSG00000268635,ENSG00000149269,ENSG00000178795
chr11	77589333	77590166	11:77589333-77590166	ENSG00000206816,ENSG00000178301,ENSG00000238880,ENSG00000074201,ENSG00000178795
chr11	77590279	77590471	11:77590279-77590471	ENSG00000178301,ENSG00000238880
chr11	77637506	77638025	11:77637506-77638025	ENSG00000254985,ENSG00000206816,ENSG00000238880,ENSG00000074201
chr11	77672404	77672530	11:77672404-77672530	ENSG00000255115,ENSG00000241782,ENSG00000255449,ENSG00000254459,ENSG00000254985,ENSG00000206816,ENSG00000048649
chr11	77749364	77749516	11:77749364-77749516	ENSG00000255115,ENSG00000241782,ENSG00000255449,ENSG00000254691,ENSG00000254459,ENSG00000255409,ENSG00000227376,ENSG00000254985,ENSG00000206816
chr11	77752526	77752893	11:77752526-77752893	ENSG00000255115,ENSG00000241782,ENSG00000255449,ENSG00000254691,ENSG00000254459,ENSG00000255409,ENSG00000227376,ENSG00000254985,ENSG00000206816,ENSG00000048649
chr11	77819390	77819743	11:77819390-77819743	ENSG00000255115,ENSG00000241782,ENSG00000255449,ENSG00000254691,ENSG00000254459,ENSG00000087884,ENSG00000219529,ENSG00000254985,ENSG00000206816,ENSG00000048649
chr11	77819850	77821643	11:77819850-77821643	ENSG00000255115,ENSG00000241782,ENSG00000255449,ENSG00000254691,ENSG00000254459,ENSG00000087884,ENSG00000219529,ENSG00000254985,ENSG00000206816,ENSG00000048649
chr11	77970478	77970617	11:77970478-77970617	ENSG00000254829,ENSG00000255115,ENSG00000241782,ENSG00000255449,ENSG00000254691,ENSG00000254459
chr11	77994542	77995282	11:77994542-77995282	ENSG00000254675,ENSG00000151364,ENSG00000254829,ENSG00000255115,ENSG00000149262,ENSG00000241782,ENSG00000255449,ENSG00000254691,ENSG00000254459,ENSG00000087884,ENSG00000255409,ENSG00000227376,ENSG00000254985,ENSG00000206816,ENSG00000048649
chr11	78030668	78030877	11:78030668-78030877	ENSG00000254675,ENSG00000151364,ENSG00000254829,ENSG00000255115,ENSG00000241782,ENSG00000255449,ENSG00000254691,ENSG00000254459
chr11	78045930	78046030	11:78045930-78046030	ENSG00000254675,ENSG00000151364,ENSG00000254829,ENSG00000255115
chr11	78046281	78046445	11:78046281-78046445	ENSG00000151366,ENSG00000254675,ENSG00000259112,ENSG00000151364,ENSG00000254829,ENSG00000255115,ENSG00000241782,ENSG00000255449,ENSG00000254459
chr11	78061140	78061435	11:78061140-78061435	ENSG00000252494,ENSG00000151366,ENSG00000151365,ENSG00000254675,ENSG00000259112,ENSG00000151364,ENSG00000254829,ENSG00000255115,ENSG00000241782,ENSG00000255449,ENSG00000254691,ENSG00000254459
chr11	78079496	78079995	11:78079496-78079995	ENSG00000151366,ENSG00000259112
chr11	78139472	78140159	11:78139472-78140159	ENSG00000246174,ENSG00000252494,ENSG00000159063
chr11	78149805	78149942	11:78149805-78149942	ENSG00000246174,ENSG00000252494,ENSG00000159063
chr11	78168906	78169428	11:78168906-78169428	ENSG00000255084,ENSG00000118369,ENSG00000188997,ENSG00000246174,ENSG00000252494,ENSG00000159063
chr11	78173219	78173445	11:78173219-78173445	ENSG00000188997,ENSG00000246174
chr11	78187905	78189175	11:78187905-78189175	ENSG00000254649,ENSG00000118369,ENSG00000188997,ENSG00000246174,ENSG00000252494,ENSG00000159063
chr11	78200994	78201439	11:78200994-78201439	ENSG00000254649,ENSG00000288538,ENSG00000118369,ENSG00000188997,ENSG00000159063
chr11	78208077	78208489	11:78208077-78208489	ENSG00000255084,ENSG00000254649,ENSG00000288538,ENSG00000118369
chr11	78213157	78213386	11:78213157-78213386	ENSG00000288538,ENSG00000118369
chr11	78228518	78228636	11:78228518-78228636	ENSG00000255084,ENSG00000254649,ENSG00000288393,ENSG00000288538,ENSG00000033327
chr11	78230501	78230839	11:78230501-78230839	ENSG00000254697,ENSG00000255084,ENSG00000254649,ENSG00000288393,ENSG00000288538,ENSG00000033327
chr11	78296590	78296865	11:78296590-78296865	ENSG00000255084,ENSG00000254649,ENSG00000288393,ENSG00000254420
chr11	78310395	78310844	11:78310395-78310844	ENSG00000255084,ENSG00000254649,ENSG00000288393,ENSG00000254420
chr11	78352317	78352509	11:78352317-78352509	ENSG00000255084,ENSG00000254649,ENSG00000288393,ENSG00000254420,ENSG00000033327
chr11	78416385	78418277	11:78416385-78418277	ENSG00000254697,ENSG00000255084,ENSG00000251323,ENSG00000254649,ENSG00000288393,ENSG00000033327
chr11	78433086	78433201	11:78433086-78433201	ENSG00000255084,ENSG00000251323,ENSG00000254649
chr11	78476177	78476305	11:78476177-78476305	ENSG00000254697,ENSG00000255084,ENSG00000254649,ENSG00000288393
chr11	78574395	78575381	11:78574395-78575381	ENSG00000254697,ENSG00000252033,ENSG00000255084,ENSG00000137513,ENSG00000254649,ENSG00000288393
chr11	78741903	78742031	11:78741903-78742031	ENSG00000254563
chr11	78742489	78742790	11:78742489-78742790	ENSG00000254563
chr11	78798683	78798845	11:78798683-78798845	-
chr11	78802119	78802259	11:78802119-78802259	ENSG00000149256
chr11	78802494	78802639	11:78802494-78802639	ENSG00000149256
chr11	78810686	78810951	11:78810686-78810951	ENSG00000149256
chr11	78812623	78812796	11:78812623-78812796	ENSG00000149256
chr11	78822972	78823338	11:78822972-78823338	-
chr11	78886608	78886929	11:78886608-78886929	-
chr11	78905873	78906045	11:78905873-78906045	ENSG00000149256
chr11	78954424	78954618	11:78954424-78954618	-
chr11	79030499	79030652	11:79030499-79030652	ENSG00000255345
chr11	79079023	79079330	11:79079023-79079330	ENSG00000255345,ENSG00000149256
chr11	79173680	79173859	11:79173680-79173859	ENSG00000254885
chr11	79200056	79200273	11:79200056-79200273	ENSG00000254885
chr11	79413396	79413551	11:79413396-79413551	ENSG00000266570,ENSG00000211997
chr11	79437344	79437639	11:79437344-79437639	ENSG00000266570,ENSG00000211997,ENSG00000149256
chr11	79440635	79441166	11:79440635-79441166	ENSG00000266570,ENSG00000211997,ENSG00000149256
chr11	79461176	79461299	11:79461176-79461299	ENSG00000266570,ENSG00000211997
chr11	79493672	79493796	11:79493672-79493796	ENSG00000211997
chr11	79503009	79503549	11:79503009-79503549	ENSG00000266570,ENSG00000211997
chr11	79512852	79512996	11:79512852-79512996	-
chr11	79536668	79536803	11:79536668-79536803	ENSG00000200146
chr11	79609608	79609789	11:79609608-79609789	ENSG00000255209
chr11	79663103	79663253	11:79663103-79663253	ENSG00000200146,ENSG00000254434,ENSG00000254471
chr11	79973905	79974011	11:79973905-79974011	ENSG00000254471,ENSG00000279295
chr11	80120495	80120601	11:80120495-80120601	ENSG00000287912,ENSG00000255014,ENSG00000200146,ENSG00000254434,ENSG00000254471
chr11	80122270	80122521	11:80122270-80122521	ENSG00000254747,ENSG00000287912,ENSG00000285568,ENSG00000255014,ENSG00000200146,ENSG00000254434,ENSG00000254471
chr11	80727492	80727597	11:80727492-80727597	ENSG00000287912,ENSG00000285568,ENSG00000255178,ENSG00000255014,ENSG00000200146,ENSG00000254434
chr11	80899491	80899796	11:80899491-80899796	ENSG00000264110,ENSG00000270701,ENSG00000255316,ENSG00000254747,ENSG00000287912,ENSG00000285568,ENSG00000254437,ENSG00000255178,ENSG00000255014,ENSG00000200146,ENSG00000254434,ENSG00000254471
chr11	80925378	80925638	11:80925378-80925638	ENSG00000264110,ENSG00000270701,ENSG00000255316,ENSG00000254747,ENSG00000287912,ENSG00000285568,ENSG00000254437,ENSG00000255178,ENSG00000255014,ENSG00000200146,ENSG00000254434
chr11	81420765	81420995	11:81420765-81420995	ENSG00000264110,ENSG00000270701,ENSG00000255316,ENSG00000254747,ENSG00000287912,ENSG00000285568,ENSG00000255014,ENSG00000200146,ENSG00000254434
chr11	81647956	81648190	11:81647956-81648190	ENSG00000255246,ENSG00000264110,ENSG00000270701,ENSG00000255316,ENSG00000254747,ENSG00000287912
chr11	81987914	81988139	11:81987914-81988139	ENSG00000255246,ENSG00000254511,ENSG00000264110,ENSG00000270701,ENSG00000255316,ENSG00000254747,ENSG00000287912
chr11	82191884	82192004	11:82191884-82192004	ENSG00000264110,ENSG00000270701,ENSG00000255316,ENSG00000254747
chr11	82309154	82309271	11:82309154-82309271	ENSG00000255246,ENSG00000264110,ENSG00000270701,ENSG00000255316
chr11	82315225	82315373	11:82315225-82315373	ENSG00000255246,ENSG00000264110,ENSG00000270701,ENSG00000255316
chr11	82405385	82405786	11:82405385-82405786	ENSG00000245832
chr11	82462392	82463149	11:82462392-82463149	ENSG00000255246,ENSG00000264110,ENSG00000245832,ENSG00000255316,ENSG00000254747
chr11	82507507	82507607	11:82507507-82507607	ENSG00000255246
chr11	82523194	82523336	11:82523194-82523336	ENSG00000255246,ENSG00000255316,ENSG00000254747
chr11	82682337	82682521	11:82682337-82682521	ENSG00000250257,ENSG00000227097,ENSG00000255246
chr11	82695766	82696016	11:82695766-82696016	ENSG00000250257,ENSG00000254629,ENSG00000255003,ENSG00000241020,ENSG00000254551,ENSG00000255541,ENSG00000242279,ENSG00000255063,ENSG00000227097,ENSG00000255246,ENSG00000264110,ENSG00000270701,ENSG00000254747
chr11	82718354	82718504	11:82718354-82718504	ENSG00000250257,ENSG00000245832
chr11	82732533	82732679	11:82732533-82732679	ENSG00000182103
chr11	82732842	82734184	11:82732842-82734184	ENSG00000255063,ENSG00000182103,ENSG00000255246
chr11	82790905	82791623	11:82790905-82791623	ENSG00000254629,ENSG00000255003,ENSG00000242279,ENSG00000254441,ENSG00000137509,ENSG00000255063,ENSG00000255382,ENSG00000255246
chr11	82842103	82842423	11:82842103-82842423	ENSG00000254441,ENSG00000137509
chr11	82864321	82864571	11:82864321-82864571	ENSG00000137509
chr11	82900160	82901947	11:82900160-82901947	ENSG00000241020,ENSG00000254551,ENSG00000255541,ENSG00000137494,ENSG00000247137,ENSG00000254676,ENSG00000255051,ENSG00000242279,ENSG00000165490,ENSG00000137509
chr11	82992170	82992599	11:82992170-82992599	ENSG00000241020,ENSG00000254551,ENSG00000255541,ENSG00000255051,ENSG00000254965,ENSG00000255010,ENSG00000279900,ENSG00000255503,ENSG00000137502,ENSG00000242279
chr11	82998822	82998927	11:82998822-82998927	ENSG00000254965,ENSG00000137502,ENSG00000242279
chr11	83008033	83008217	11:83008033-83008217	ENSG00000255051,ENSG00000254965,ENSG00000255010,ENSG00000279900,ENSG00000255503,ENSG00000137502,ENSG00000242279
chr11	83011748	83011890	11:83011748-83011890	ENSG00000255051,ENSG00000254965,ENSG00000255010,ENSG00000255503,ENSG00000242279
chr11	83012785	83012919	11:83012785-83012919	ENSG00000255051,ENSG00000254965,ENSG00000255010,ENSG00000279900,ENSG00000255503,ENSG00000242279
chr11	83019878	83020451	11:83019878-83020451	ENSG00000241020,ENSG00000254551,ENSG00000255541,ENSG00000255051,ENSG00000254965,ENSG00000255010,ENSG00000279900,ENSG00000255503,ENSG00000207221,ENSG00000254522,ENSG00000137502,ENSG00000254698,ENSG00000242279
chr11	83026296	83026550	11:83026296-83026550	ENSG00000254965,ENSG00000255010,ENSG00000279900,ENSG00000255503,ENSG00000207221,ENSG00000254522,ENSG00000137502,ENSG00000254698,ENSG00000242279
chr11	83034010	83034648	11:83034010-83034648	ENSG00000255051,ENSG00000255010,ENSG00000255503,ENSG00000207221,ENSG00000254522,ENSG00000137502,ENSG00000254698,ENSG00000242279
chr11	83043048	83043247	11:83043048-83043247	ENSG00000255051,ENSG00000254965,ENSG00000255010,ENSG00000279900,ENSG00000255503,ENSG00000207221,ENSG00000254522,ENSG00000137502,ENSG00000254698,ENSG00000242279
chr11	83052476	83052665	11:83052476-83052665	ENSG00000255051,ENSG00000254965,ENSG00000255010,ENSG00000279900,ENSG00000255503,ENSG00000246067,ENSG00000207221,ENSG00000254522,ENSG00000254698,ENSG00000242279
chr11	83071017	83072433	11:83071017-83072433	ENSG00000241020,ENSG00000254551,ENSG00000255541,ENSG00000137494,ENSG00000247137,ENSG00000254676,ENSG00000165494,ENSG00000255051,ENSG00000254965,ENSG00000255010,ENSG00000279900,ENSG00000255503,ENSG00000246067,ENSG00000137502,ENSG00000242279,ENSG00000165490
chr11	83156183	83157899	11:83156183-83157899	ENSG00000241020,ENSG00000254551,ENSG00000255541,ENSG00000137494,ENSG00000269939,ENSG00000247137,ENSG00000254676,ENSG00000165494,ENSG00000255051,ENSG00000254965,ENSG00000255010,ENSG00000279900,ENSG00000255503,ENSG00000246067,ENSG00000137502,ENSG00000242279,ENSG00000165490,ENSG00000137509
chr11	83157968	83158289	11:83157968-83158289	ENSG00000137494,ENSG00000269939,ENSG00000247137,ENSG00000254676,ENSG00000165494,ENSG00000255051,ENSG00000254965,ENSG00000255010,ENSG00000279900,ENSG00000255503
chr11	83193350	83194740	11:83193350-83194740	ENSG00000241020,ENSG00000254551,ENSG00000255541,ENSG00000137494,ENSG00000269939,ENSG00000247137,ENSG00000254676,ENSG00000254965,ENSG00000255503
chr11	83241449	83241586	11:83241449-83241586	ENSG00000250257,ENSG00000241020,ENSG00000254551,ENSG00000255541,ENSG00000137494,ENSG00000255051,ENSG00000254965,ENSG00000255010,ENSG00000255503
chr11	83259662	83259862	11:83259662-83259862	ENSG00000250257,ENSG00000255003,ENSG00000241020,ENSG00000254551,ENSG00000255541,ENSG00000137494,ENSG00000255051,ENSG00000254965,ENSG00000255010,ENSG00000255503,ENSG00000165490
chr11	83265455	83265631	11:83265455-83265631	ENSG00000255003,ENSG00000137500,ENSG00000241020,ENSG00000254551,ENSG00000255541
chr11	83285643	83286745	11:83285643-83286745	ENSG00000250257,ENSG00000254629,ENSG00000255003,ENSG00000255234,ENSG00000137500,ENSG00000241020,ENSG00000254551,ENSG00000255541,ENSG00000137494,ENSG00000247137,ENSG00000254676,ENSG00000255051,ENSG00000242279,ENSG00000165490,ENSG00000137509
chr11	83409986	83410189	11:83409986-83410189	ENSG00000254629,ENSG00000274004,ENSG00000255003
chr11	83641499	83641864	11:83641499-83641864	ENSG00000254629,ENSG00000255311,ENSG00000274004,ENSG00000255003
chr11	83662617	83662774	11:83662617-83662774	ENSG00000254629,ENSG00000255311,ENSG00000274004,ENSG00000255003
chr11	83664097	83664301	11:83664097-83664301	ENSG00000250257,ENSG00000254629,ENSG00000255311,ENSG00000274004,ENSG00000255003
chr11	83691260	83691944	11:83691260-83691944	ENSG00000250257,ENSG00000254629,ENSG00000150672,ENSG00000274004,ENSG00000255003
chr11	83693359	83693566	11:83693359-83693566	ENSG00000250257,ENSG00000254629,ENSG00000150672,ENSG00000255003
chr11	83724003	83724502	11:83724003-83724502	ENSG00000250257,ENSG00000254629,ENSG00000150672
chr11	83724704	83725033	11:83724704-83725033	ENSG00000250257,ENSG00000254629,ENSG00000150672
chr11	83836899	83837064	11:83836899-83837064	ENSG00000250257,ENSG00000254629,ENSG00000255003
chr11	84314101	84314201	11:84314101-84314201	ENSG00000150672
chr11	84317278	84317459	11:84317278-84317459	ENSG00000150672
chr11	84437719	84437875	11:84437719-84437875	ENSG00000150672
chr11	84438694	84438842	11:84438694-84438842	ENSG00000150672
chr11	84558219	84558359	11:84558219-84558359	ENSG00000254897,ENSG00000254684,ENSG00000240174,ENSG00000254713
chr11	84608107	84608788	11:84608107-84608788	ENSG00000254897,ENSG00000254684,ENSG00000255396,ENSG00000240174,ENSG00000254713
chr11	84608951	84609235	11:84608951-84609235	ENSG00000254897,ENSG00000254684,ENSG00000255396,ENSG00000240174,ENSG00000254713
chr11	84714386	84714539	11:84714386-84714539	ENSG00000254684,ENSG00000213305,ENSG00000254787,ENSG00000240174
chr11	84720374	84720538	11:84720374-84720538	ENSG00000254787,ENSG00000240174,ENSG00000150672
chr11	84720919	84721166	11:84720919-84721166	ENSG00000254787,ENSG00000240174,ENSG00000150672
chr11	84793476	84793582	11:84793476-84793582	ENSG00000254897,ENSG00000254684,ENSG00000213305,ENSG00000255396
chr11	84819671	84819883	11:84819671-84819883	ENSG00000206583,ENSG00000254897,ENSG00000254684,ENSG00000213305,ENSG00000255396,ENSG00000255555,ENSG00000240174
chr11	84886499	84886646	11:84886499-84886646	ENSG00000213305,ENSG00000255396,ENSG00000276179,ENSG00000274006
chr11	84902491	84902841	11:84902491-84902841	ENSG00000206583,ENSG00000254897,ENSG00000254684,ENSG00000213305,ENSG00000255396,ENSG00000255555,ENSG00000276179,ENSG00000274006
chr11	84948106	84948491	11:84948106-84948491	ENSG00000254897,ENSG00000254684,ENSG00000213305,ENSG00000255396,ENSG00000255555
chr11	85076461	85076910	11:85076461-85076910	ENSG00000206583,ENSG00000254897,ENSG00000254684,ENSG00000213305,ENSG00000255396
chr11	85099099	85099266	11:85099099-85099266	ENSG00000254897,ENSG00000254684,ENSG00000213305,ENSG00000255396
chr11	85099677	85099861	11:85099677-85099861	ENSG00000254897,ENSG00000254684,ENSG00000213305,ENSG00000255396
chr11	85539127	85539327	11:85539127-85539327	ENSG00000206583,ENSG00000254897,ENSG00000254684
chr11	85627295	85627582	11:85627295-85627582	ENSG00000171204,ENSG00000150672
chr11	85627639	85627739	11:85627639-85627739	ENSG00000171204,ENSG00000150672
chr11	85627782	85628830	11:85627782-85628830	ENSG00000137504,ENSG00000171202,ENSG00000171204,ENSG00000254897,ENSG00000150672
chr11	85647585	85648209	11:85647585-85648209	ENSG00000137504,ENSG00000171202,ENSG00000171204
chr11	85663846	85665428	11:85663846-85665428	ENSG00000137504,ENSG00000171202,ENSG00000171204
chr11	85682761	85682984	11:85682761-85682984	ENSG00000137501,ENSG00000179071,ENSG00000137504
chr11	85686116	85686423	11:85686116-85686423	ENSG00000137501,ENSG00000179071,ENSG00000137504
chr11	85810931	85811499	11:85810931-85811499	ENSG00000137501
chr11	85826229	85826342	11:85826229-85826342	ENSG00000137501
chr11	85854623	85855242	11:85854623-85855242	ENSG00000283744,ENSG00000276669,ENSG00000254479,ENSG00000255005,ENSG00000150676,ENSG00000279742,ENSG00000137501,ENSG00000254783,ENSG00000255222,ENSG00000239856,ENSG00000149201
chr11	85890143	85890274	11:85890143-85890274	ENSG00000254479,ENSG00000255005,ENSG00000150676,ENSG00000254783,ENSG00000149201
chr11	85941480	85941631	11:85941480-85941631	ENSG00000283744,ENSG00000276669,ENSG00000254479,ENSG00000255005,ENSG00000254783,ENSG00000255222
chr11	85954987	85955329	11:85954987-85955329	ENSG00000283744,ENSG00000254479,ENSG00000255005
chr11	85955457	85955568	11:85955457-85955568	ENSG00000254479,ENSG00000255005
chr11	85955622	85955828	11:85955622-85955828	ENSG00000283744,ENSG00000254479,ENSG00000255005,ENSG00000254783
chr11	85962031	85962225	11:85962031-85962225	ENSG00000283744,ENSG00000254479,ENSG00000255005
chr11	86039238	86039361	11:86039238-86039361	-
chr11	86041981	86042189	11:86041981-86042189	ENSG00000283744,ENSG00000276669,ENSG00000254699,ENSG00000200877,ENSG00000073921,ENSG00000254783,ENSG00000255222
chr11	86068305	86070189	11:86068305-86070189	ENSG00000283744,ENSG00000254699,ENSG00000200877,ENSG00000073921
chr11	86119154	86119323	11:86119154-86119323	ENSG00000283744,ENSG00000200877
chr11	86174085	86174812	11:86174085-86174812	ENSG00000254699,ENSG00000200877,ENSG00000073921
chr11	86193584	86193823	11:86193584-86193823	ENSG00000283744,ENSG00000276669,ENSG00000254502,ENSG00000254699,ENSG00000200877,ENSG00000073921,ENSG00000254479,ENSG00000255005
chr11	86202622	86202767	11:86202622-86202767	ENSG00000276669,ENSG00000254502,ENSG00000254699,ENSG00000200877
chr11	86218587	86218755	11:86218587-86218755	ENSG00000283744,ENSG00000276669,ENSG00000254479,ENSG00000255005,ENSG00000254783
chr11	86244331	86245432	11:86244331-86245432	ENSG00000283744,ENSG00000074266,ENSG00000276669,ENSG00000254479,ENSG00000255005,ENSG00000254783,ENSG00000255222,ENSG00000239856
chr11	86302010	86302616	11:86302010-86302616	ENSG00000283744,ENSG00000074266,ENSG00000255005,ENSG00000254783,ENSG00000255222,ENSG00000149196,ENSG00000239856,ENSG00000149201
chr11	86456223	86456350	11:86456223-86456350	ENSG00000149201,ENSG00000254733,ENSG00000254727,ENSG00000278989,ENSG00000255250,ENSG00000271318,ENSG00000197882,ENSG00000269895,ENSG00000255203,ENSG00000280339
chr11	86460110	86460429	11:86460110-86460429	ENSG00000149201,ENSG00000254733,ENSG00000254727,ENSG00000278989,ENSG00000255250,ENSG00000271318,ENSG00000197882,ENSG00000269895
chr11	86469450	86469813	11:86469450-86469813	ENSG00000149201,ENSG00000254733,ENSG00000254727,ENSG00000278989,ENSG00000255250,ENSG00000271318,ENSG00000197882,ENSG00000269895
chr11	86473603	86473715	11:86473603-86473715	ENSG00000149201,ENSG00000254733,ENSG00000254727,ENSG00000278989,ENSG00000197882,ENSG00000269895
chr11	86473942	86474146	11:86473942-86474146	ENSG00000149201,ENSG00000254733,ENSG00000254727,ENSG00000278989,ENSG00000255250,ENSG00000271318,ENSG00000197882,ENSG00000269895,ENSG00000255203
chr11	86475957	86476413	11:86475957-86476413	ENSG00000149201,ENSG00000254733,ENSG00000254727,ENSG00000278989,ENSG00000255250,ENSG00000271318,ENSG00000197882,ENSG00000269895,ENSG00000255203
chr11	86477680	86477780	11:86477680-86477780	ENSG00000149201,ENSG00000254733,ENSG00000254727,ENSG00000278989,ENSG00000197882,ENSG00000269895,ENSG00000255203
chr11	86486658	86486945	11:86486658-86486945	ENSG00000149201,ENSG00000254733,ENSG00000254727,ENSG00000278989,ENSG00000255250,ENSG00000197882,ENSG00000269895
chr11	86500023	86500123	11:86500023-86500123	ENSG00000254733,ENSG00000254727,ENSG00000151376
chr11	86519576	86519769	11:86519576-86519769	ENSG00000149201,ENSG00000254733,ENSG00000254727,ENSG00000278989,ENSG00000255250,ENSG00000271318,ENSG00000197882,ENSG00000269895
chr11	86578195	86578601	11:86578195-86578601	ENSG00000149201,ENSG00000278989,ENSG00000255250,ENSG00000197882,ENSG00000269895
chr11	86579354	86579616	11:86579354-86579616	ENSG00000149201,ENSG00000254733,ENSG00000254727,ENSG00000278989,ENSG00000255250,ENSG00000271318,ENSG00000197882,ENSG00000269895
chr11	86608331	86608638	11:86608331-86608638	ENSG00000149201,ENSG00000254733,ENSG00000254727,ENSG00000278989,ENSG00000254731,ENSG00000255250,ENSG00000271318,ENSG00000197882,ENSG00000269895
chr11	86610810	86611010	11:86610810-86611010	ENSG00000149201,ENSG00000254733,ENSG00000254727,ENSG00000278989,ENSG00000254731,ENSG00000255250,ENSG00000271318,ENSG00000197882,ENSG00000269895
chr11	86624453	86624641	11:86624453-86624641	ENSG00000149201,ENSG00000254733,ENSG00000254727,ENSG00000278989,ENSG00000254731,ENSG00000255250,ENSG00000271318,ENSG00000197882,ENSG00000269895,ENSG00000255203,ENSG00000278929
chr11	86628017	86628330	11:86628017-86628330	ENSG00000254733,ENSG00000254727,ENSG00000278989,ENSG00000254731,ENSG00000255250,ENSG00000271318,ENSG00000197882,ENSG00000269895
chr11	86671425	86672613	11:86671425-86672613	ENSG00000151376,ENSG00000254731,ENSG00000255250
chr11	86673520	86673716	11:86673520-86673716	ENSG00000151376,ENSG00000254731,ENSG00000255250
chr11	86676092	86676252	11:86676092-86676252	ENSG00000151376,ENSG00000254731,ENSG00000255250
chr11	86687204	86687407	11:86687204-86687407	ENSG00000254733,ENSG00000254727,ENSG00000151376,ENSG00000254731,ENSG00000255250,ENSG00000197882,ENSG00000269895
chr11	86800177	86800784	11:86800177-86800784	ENSG00000254731,ENSG00000255250,ENSG00000150687,ENSG00000271318,ENSG00000197882,ENSG00000269895,ENSG00000255203
chr11	86802703	86802810	11:86802703-86802810	ENSG00000255250,ENSG00000150687,ENSG00000271318,ENSG00000197882,ENSG00000269895
chr11	86870122	86870229	11:86870122-86870229	ENSG00000197882,ENSG00000269895,ENSG00000255203,ENSG00000255471,ENSG00000280339,ENSG00000213287
chr11	86939222	86939356	11:86939222-86939356	ENSG00000150687,ENSG00000255203,ENSG00000255471,ENSG00000280339,ENSG00000213287,ENSG00000270510
chr11	86940583	86940818	11:86940583-86940818	ENSG00000150687,ENSG00000255203,ENSG00000255471,ENSG00000280339,ENSG00000254748,ENSG00000279836,ENSG00000213287,ENSG00000270510,ENSG00000254582
chr11	86954599	86956597	11:86954599-86956597	ENSG00000255471,ENSG00000280339,ENSG00000174804,ENSG00000246523,ENSG00000254748,ENSG00000279836,ENSG00000213287,ENSG00000270510,ENSG00000254582,ENSG00000255391,ENSG00000278929,ENSG00000223015
chr11	87000254	87000673	11:87000254-87000673	ENSG00000255471,ENSG00000280339,ENSG00000254748,ENSG00000279836,ENSG00000213287,ENSG00000270510,ENSG00000254582,ENSG00000255391,ENSG00000278929,ENSG00000223015,ENSG00000283412
chr11	87037412	87038201	11:87037412-87038201	ENSG00000255203,ENSG00000255471,ENSG00000280339,ENSG00000254748,ENSG00000166575,ENSG00000279836,ENSG00000213287,ENSG00000270510,ENSG00000254582,ENSG00000255391,ENSG00000279701,ENSG00000278929,ENSG00000223015,ENSG00000285835,ENSG00000255516,ENSG00000123892,ENSG00000266581
chr11	87097620	87097795	11:87097620-87097795	ENSG00000254748,ENSG00000254843,ENSG00000279836,ENSG00000213287,ENSG00000278929,ENSG00000223015
chr11	87304303	87304686	11:87304303-87304686	ENSG00000255203,ENSG00000255471,ENSG00000280339,ENSG00000279836,ENSG00000213287,ENSG00000270510,ENSG00000254582,ENSG00000255391,ENSG00000279701,ENSG00000278929,ENSG00000223015,ENSG00000283412,ENSG00000255183,ENSG00000279341,ENSG00000285835,ENSG00000255516,ENSG00000255102,ENSG00000255241,ENSG00000206690,ENSG00000123892,ENSG00000279733,ENSG00000266581,ENSG00000249489,ENSG00000207113,ENSG00000280201
chr11	87352878	87353061	11:87352878-87353061	ENSG00000213287,ENSG00000270510,ENSG00000254582,ENSG00000255391,ENSG00000279701,ENSG00000278929,ENSG00000223015,ENSG00000283412,ENSG00000255183,ENSG00000279341,ENSG00000285835,ENSG00000280307,ENSG00000254794,ENSG00000255516,ENSG00000255102,ENSG00000255241,ENSG00000206690,ENSG00000123892,ENSG00000279733,ENSG00000266581,ENSG00000249489,ENSG00000288018,ENSG00000168959,ENSG00000207113,ENSG00000077498,ENSG00000255429,ENSG00000280201,ENSG00000134612,ENSG00000255162,ENSG00000255285
chr11	87384200	87384385	11:87384200-87384385	ENSG00000270510,ENSG00000254582,ENSG00000255391,ENSG00000279701,ENSG00000278929,ENSG00000223015,ENSG00000283412,ENSG00000255183,ENSG00000279341,ENSG00000285835,ENSG00000254794,ENSG00000255516,ENSG00000123892,ENSG00000279733,ENSG00000266581,ENSG00000249489,ENSG00000207113,ENSG00000255385,ENSG00000279163
chr11	87421469	87421589	11:87421469-87421589	ENSG00000270510,ENSG00000254582,ENSG00000255391,ENSG00000279701,ENSG00000278929,ENSG00000223015,ENSG00000283412,ENSG00000255183,ENSG00000279341,ENSG00000285835,ENSG00000254794,ENSG00000255516,ENSG00000255102,ENSG00000255241,ENSG00000206690,ENSG00000123892,ENSG00000279733,ENSG00000266581,ENSG00000249489,ENSG00000168959,ENSG00000207113,ENSG00000280201,ENSG00000255170,ENSG00000254558
chr11	87849311	87849583	11:87849311-87849583	ENSG00000255391,ENSG00000279701,ENSG00000278929,ENSG00000223015,ENSG00000283412,ENSG00000255183,ENSG00000279341,ENSG00000254650,ENSG00000255022,ENSG00000279793,ENSG00000285835,ENSG00000280307,ENSG00000254794,ENSG00000255516,ENSG00000255102,ENSG00000255241,ENSG00000206690,ENSG00000123892,ENSG00000279733,ENSG00000266581,ENSG00000249489,ENSG00000288018,ENSG00000255082,ENSG00000168959,ENSG00000207113,ENSG00000077498,ENSG00000197692,ENSG00000279297,ENSG00000255295,ENSG00000279248,ENSG00000279697,ENSG00000255429,ENSG00000279045,ENSG00000279056,ENSG00000280201,ENSG00000134612,ENSG00000255385,ENSG00000279163,ENSG00000214414,ENSG00000255486,ENSG00000166013,ENSG00000204455,ENSG00000189253,ENSG00000254785,ENSG00000255055,ENSG00000223417,ENSG00000233802,ENSG00000255011
chr11	88337589	88338074	11:88337589-88338074	ENSG00000255102,ENSG00000255241,ENSG00000206690,ENSG00000123892,ENSG00000279733,ENSG00000266581,ENSG00000109861,ENSG00000249489,ENSG00000288018,ENSG00000255082
chr11	88544466	88544640	11:88544466-88544640	ENSG00000255391,ENSG00000279701,ENSG00000278929,ENSG00000223015,ENSG00000283412,ENSG00000255183,ENSG00000279341,ENSG00000285835,ENSG00000280307,ENSG00000254794,ENSG00000255516,ENSG00000255102,ENSG00000255241,ENSG00000206690,ENSG00000123892,ENSG00000279733,ENSG00000266581,ENSG00000109861,ENSG00000249489,ENSG00000288018,ENSG00000255082,ENSG00000168959,ENSG00000207113,ENSG00000077498,ENSG00000197692,ENSG00000279603,ENSG00000255295,ENSG00000279248,ENSG00000279697,ENSG00000255429,ENSG00000279045,ENSG00000280201,ENSG00000134612,ENSG00000255385,ENSG00000279163,ENSG00000214414,ENSG00000255486,ENSG00000255540,ENSG00000234376,ENSG00000254971,ENSG00000255162,ENSG00000255285,ENSG00000166013,ENSG00000204455,ENSG00000254785,ENSG00000254655,ENSG00000255305,ENSG00000225581
chr11	89361853	89361995	11:89361853-89361995	ENSG00000278929,ENSG00000223015,ENSG00000279733,ENSG00000288018,ENSG00000168959,ENSG00000207113,ENSG00000077498,ENSG00000197692,ENSG00000279297,ENSG00000279603,ENSG00000086991,ENSG00000255295,ENSG00000279248,ENSG00000279697,ENSG00000255429,ENSG00000279045,ENSG00000279056,ENSG00000280201,ENSG00000134612,ENSG00000255385,ENSG00000279163,ENSG00000214414,ENSG00000255486,ENSG00000255540,ENSG00000234376,ENSG00000254971,ENSG00000168930,ENSG00000166013,ENSG00000204455,ENSG00000254785,ENSG00000223417,ENSG00000233802,ENSG00000254655,ENSG00000204450,ENSG00000255305,ENSG00000225581,ENSG00000255184,ENSG00000255011,ENSG00000254888,ENSG00000254436
chr11	90134520	90134789	11:90134520-90134789	ENSG00000134612,ENSG00000255385,ENSG00000279163,ENSG00000214414,ENSG00000255486,ENSG00000255540,ENSG00000234376,ENSG00000254971,ENSG00000168930,ENSG00000250946,ENSG00000189253,ENSG00000255235,ENSG00000254617,ENSG00000223417,ENSG00000233802,ENSG00000204450,ENSG00000254803,ENSG00000254916,ENSG00000223709,ENSG00000255011,ENSG00000254888,ENSG00000255009,ENSG00000254436,ENSG00000286665,ENSG00000207299,ENSG00000279299,ENSG00000077616
chr11	90134826	90134926	11:90134826-90134926	ENSG00000255385,ENSG00000279163,ENSG00000255540,ENSG00000234376,ENSG00000254971,ENSG00000168930,ENSG00000250946,ENSG00000255235,ENSG00000254617,ENSG00000223417,ENSG00000233802,ENSG00000204450,ENSG00000254803,ENSG00000254916,ENSG00000223709,ENSG00000254888,ENSG00000255009,ENSG00000254436,ENSG00000286665,ENSG00000207299,ENSG00000279299,ENSG00000077616
chr11	90196610	90196729	11:90196610-90196729	ENSG00000168959,ENSG00000279697,ENSG00000279045,ENSG00000279056,ENSG00000280201,ENSG00000134612,ENSG00000255385,ENSG00000279163,ENSG00000214414,ENSG00000255486,ENSG00000255540,ENSG00000168930,ENSG00000166013,ENSG00000204455,ENSG00000254558,ENSG00000189253,ENSG00000254785,ENSG00000223417,ENSG00000233802,ENSG00000254655,ENSG00000255305,ENSG00000225581,ENSG00000204449,ENSG00000254803,ENSG00000254916,ENSG00000255011,ENSG00000254888,ENSG00000255009,ENSG00000254436,ENSG00000286665,ENSG00000207299,ENSG00000280385,ENSG00000261645,ENSG00000214391
chr11	90216678	90216916	11:90216678-90216916	ENSG00000255295,ENSG00000279697,ENSG00000279045,ENSG00000255385,ENSG00000279163,ENSG00000234376,ENSG00000254971,ENSG00000204456,ENSG00000204455,ENSG00000255184,ENSG00000254803,ENSG00000254916,ENSG00000254436,ENSG00000110172,ENSG00000280367,ENSG00000261645,ENSG00000214391
chr11	90218742	90218896	11:90218742-90218896	ENSG00000204456,ENSG00000255184,ENSG00000254803,ENSG00000110172,ENSG00000280367,ENSG00000214391
chr11	90222423	90223510	11:90222423-90223510	ENSG00000168959,ENSG00000255295,ENSG00000279697,ENSG00000279045,ENSG00000134612,ENSG00000255385,ENSG00000279163,ENSG00000255486,ENSG00000255540,ENSG00000166013,ENSG00000204455,ENSG00000254558,ENSG00000254785,ENSG00000255055,ENSG00000223417,ENSG00000233802,ENSG00000254655,ENSG00000255305,ENSG00000225581,ENSG00000254916,ENSG00000254888,ENSG00000254436,ENSG00000286665,ENSG00000110172,ENSG00000280367,ENSG00000261645,ENSG00000214391
chr11	90468964	90469201	11:90468964-90469201	ENSG00000168959,ENSG00000077498,ENSG00000279297,ENSG00000279603,ENSG00000086991,ENSG00000255295,ENSG00000279248,ENSG00000279697,ENSG00000255429,ENSG00000279045,ENSG00000279056,ENSG00000280201,ENSG00000134612,ENSG00000255385,ENSG00000279163,ENSG00000214414,ENSG00000255486,ENSG00000255540,ENSG00000234376,ENSG00000254971,ENSG00000255170,ENSG00000204456,ENSG00000255162,ENSG00000255285,ENSG00000250946,ENSG00000166013,ENSG00000204455,ENSG00000255235,ENSG00000254617,ENSG00000254785,ENSG00000223417,ENSG00000233802,ENSG00000254655,ENSG00000204450,ENSG00000255305,ENSG00000225581,ENSG00000254803,ENSG00000254916,ENSG00000255011,ENSG00000254888,ENSG00000255009,ENSG00000254436,ENSG00000286665,ENSG00000207299,ENSG00000261645,ENSG00000214391,ENSG00000280430,ENSG00000221586,ENSG00000279209,ENSG00000280093
chr11	90476566	90476685	11:90476566-90476685	ENSG00000279056,ENSG00000280201,ENSG00000134612,ENSG00000255385,ENSG00000279163,ENSG00000214414,ENSG00000255486,ENSG00000255540,ENSG00000234376,ENSG00000254971,ENSG00000204456,ENSG00000254751,ENSG00000168930,ENSG00000166013,ENSG00000204455,ENSG00000254558,ENSG00000189253,ENSG00000254785,ENSG00000223417,ENSG00000233802,ENSG00000254655,ENSG00000204450,ENSG00000255305,ENSG00000225581,ENSG00000254803,ENSG00000255011,ENSG00000254888,ENSG00000254436,ENSG00000261645,ENSG00000214391,ENSG00000221586
chr11	90556693	90556965	11:90556693-90556965	ENSG00000168959,ENSG00000077498,ENSG00000279297,ENSG00000279603,ENSG00000086991,ENSG00000255295,ENSG00000279248,ENSG00000279697,ENSG00000255429,ENSG00000279045,ENSG00000279056,ENSG00000280201,ENSG00000134612,ENSG00000255385,ENSG00000279163,ENSG00000214414,ENSG00000255486,ENSG00000255540,ENSG00000234376,ENSG00000254971,ENSG00000255170,ENSG00000166013,ENSG00000204455,ENSG00000255235,ENSG00000254617,ENSG00000254785,ENSG00000223417,ENSG00000233802,ENSG00000254655,ENSG00000204450,ENSG00000255305,ENSG00000225581,ENSG00000204449,ENSG00000254803,ENSG00000254916,ENSG00000255011,ENSG00000254888,ENSG00000255009,ENSG00000254436,ENSG00000286665,ENSG00000261645,ENSG00000214391,ENSG00000266703,ENSG00000280430,ENSG00000221586,ENSG00000280085,ENSG00000279209,ENSG00000255187,ENSG00000280124,ENSG00000280093
chr11	90703755	90703992	11:90703755-90703992	ENSG00000168959,ENSG00000279297,ENSG00000279603,ENSG00000086991,ENSG00000255295,ENSG00000279248,ENSG00000279697,ENSG00000255429,ENSG00000279045,ENSG00000279056,ENSG00000280201,ENSG00000134612,ENSG00000255385,ENSG00000279163,ENSG00000214414,ENSG00000255486,ENSG00000255540,ENSG00000255170,ENSG00000204456,ENSG00000166013,ENSG00000204455,ENSG00000189253,ENSG00000255235,ENSG00000254617,ENSG00000254785,ENSG00000223417,ENSG00000233802,ENSG00000254655,ENSG00000204450,ENSG00000255305,ENSG00000225581,ENSG00000204449,ENSG00000254803,ENSG00000255009,ENSG00000254436,ENSG00000261645,ENSG00000214391,ENSG00000280430,ENSG00000221586,ENSG00000280085,ENSG00000279209,ENSG00000254677,ENSG00000255070,ENSG00000255187,ENSG00000280124,ENSG00000280093
chr11	91075097	91075344	11:91075097-91075344	ENSG00000168959,ENSG00000279056,ENSG00000134612,ENSG00000255385,ENSG00000279163,ENSG00000214414,ENSG00000255486,ENSG00000255540,ENSG00000234376,ENSG00000254971,ENSG00000204456,ENSG00000168930,ENSG00000166013,ENSG00000204455,ENSG00000254785,ENSG00000223417,ENSG00000233802,ENSG00000254655,ENSG00000204450,ENSG00000255305,ENSG00000225581,ENSG00000255184,ENSG00000254888,ENSG00000214391,ENSG00000221586,ENSG00000280085,ENSG00000279209,ENSG00000279438,ENSG00000254677,ENSG00000255070,ENSG00000255187,ENSG00000280124,ENSG00000280093
chr11	91075393	91075503	11:91075393-91075503	ENSG00000134612,ENSG00000255385,ENSG00000279163,ENSG00000214414,ENSG00000255540,ENSG00000234376,ENSG00000254971,ENSG00000204456,ENSG00000168930,ENSG00000166013,ENSG00000204455,ENSG00000254785,ENSG00000223417,ENSG00000233802,ENSG00000254655,ENSG00000204450,ENSG00000255305,ENSG00000225581,ENSG00000255184,ENSG00000254888,ENSG00000221586,ENSG00000280085,ENSG00000279209,ENSG00000279438,ENSG00000254677,ENSG00000255070,ENSG00000255187,ENSG00000280124,ENSG00000280093
chr11	91219507	91219721	11:91219507-91219721	ENSG00000214414,ENSG00000255170,ENSG00000255162,ENSG00000255285,ENSG00000166013,ENSG00000204455,ENSG00000189253,ENSG00000254785,ENSG00000223417,ENSG00000233802,ENSG00000254655,ENSG00000204450,ENSG00000255305,ENSG00000225581,ENSG00000204449,ENSG00000221586,ENSG00000280085,ENSG00000279209,ENSG00000254677,ENSG00000255070,ENSG00000255187,ENSG00000280124,ENSG00000278980,ENSG00000280093
chr11	91231320	91231621	11:91231320-91231621	ENSG00000279697,ENSG00000279045,ENSG00000255385,ENSG00000279163,ENSG00000255540,ENSG00000234376,ENSG00000254971,ENSG00000255170,ENSG00000204456,ENSG00000166013,ENSG00000204455,ENSG00000254785,ENSG00000223417,ENSG00000233802,ENSG00000278837,ENSG00000254655,ENSG00000204450,ENSG00000255305,ENSG00000225581,ENSG00000204449,ENSG00000254916,ENSG00000255011,ENSG00000214391,ENSG00000221586,ENSG00000280085,ENSG00000279209,ENSG00000254677,ENSG00000255070,ENSG00000255187,ENSG00000280124,ENSG00000278980,ENSG00000280093
chr11	91310338	91310457	11:91310338-91310457	ENSG00000279603,ENSG00000280201,ENSG00000214414,ENSG00000255170,ENSG00000168930,ENSG00000166013,ENSG00000204455,ENSG00000254785,ENSG00000223417,ENSG00000233802,ENSG00000254818,ENSG00000254655,ENSG00000204450,ENSG00000255305,ENSG00000225581,ENSG00000204449,ENSG00000254436,ENSG00000221586,ENSG00000280085,ENSG00000279209,ENSG00000254677,ENSG00000255070,ENSG00000255187,ENSG00000280124,ENSG00000280093
chr11	91776811	91776914	11:91776811-91776914	ENSG00000255170,ENSG00000189253,ENSG00000255184,ENSG00000254916,ENSG00000280093,ENSG00000255332
chr11	91947315	91947434	11:91947315-91947434	ENSG00000255332,ENSG00000254961
chr11	91982075	91982382	11:91982075-91982382	ENSG00000214414,ENSG00000255540,ENSG00000255170,ENSG00000204456,ENSG00000166013,ENSG00000204455,ENSG00000254785,ENSG00000254655,ENSG00000255305,ENSG00000237706,ENSG00000225581,ENSG00000204449,ENSG00000221586,ENSG00000280085,ENSG00000280093,ENSG00000255332,ENSG00000278859,ENSG00000242248,ENSG00000249255
chr11	92204790	92205161	11:92204790-92205161	ENSG00000255170,ENSG00000166013,ENSG00000204455,ENSG00000189253,ENSG00000254785,ENSG00000254655,ENSG00000255305,ENSG00000225581,ENSG00000254916,ENSG00000255009,ENSG00000280085,ENSG00000280093,ENSG00000242248,ENSG00000235547,ENSG00000249255,ENSG00000254705,ENSG00000244244,ENSG00000242807
chr11	92211715	92211858	11:92211715-92211858	ENSG00000223417,ENSG00000254916,ENSG00000242248,ENSG00000165323,ENSG00000235547,ENSG00000249255,ENSG00000254705,ENSG00000244244
chr11	92224787	92224972	11:92224787-92224972	ENSG00000189253,ENSG00000204449,ENSG00000242248,ENSG00000165323,ENSG00000235547,ENSG00000249255,ENSG00000244244
chr11	92284683	92284897	11:92284683-92284897	ENSG00000166013,ENSG00000204455,ENSG00000189253,ENSG00000254785,ENSG00000223417,ENSG00000233802,ENSG00000254655,ENSG00000255305,ENSG00000225581,ENSG00000255011,ENSG00000221586,ENSG00000280093,ENSG00000242248,ENSG00000235547,ENSG00000249255,ENSG00000254705,ENSG00000244244
chr11	92443221	92443384	11:92443221-92443384	ENSG00000255360,ENSG00000280093,ENSG00000242248,ENSG00000235547,ENSG00000249255,ENSG00000254705,ENSG00000244244,ENSG00000242807
chr11	92550586	92550693	11:92550586-92550693	ENSG00000223709,ENSG00000235547,ENSG00000249255,ENSG00000254705,ENSG00000244244
chr11	92642236	92642382	11:92642236-92642382	ENSG00000235547,ENSG00000249255,ENSG00000254705,ENSG00000244244,ENSG00000282916,ENSG00000255127,ENSG00000242807
chr11	92675885	92676234	11:92675885-92676234	ENSG00000221586,ENSG00000280093,ENSG00000235547,ENSG00000249255,ENSG00000254705,ENSG00000244244,ENSG00000282916,ENSG00000255127,ENSG00000255287,ENSG00000242807,ENSG00000278892
chr11	92703451	92703601	11:92703451-92703601	ENSG00000235547,ENSG00000244244
chr11	92707214	92707455	11:92707214-92707455	ENSG00000244244,ENSG00000255127
chr11	92707542	92707996	11:92707542-92707996	ENSG00000235547,ENSG00000249255,ENSG00000254705,ENSG00000244244,ENSG00000282916,ENSG00000255127,ENSG00000242807,ENSG00000278892,ENSG00000255445
chr11	92712048	92712167	11:92712048-92712167	ENSG00000235547,ENSG00000249255,ENSG00000244244
chr11	92767369	92767515	11:92767369-92767515	ENSG00000255506
chr11	92770527	92770755	11:92770527-92770755	ENSG00000235547,ENSG00000244244,ENSG00000255506,ENSG00000282916,ENSG00000255127,ENSG00000255287,ENSG00000278892,ENSG00000255445
chr11	92776774	92777003	11:92776774-92777003	ENSG00000254705,ENSG00000244244,ENSG00000255506,ENSG00000282916,ENSG00000255127,ENSG00000255287,ENSG00000242807,ENSG00000278892
chr11	92853029	92853205	11:92853029-92853205	ENSG00000165323,ENSG00000249255,ENSG00000282916,ENSG00000255127,ENSG00000255287,ENSG00000242807
chr11	92866735	92867029	11:92866735-92867029	ENSG00000165323,ENSG00000282916,ENSG00000255127,ENSG00000255287,ENSG00000242807,ENSG00000278892,ENSG00000279304
chr11	92870573	92870707	11:92870573-92870707	ENSG00000165323,ENSG00000282916,ENSG00000255127,ENSG00000255287,ENSG00000242807,ENSG00000278892
chr11	92886364	92886552	11:92886364-92886552	ENSG00000165323,ENSG00000244244,ENSG00000282916,ENSG00000255127,ENSG00000255287,ENSG00000242807,ENSG00000280379
chr11	92978860	92979022	11:92978860-92979022	ENSG00000282916,ENSG00000255127,ENSG00000255287,ENSG00000254874,ENSG00000134640,ENSG00000242807,ENSG00000278892,ENSG00000279304,ENSG00000255445,ENSG00000280379
chr11	93197372	93198300	11:93197372-93198300	ENSG00000255287,ENSG00000242807,ENSG00000278892,ENSG00000279304,ENSG00000180773,ENSG00000255445,ENSG00000280379,ENSG00000279269,ENSG00000233737,ENSG00000279684
chr11	93234694	93234913	11:93234694-93234913	ENSG00000282916,ENSG00000255127,ENSG00000255287,ENSG00000242807,ENSG00000278892,ENSG00000279304,ENSG00000255445,ENSG00000280379,ENSG00000279269,ENSG00000233737,ENSG00000255233,ENSG00000279684,ENSG00000240202,ENSG00000279454,ENSG00000278953,ENSG00000255515,ENSG00000199875,ENSG00000254911,ENSG00000275146,ENSG00000273885,ENSG00000279696,ENSG00000207112,ENSG00000206799,ENSG00000202314,ENSG00000206834,ENSG00000207304,ENSG00000239195,ENSG00000207145,ENSG00000284458
chr11	93236865	93237014	11:93236865-93237014	ENSG00000255287,ENSG00000278892,ENSG00000279304,ENSG00000255445,ENSG00000280379,ENSG00000279269,ENSG00000233737,ENSG00000255233,ENSG00000279684,ENSG00000279454,ENSG00000278953,ENSG00000255515
chr11	93330450	93330727	11:93330450-93330727	ENSG00000279684,ENSG00000165325
chr11	93481811	93481927	11:93481811-93481927	ENSG00000279684,ENSG00000166002
chr11	93487111	93487441	11:93487111-93487441	ENSG00000279684
chr11	93500929	93501063	11:93500929-93501063	ENSG00000279684,ENSG00000166002
chr11	93525581	93526042	11:93525581-93526042	ENSG00000279684,ENSG00000166002,ENSG00000234106,ENSG00000278953,ENSG00000255515
chr11	93528445	93528582	11:93528445-93528582	ENSG00000166002
chr11	93528770	93529113	11:93528770-93529113	ENSG00000166002
chr11	93529195	93529560	11:93529195-93529560	ENSG00000279684,ENSG00000166002,ENSG00000234106,ENSG00000278953,ENSG00000255515
chr11	93529679	93529815	11:93529679-93529815	ENSG00000166002
chr11	93532523	93532699	11:93532523-93532699	ENSG00000166002,ENSG00000234106
chr11	93536409	93536892	11:93536409-93536892	ENSG00000279684,ENSG00000166002,ENSG00000234106,ENSG00000240202,ENSG00000255515
chr11	93537059	93537473	11:93537059-93537473	ENSG00000279304,ENSG00000280379,ENSG00000279684,ENSG00000166002,ENSG00000234106,ENSG00000240202,ENSG00000279454,ENSG00000278953,ENSG00000255515
chr11	93537535	93538262	11:93537535-93538262	ENSG00000279684,ENSG00000166002,ENSG00000234106,ENSG00000255515
chr11	93541857	93543632	11:93541857-93543632	ENSG00000279304,ENSG00000279684,ENSG00000166002,ENSG00000234106,ENSG00000240202,ENSG00000279454,ENSG00000278953,ENSG00000255515
chr11	93567438	93567881	11:93567438-93567881	ENSG00000278892,ENSG00000279304,ENSG00000279684,ENSG00000240202,ENSG00000279454,ENSG00000278953,ENSG00000255515
chr11	93570819	93571118	11:93570819-93571118	ENSG00000242807,ENSG00000278892,ENSG00000255445,ENSG00000279684,ENSG00000240202,ENSG00000279454,ENSG00000278953,ENSG00000255515
chr11	93661397	93662125	11:93661397-93662125	ENSG00000278892,ENSG00000279304,ENSG00000278953,ENSG00000255515,ENSG00000166004,ENSG00000199875,ENSG00000254911,ENSG00000275146,ENSG00000273885,ENSG00000279696,ENSG00000166012,ENSG00000207112,ENSG00000206799,ENSG00000202314,ENSG00000206834,ENSG00000207304,ENSG00000239195,ENSG00000207145,ENSG00000284458,ENSG00000210825,ENSG00000042429
chr11	93700986	93701141	11:93700986-93701141	ENSG00000166004,ENSG00000199875,ENSG00000254911,ENSG00000275146,ENSG00000273885,ENSG00000279696,ENSG00000207112,ENSG00000206799,ENSG00000202314,ENSG00000206834,ENSG00000207304,ENSG00000239195,ENSG00000207145,ENSG00000284458
chr11	93740851	93742164	11:93740851-93742164	ENSG00000199875,ENSG00000254911,ENSG00000275146,ENSG00000273885,ENSG00000279696,ENSG00000166012,ENSG00000207112,ENSG00000206799,ENSG00000202314,ENSG00000206834,ENSG00000207304,ENSG00000239195,ENSG00000207145,ENSG00000284458,ENSG00000210825,ENSG00000182919,ENSG00000284057,ENSG00000042429
chr11	93744841	93745378	11:93744841-93745378	ENSG00000199875,ENSG00000254911,ENSG00000275146,ENSG00000273885,ENSG00000279696,ENSG00000166012,ENSG00000207112,ENSG00000206799,ENSG00000202314,ENSG00000206834,ENSG00000207304,ENSG00000239195,ENSG00000207145,ENSG00000284458,ENSG00000210825,ENSG00000182919,ENSG00000284057
chr11	93783936	93784949	11:93783936-93784949	ENSG00000199875,ENSG00000254911,ENSG00000275146,ENSG00000273885,ENSG00000279696,ENSG00000166012,ENSG00000207112,ENSG00000206799,ENSG00000202314,ENSG00000206834,ENSG00000207304,ENSG00000239195,ENSG00000207145,ENSG00000284458,ENSG00000210825,ENSG00000182919,ENSG00000284057,ENSG00000042429
chr11	93817403	93817548	11:93817403-93817548	ENSG00000254911,ENSG00000275146,ENSG00000273885,ENSG00000214376,ENSG00000206911
chr11	93817702	93817907	11:93817702-93817907	ENSG00000214376,ENSG00000206911
chr11	93818063	93818253	11:93818063-93818253	ENSG00000254911,ENSG00000275146,ENSG00000273885,ENSG00000279696,ENSG00000042429,ENSG00000214376,ENSG00000206911
chr11	93820177	93820376	11:93820177-93820376	ENSG00000214376,ENSG00000206911
chr11	93850155	93850548	11:93850155-93850548	ENSG00000214376
chr11	93857442	93857676	11:93857442-93857676	ENSG00000214376,ENSG00000255995,ENSG00000256752,ENSG00000181333,ENSG00000183560,ENSG00000123901
chr11	94106797	94107006	11:94106797-94107006	ENSG00000255995,ENSG00000256752,ENSG00000181333,ENSG00000227593,ENSG00000110218,ENSG00000250519,ENSG00000256745,ENSG00000183560,ENSG00000123901,ENSG00000221230
chr11	94128336	94128597	11:94128336-94128597	ENSG00000255995,ENSG00000256752,ENSG00000181333,ENSG00000227593,ENSG00000110218,ENSG00000250519,ENSG00000256745,ENSG00000183560
chr11	94128655	94129634	11:94128655-94129634	ENSG00000255995,ENSG00000256752,ENSG00000181333,ENSG00000227593,ENSG00000110218,ENSG00000250519,ENSG00000256745,ENSG00000183560,ENSG00000123901,ENSG00000221230,ENSG00000255893
chr11	94135204	94135388	11:94135204-94135388	ENSG00000255995,ENSG00000181333,ENSG00000110218,ENSG00000250519,ENSG00000256745
chr11	94152159	94152259	11:94152159-94152259	ENSG00000255995,ENSG00000256752,ENSG00000181333,ENSG00000227593,ENSG00000250519,ENSG00000256745,ENSG00000183560,ENSG00000123901
chr11	94152294	94152682	11:94152294-94152682	ENSG00000255995,ENSG00000256752,ENSG00000181333,ENSG00000227593,ENSG00000110218,ENSG00000250519,ENSG00000256745,ENSG00000183560,ENSG00000123901,ENSG00000221230,ENSG00000255893,ENSG00000257057
chr11	94493461	94494316	11:94493461-94494316	ENSG00000123901,ENSG00000020922,ENSG00000221230,ENSG00000255893,ENSG00000168876,ENSG00000257057
chr11	94543697	94544679	11:94543697-94544679	ENSG00000123901,ENSG00000221230,ENSG00000255893,ENSG00000257057,ENSG00000134627,ENSG00000196371,ENSG00000280167
chr11	94563619	94563801	11:94563619-94563801	ENSG00000123901,ENSG00000221230,ENSG00000255893,ENSG00000257057,ENSG00000134627,ENSG00000196371,ENSG00000280167
chr11	94599575	94600098	11:94599575-94600098	ENSG00000221230,ENSG00000255893,ENSG00000257057,ENSG00000233536,ENSG00000255666
chr11	94603182	94603290	11:94603182-94603290	ENSG00000257057
chr11	94623256	94623454	11:94623256-94623454	ENSG00000134627,ENSG00000233536,ENSG00000255666
chr11	94694570	94694754	11:94694570-94694754	ENSG00000233536,ENSG00000255666
chr11	94705482	94705785	11:94705482-94705785	ENSG00000233536,ENSG00000255666,ENSG00000166025
chr11	94706349	94706557	11:94706349-94706557	ENSG00000233536,ENSG00000255666,ENSG00000166025
chr11	94740388	94740742	11:94740388-94740742	ENSG00000255929
chr11	94741284	94741671	11:94741284-94741671	ENSG00000255929,ENSG00000233536,ENSG00000255666
chr11	94763041	94763141	11:94763041-94763141	ENSG00000166025
chr11	94763214	94763400	11:94763214-94763400	ENSG00000233536,ENSG00000166025
chr11	94767870	94769143	11:94767870-94769143	ENSG00000255929,ENSG00000233536,ENSG00000255666,ENSG00000166025
chr11	94769248	94769490	11:94769248-94769490	ENSG00000233536,ENSG00000255666,ENSG00000166025
chr11	94786659	94786770	11:94786659-94786770	-
chr11	94792569	94792719	11:94792569-94792719	-
chr11	94793154	94793289	11:94793154-94793289	-
chr11	94794204	94794892	11:94794204-94794892	ENSG00000233536,ENSG00000255666,ENSG00000213368,ENSG00000255653,ENSG00000235268,ENSG00000274486
chr11	94794929	94795155	11:94794929-94795155	-
chr11	94799896	94800066	11:94799896-94800066	-
chr11	94800510	94800669	11:94800510-94800669	-
chr11	94801854	94802251	11:94801854-94802251	ENSG00000233536,ENSG00000255666
chr11	94802588	94802815	11:94802588-94802815	-
chr11	94806041	94806293	11:94806041-94806293	-
chr11	94809307	94809610	11:94809307-94809610	-
chr11	94837317	94837784	11:94837317-94837784	ENSG00000233536,ENSG00000255666,ENSG00000213368
chr11	94854902	94855616	11:94854902-94855616	ENSG00000221230,ENSG00000233536,ENSG00000255666,ENSG00000166025,ENSG00000213368,ENSG00000255653,ENSG00000235268,ENSG00000274486
chr11	94855757	94855860	11:94855757-94855860	ENSG00000166025
chr11	94856545	94856771	11:94856545-94856771	ENSG00000166025
chr11	94861573	94861726	11:94861573-94861726	ENSG00000166025
chr11	94864673	94865087	11:94864673-94865087	ENSG00000233536,ENSG00000166025,ENSG00000213368
chr11	94876718	94877028	11:94876718-94877028	ENSG00000233536,ENSG00000255666,ENSG00000213368,ENSG00000255653,ENSG00000274486,ENSG00000256779
chr11	94885708	94885890	11:94885708-94885890	ENSG00000233536,ENSG00000213368,ENSG00000255653
chr11	94926702	94927041	11:94926702-94927041	ENSG00000256469,ENSG00000213368
chr11	94927099	94927221	11:94927099-94927221	ENSG00000256469,ENSG00000213368
chr11	94938468	94938691	11:94938468-94938691	ENSG00000256469,ENSG00000213368,ENSG00000255653,ENSG00000235268,ENSG00000274486,ENSG00000256779,ENSG00000257012
chr11	94973310	94973895	11:94973310-94973895	ENSG00000213368,ENSG00000150316,ENSG00000186280,ENSG00000255653,ENSG00000235268,ENSG00000274486,ENSG00000256779,ENSG00000257012,ENSG00000255855
chr11	95066876	95067964	11:95066876-95067964	ENSG00000255653,ENSG00000235268,ENSG00000274486,ENSG00000256779,ENSG00000257012,ENSG00000255855,ENSG00000277984,ENSG00000263465,ENSG00000149218,ENSG00000270689,ENSG00000270578,ENSG00000245552,ENSG00000273600
chr11	95068434	95068889	11:95068434-95068889	ENSG00000255653,ENSG00000235268,ENSG00000274486,ENSG00000256779,ENSG00000257012,ENSG00000255855,ENSG00000277984,ENSG00000263465,ENSG00000149218,ENSG00000270689,ENSG00000270578,ENSG00000245552,ENSG00000273600,ENSG00000077458
chr11	95069783	95069939	11:95069783-95069939	ENSG00000255653,ENSG00000235268,ENSG00000274486,ENSG00000256779,ENSG00000257012,ENSG00000255855,ENSG00000277984,ENSG00000263465,ENSG00000270578
chr11	95074882	95075101	11:95074882-95075101	ENSG00000255653,ENSG00000235268,ENSG00000274486,ENSG00000256779,ENSG00000257012,ENSG00000255855,ENSG00000277984,ENSG00000263465,ENSG00000149218,ENSG00000270689,ENSG00000270578,ENSG00000273600
chr11	95089434	95090330	11:95089434-95090330	ENSG00000255653,ENSG00000235268,ENSG00000274486,ENSG00000256779,ENSG00000257012,ENSG00000255855,ENSG00000277984,ENSG00000263465,ENSG00000149218,ENSG00000270689,ENSG00000270578,ENSG00000273600
chr11	95147605	95147714	11:95147605-95147714	ENSG00000270689,ENSG00000270578,ENSG00000245552
chr11	95150929	95151884	11:95150929-95151884	ENSG00000256779,ENSG00000270689,ENSG00000270578,ENSG00000245552,ENSG00000282834,ENSG00000285842,ENSG00000255605,ENSG00000273600,ENSG00000077458
chr11	95230638	95231763	11:95230638-95231763	ENSG00000245552,ENSG00000149212,ENSG00000282834,ENSG00000250390,ENSG00000285842,ENSG00000255605,ENSG00000273600,ENSG00000077458
chr11	95232245	95232527	11:95232245-95232527	ENSG00000245552,ENSG00000149212,ENSG00000282834
chr11	95254361	95254583	11:95254361-95254583	ENSG00000245552,ENSG00000149212,ENSG00000282834,ENSG00000250390,ENSG00000285842,ENSG00000255605
chr11	95338443	95338820	11:95338443-95338820	ENSG00000282834
chr11	95359111	95359289	11:95359111-95359289	ENSG00000282834,ENSG00000250390,ENSG00000285842
chr11	95444668	95444866	11:95444668-95444866	ENSG00000282834,ENSG00000250390,ENSG00000285842,ENSG00000255605
chr11	95453850	95454128	11:95453850-95454128	ENSG00000282834,ENSG00000250390,ENSG00000285842,ENSG00000255605,ENSG00000273600
chr11	95512795	95512901	11:95512795-95512901	ENSG00000282834,ENSG00000250390,ENSG00000285842,ENSG00000255605
chr11	95647492	95647592	11:95647492-95647592	ENSG00000285842,ENSG00000255605
chr11	95705643	95705848	11:95705643-95705848	ENSG00000245552,ENSG00000282834,ENSG00000250390,ENSG00000285842,ENSG00000255605,ENSG00000273600
chr11	95734173	95734353	11:95734173-95734353	ENSG00000282834,ENSG00000285842,ENSG00000255605,ENSG00000273600
chr11	95788985	95791255	11:95788985-95791255	ENSG00000077458,ENSG00000166037
chr11	95806291	95806402	11:95806291-95806402	ENSG00000166037
chr11	95836098	95836350	11:95836098-95836350	ENSG00000222578,ENSG00000242993,ENSG00000183340
chr11	95849203	95849400	11:95849203-95849400	ENSG00000222578,ENSG00000242993
chr11	95888551	95888707	11:95888551-95888707	ENSG00000087053,ENSG00000242993
chr11	95923719	95924365	11:95923719-95924365	ENSG00000087053,ENSG00000242993
chr11	95924493	95924598	11:95924493-95924598	ENSG00000087053
chr11	96001095	96001368	11:96001095-96001368	ENSG00000087053,ENSG00000242993,ENSG00000285921
chr11	96046043	96046175	11:96046043-96046175	ENSG00000242993,ENSG00000285921
chr11	96187837	96188028	11:96187837-96188028	ENSG00000285921
chr11	96217271	96217497	11:96217271-96217497	ENSG00000242993,ENSG00000285921
chr11	96222257	96222365	11:96222257-96222365	ENSG00000285921
chr11	96243088	96243805	11:96243088-96243805	ENSG00000242993,ENSG00000184384,ENSG00000285921,ENSG00000266192
chr11	96306941	96307291	11:96306941-96307291	ENSG00000285921
chr11	96307593	96307693	11:96307593-96307693	-
chr11	96322066	96322180	11:96322066-96322180	ENSG00000285921
chr11	96338857	96339276	11:96338857-96339276	ENSG00000184384,ENSG00000285921,ENSG00000266192
chr11	96341690	96342013	11:96341690-96342013	ENSG00000184384,ENSG00000285921,ENSG00000266192
chr11	96343038	96343536	11:96343038-96343536	ENSG00000242993,ENSG00000184384,ENSG00000285921,ENSG00000266192,ENSG00000149231,ENSG00000183340
chr11	96389303	96390412	11:96389303-96390412	ENSG00000149231,ENSG00000183340
chr11	96463948	96464181	11:96463948-96464181	ENSG00000242993,ENSG00000255679,ENSG00000200411,ENSG00000256684,ENSG00000254587,ENSG00000255205,ENSG00000270753
chr11	96464221	96464338	11:96464221-96464338	ENSG00000255679,ENSG00000256684
chr11	96464779	96464984	11:96464779-96464984	ENSG00000255679,ENSG00000200411,ENSG00000256684,ENSG00000270753
chr11	96465616	96465823	11:96465616-96465823	ENSG00000255679,ENSG00000200411,ENSG00000256684
chr11	96481894	96482078	11:96481894-96482078	ENSG00000255679,ENSG00000200411,ENSG00000256684
chr11	96622131	96622536	11:96622131-96622536	ENSG00000255679,ENSG00000256684,ENSG00000254587,ENSG00000255376,ENSG00000255205,ENSG00000270753
chr11	96649898	96649998	11:96649898-96649998	ENSG00000254587,ENSG00000255376
chr11	96741159	96741315	11:96741159-96741315	ENSG00000254587
chr11	96798441	96798873	11:96798441-96798873	ENSG00000255679,ENSG00000256684,ENSG00000254587,ENSG00000255205,ENSG00000270753,ENSG00000199315,ENSG00000254939
chr11	96827341	96827510	11:96827341-96827510	ENSG00000255679,ENSG00000256684,ENSG00000255205,ENSG00000270753
chr11	96863324	96864025	11:96863324-96864025	ENSG00000242993,ENSG00000255679,ENSG00000256684,ENSG00000254587,ENSG00000255205,ENSG00000270753,ENSG00000199315,ENSG00000255502,ENSG00000254939,ENSG00000254599,ENSG00000254830
chr11	96864977	96865425	11:96864977-96865425	ENSG00000255679,ENSG00000256684,ENSG00000254587,ENSG00000255205,ENSG00000270753
chr11	96865598	96865742	11:96865598-96865742	ENSG00000255205
chr11	96869159	96869562	11:96869159-96869562	ENSG00000255679,ENSG00000256684,ENSG00000254587,ENSG00000255205,ENSG00000270753
chr11	96905384	96905510	11:96905384-96905510	ENSG00000254587,ENSG00000255205,ENSG00000270753
chr11	97201769	97202674	11:97201769-97202674	ENSG00000255205,ENSG00000270753
chr11	97224483	97224799	11:97224483-97224799	ENSG00000255205,ENSG00000270753
chr11	97254922	97255083	11:97254922-97255083	ENSG00000270753,ENSG00000255039
chr11	97279344	97279616	11:97279344-97279616	ENSG00000255205,ENSG00000270753,ENSG00000255039
chr11	97428308	97428609	11:97428308-97428609	-
chr11	97684591	97685024	11:97684591-97685024	ENSG00000270753,ENSG00000199315,ENSG00000255502,ENSG00000254939,ENSG00000254830
chr11	97751419	97751683	11:97751419-97751683	ENSG00000255205,ENSG00000270753,ENSG00000199315,ENSG00000255502,ENSG00000255380,ENSG00000254939,ENSG00000254599,ENSG00000254830
chr11	97895691	97895857	11:97895691-97895857	ENSG00000199315,ENSG00000255502,ENSG00000254555,ENSG00000254939
chr11	98091115	98091343	11:98091115-98091343	ENSG00000255502,ENSG00000255380,ENSG00000254939,ENSG00000254599
chr11	98107892	98108102	11:98107892-98108102	ENSG00000270753,ENSG00000199315,ENSG00000255502,ENSG00000255380,ENSG00000254939,ENSG00000254599,ENSG00000254830
chr11	98308206	98308324	11:98308206-98308324	ENSG00000255502,ENSG00000255380,ENSG00000254939,ENSG00000254599,ENSG00000254830
chr11	99020686	99021012	11:99020686-99021012	ENSG00000254830,ENSG00000149972
chr11	99199487	99199587	11:99199487-99199587	ENSG00000254939,ENSG00000254599,ENSG00000254830,ENSG00000223269
chr11	99316819	99317012	11:99316819-99317012	ENSG00000254939,ENSG00000254599,ENSG00000254830,ENSG00000223269,ENSG00000255547
chr11	99352682	99352984	11:99352682-99352984	ENSG00000254939,ENSG00000254599,ENSG00000254830,ENSG00000223269,ENSG00000255547,ENSG00000254506
chr11	99370896	99371112	11:99370896-99371112	ENSG00000270753,ENSG00000254939,ENSG00000254599,ENSG00000254830,ENSG00000149972,ENSG00000223269,ENSG00000255547,ENSG00000254506
chr11	99424362	99424778	11:99424362-99424778	ENSG00000255502,ENSG00000254939,ENSG00000254599,ENSG00000254830,ENSG00000223269,ENSG00000255547,ENSG00000255504,ENSG00000254506,ENSG00000254534
chr11	99633205	99633305	11:99633205-99633305	ENSG00000254599,ENSG00000254830,ENSG00000223269,ENSG00000255547
chr11	100438565	100438686	11:100438565-100438686	ENSG00000255547
chr11	100445246	100445741	11:100445246-100445741	ENSG00000254830,ENSG00000255547,ENSG00000255504,ENSG00000254506,ENSG00000254534,ENSG00000118113,ENSG00000166670,ENSG00000256035,ENSG00000149968,ENSG00000255469,ENSG00000238562
chr11	100576542	100576673	11:100576542-100576673	ENSG00000255547,ENSG00000255059
chr11	100585064	100585167	11:100585064-100585167	ENSG00000255059
chr11	100629815	100629958	11:100629815-100629958	ENSG00000255547,ENSG00000242165,ENSG00000255059,ENSG00000255504,ENSG00000254534
chr11	100632962	100633495	11:100632962-100633495	ENSG00000255547,ENSG00000242165,ENSG00000255059,ENSG00000263885,ENSG00000254506
chr11	100687015	100688087	11:100687015-100688087	ENSG00000255059,ENSG00000248027,ENSG00000165895
chr11	100719822	100720150	11:100719822-100720150	ENSG00000255059,ENSG00000248027,ENSG00000165895
chr11	100727356	100727794	11:100727356-100727794	ENSG00000255059,ENSG00000248027,ENSG00000165895,ENSG00000263885,ENSG00000254506,ENSG00000254534
chr11	100727981	100728101	11:100727981-100728101	ENSG00000165895
chr11	100739787	100739954	11:100739787-100739954	ENSG00000255059,ENSG00000165895
chr11	100785592	100785837	11:100785592-100785837	ENSG00000165895
chr11	100789556	100789759	11:100789556-100789759	ENSG00000255059,ENSG00000165895
chr11	100830287	100830661	11:100830287-100830661	ENSG00000165895,ENSG00000200047
chr11	100831065	100831284	11:100831065-100831284	ENSG00000165895,ENSG00000200047
chr11	100832028	100832354	11:100832028-100832354	ENSG00000165895,ENSG00000200047
chr11	100850797	100851010	11:100850797-100851010	ENSG00000255059,ENSG00000248027
chr11	100863343	100863477	11:100863343-100863477	ENSG00000255059,ENSG00000255504
chr11	100942066	100942426	11:100942066-100942426	ENSG00000255547,ENSG00000255059,ENSG00000165895,ENSG00000255504,ENSG00000263885,ENSG00000254506,ENSG00000254534
chr11	100970179	100971073	11:100970179-100971073	ENSG00000255504,ENSG00000254534
chr11	100980297	100980419	11:100980297-100980419	ENSG00000255504
chr11	101034197	101034417	11:101034197-101034417	ENSG00000255504,ENSG00000254506,ENSG00000254534
chr11	101035987	101036157	11:101035987-101036157	ENSG00000255504
chr11	101061701	101061903	11:101061701-101061903	ENSG00000082175,ENSG00000255504
chr11	101090845	101090974	11:101090845-101090974	ENSG00000255504
chr11	101096220	101096557	11:101096220-101096557	ENSG00000255504
chr11	101126914	101128896	11:101126914-101128896	ENSG00000082175,ENSG00000282728,ENSG00000255504
chr11	101129223	101129342	11:101129223-101129342	ENSG00000082175,ENSG00000282728
chr11	101129423	101129907	11:101129423-101129907	ENSG00000082175,ENSG00000282728,ENSG00000255504
chr11	101435489	101435669	11:101435489-101435669	ENSG00000255504,ENSG00000137672,ENSG00000263885,ENSG00000254506,ENSG00000254534
chr11	101441691	101442067	11:101441691-101442067	ENSG00000255504,ENSG00000137672,ENSG00000263885,ENSG00000254506,ENSG00000254534,ENSG00000137675,ENSG00000225678,ENSG00000256254,ENSG00000196611,ENSG00000256035,ENSG00000149968,ENSG00000255469
chr11	101860789	101860996	11:101860789-101860996	ENSG00000137672,ENSG00000263885,ENSG00000254506,ENSG00000254534,ENSG00000118113,ENSG00000255282,ENSG00000166670,ENSG00000196611,ENSG00000149968,ENSG00000238562
chr11	101914771	101915450	11:101914771-101915450	ENSG00000137672,ENSG00000254506,ENSG00000254534,ENSG00000187151,ENSG00000110318,ENSG00000255282,ENSG00000225678,ENSG00000256254,ENSG00000166670,ENSG00000196611,ENSG00000256035,ENSG00000149968,ENSG00000255469,ENSG00000238562,ENSG00000137745
chr11	102011165	102011363	11:102011165-102011363	ENSG00000137672,ENSG00000254506,ENSG00000254534,ENSG00000137691,ENSG00000118113,ENSG00000255282,ENSG00000225678,ENSG00000256254,ENSG00000196611,ENSG00000149968,ENSG00000262406,ENSG00000255469,ENSG00000276521
chr11	102047378	102047481	11:102047378-102047481	ENSG00000137691,ENSG00000274097
chr11	102061405	102061543	11:102061405-102061543	ENSG00000137691,ENSG00000274097
chr11	102109871	102112084	11:102109871-102112084	ENSG00000260008,ENSG00000277459,ENSG00000137693
chr11	102139168	102139471	11:102139168-102139471	ENSG00000260008,ENSG00000277459,ENSG00000137693,ENSG00000254422,ENSG00000256254
chr11	102142482	102142595	11:102142482-102142595	ENSG00000277459
chr11	102143943	102144146	11:102143943-102144146	ENSG00000260008,ENSG00000277459,ENSG00000137693
chr11	102144500	102144941	11:102144500-102144941	ENSG00000277459
chr11	102145135	102145256	11:102145135-102145256	-
chr11	102155833	102155938	11:102155833-102155938	ENSG00000137693
chr11	102157271	102157546	11:102157271-102157546	ENSG00000260008,ENSG00000277459,ENSG00000137693,ENSG00000254422,ENSG00000281655,ENSG00000137675,ENSG00000118113,ENSG00000255282,ENSG00000225678,ENSG00000256254,ENSG00000166670,ENSG00000196611,ENSG00000256035,ENSG00000255469,ENSG00000238562,ENSG00000137745,ENSG00000276521
chr11	102242275	102242559	11:102242275-102242559	ENSG00000254422,ENSG00000281655,ENSG00000137675,ENSG00000118113,ENSG00000255282,ENSG00000225678,ENSG00000166670,ENSG00000149968
chr11	102268516	102268974	11:102268516-102268974	ENSG00000260008,ENSG00000277459,ENSG00000254422,ENSG00000243777,ENSG00000270868,ENSG00000271600,ENSG00000137673,ENSG00000281655,ENSG00000137675,ENSG00000118113,ENSG00000255282,ENSG00000225678,ENSG00000256254,ENSG00000166670,ENSG00000196611,ENSG00000256035,ENSG00000149968,ENSG00000262406,ENSG00000255469,ENSG00000238562,ENSG00000137745,ENSG00000276521
chr11	102279852	102280001	11:102279852-102280001	ENSG00000243777,ENSG00000270868,ENSG00000271600
chr11	102288078	102288222	11:102288078-102288222	ENSG00000243777,ENSG00000270868,ENSG00000271600,ENSG00000281655
chr11	102317166	102317902	11:102317166-102317902	ENSG00000243777,ENSG00000270868,ENSG00000271600,ENSG00000212466,ENSG00000288528,ENSG00000023445
chr11	102320752	102320989	11:102320752-102320989	ENSG00000243777,ENSG00000270868,ENSG00000271600,ENSG00000212466,ENSG00000288528,ENSG00000023445
chr11	102341916	102342076	11:102341916-102342076	ENSG00000023445,ENSG00000110330
chr11	102346728	102347641	11:102346728-102347641	ENSG00000243777,ENSG00000270868,ENSG00000271600,ENSG00000212466,ENSG00000110330,ENSG00000255482,ENSG00000137673
chr11	102348116	102348332	11:102348116-102348332	ENSG00000243777,ENSG00000110330
chr11	102384579	102385006	11:102384579-102385006	ENSG00000243777,ENSG00000110330,ENSG00000255482,ENSG00000137673,ENSG00000281655,ENSG00000137675,ENSG00000118113,ENSG00000225678,ENSG00000166670,ENSG00000196611,ENSG00000256035,ENSG00000255469,ENSG00000137745,ENSG00000276521
chr11	102390799	102390957	11:102390799-102390957	ENSG00000152558,ENSG00000255337,ENSG00000255482,ENSG00000137673,ENSG00000281655,ENSG00000118113,ENSG00000255282,ENSG00000166670,ENSG00000149968,ENSG00000255469
chr11	102397298	102397398	11:102397298-102397398	ENSG00000255482,ENSG00000137673
chr11	102451750	102452227	11:102451750-102452227	ENSG00000152558,ENSG00000255337,ENSG00000255482
chr11	102452281	102453173	11:102452281-102453173	ENSG00000152558,ENSG00000255337,ENSG00000255482
chr11	102476930	102477079	11:102476930-102477079	ENSG00000152558,ENSG00000255482,ENSG00000137673
chr11	102554035	102554138	11:102554035-102554138	ENSG00000137673,ENSG00000281655,ENSG00000137675,ENSG00000118113,ENSG00000255282,ENSG00000225678,ENSG00000256254,ENSG00000166670,ENSG00000196611,ENSG00000256035,ENSG00000149968,ENSG00000262406,ENSG00000255469,ENSG00000276521
chr11	102603064	102603516	11:102603064-102603516	ENSG00000137673,ENSG00000137674,ENSG00000256916,ENSG00000281655,ENSG00000137675,ENSG00000118113,ENSG00000255282,ENSG00000225678,ENSG00000256254,ENSG00000166670,ENSG00000196611,ENSG00000256035,ENSG00000149968,ENSG00000262406,ENSG00000255469,ENSG00000238562,ENSG00000137745,ENSG00000276521
chr11	102604092	102604337	11:102604092-102604337	ENSG00000137673,ENSG00000137674,ENSG00000256916,ENSG00000281655,ENSG00000137675,ENSG00000118113,ENSG00000255282,ENSG00000225678,ENSG00000256254,ENSG00000166670,ENSG00000196611,ENSG00000256035,ENSG00000149968,ENSG00000262406,ENSG00000255469,ENSG00000238562,ENSG00000137745,ENSG00000276521
chr11	102613084	102613216	11:102613084-102613216	ENSG00000137673,ENSG00000137674,ENSG00000256916,ENSG00000281655,ENSG00000137675,ENSG00000118113,ENSG00000225678
chr11	103091506	103091849	11:103091506-103091849	ENSG00000239861,ENSG00000137692,ENSG00000260966,ENSG00000187240
chr11	103091914	103092488	11:103091914-103092488	ENSG00000137675,ENSG00000255282,ENSG00000225678,ENSG00000256254,ENSG00000166670,ENSG00000196611,ENSG00000256035,ENSG00000149968,ENSG00000262406,ENSG00000255469,ENSG00000238562,ENSG00000137745,ENSG00000276521,ENSG00000239861,ENSG00000137692,ENSG00000260966,ENSG00000187240,ENSG00000254569
chr11	103098180	103098376	11:103098180-103098376	ENSG00000239861,ENSG00000137692,ENSG00000260966,ENSG00000187240
chr11	103109093	103109799	11:103109093-103109799	ENSG00000118113,ENSG00000255282,ENSG00000256254,ENSG00000166670,ENSG00000196611,ENSG00000149968,ENSG00000262406,ENSG00000255469,ENSG00000238562,ENSG00000137745,ENSG00000276521,ENSG00000239861,ENSG00000137692,ENSG00000260966,ENSG00000187240
chr11	103326064	103326381	11:103326064-103326381	ENSG00000137745,ENSG00000276521,ENSG00000285878,ENSG00000254895,ENSG00000254931,ENSG00000255417,ENSG00000255350,ENSG00000254565,ENSG00000253245,ENSG00000254824,ENSG00000254569,ENSG00000254750
chr11	103491873	103492031	11:103491873-103492031	ENSG00000276521,ENSG00000285878,ENSG00000254895,ENSG00000254931,ENSG00000255417,ENSG00000255350,ENSG00000254565,ENSG00000253245,ENSG00000254824,ENSG00000255430,ENSG00000278640,ENSG00000255403
chr11	103529164	103529694	11:103529164-103529694	ENSG00000255282,ENSG00000256254,ENSG00000166670,ENSG00000196611,ENSG00000256035,ENSG00000149968,ENSG00000262406,ENSG00000255469,ENSG00000238562,ENSG00000137745,ENSG00000276521,ENSG00000239861,ENSG00000285878,ENSG00000254895,ENSG00000254931,ENSG00000255417,ENSG00000255350,ENSG00000254565,ENSG00000253245,ENSG00000254824,ENSG00000254987,ENSG00000264200,ENSG00000255548,ENSG00000170967,ENSG00000280773,ENSG00000256422,ENSG00000270449,ENSG00000254569,ENSG00000204403,ENSG00000235505,ENSG00000196954,ENSG00000284715,ENSG00000137757,ENSG00000137752,ENSG00000204397,ENSG00000288255,ENSG00000255221,ENSG00000255430,ENSG00000255501,ENSG00000254767,ENSG00000278640,ENSG00000152578,ENSG00000255403,ENSG00000222663
chr11	103536352	103536489	11:103536352-103536489	ENSG00000285878,ENSG00000254895,ENSG00000254931,ENSG00000255417,ENSG00000255350,ENSG00000254565,ENSG00000253245,ENSG00000254824,ENSG00000222663
chr11	103536818	103537152	11:103536818-103537152	ENSG00000285878,ENSG00000254895,ENSG00000254931,ENSG00000255417,ENSG00000255350,ENSG00000254565,ENSG00000253245,ENSG00000254824,ENSG00000204403,ENSG00000222663
chr11	103545573	103545984	11:103545573-103545984	ENSG00000256254,ENSG00000196611,ENSG00000256035,ENSG00000149968,ENSG00000262406,ENSG00000255469,ENSG00000238562,ENSG00000137745,ENSG00000276521,ENSG00000239861,ENSG00000285878,ENSG00000254895,ENSG00000254931,ENSG00000255417,ENSG00000255350,ENSG00000254565,ENSG00000253245,ENSG00000254824,ENSG00000254987,ENSG00000255548,ENSG00000170967,ENSG00000280773,ENSG00000256422,ENSG00000270449,ENSG00000254569,ENSG00000204403,ENSG00000235505,ENSG00000284715,ENSG00000137757,ENSG00000204397,ENSG00000288255,ENSG00000254750,ENSG00000255221,ENSG00000255430,ENSG00000255501,ENSG00000152578,ENSG00000255403,ENSG00000222663
chr11	103547077	103547536	11:103547077-103547536	ENSG00000256254,ENSG00000166670,ENSG00000196611,ENSG00000256035,ENSG00000149968,ENSG00000262406,ENSG00000255469,ENSG00000238562,ENSG00000137745,ENSG00000276521,ENSG00000239861,ENSG00000285878,ENSG00000254895,ENSG00000254931,ENSG00000255417,ENSG00000255350,ENSG00000254565,ENSG00000253245,ENSG00000254824,ENSG00000254987,ENSG00000255548,ENSG00000170967,ENSG00000280773,ENSG00000256422,ENSG00000270449,ENSG00000254569,ENSG00000204403,ENSG00000235505,ENSG00000284715,ENSG00000137757,ENSG00000137752,ENSG00000204397,ENSG00000288255,ENSG00000254750,ENSG00000255221,ENSG00000255430,ENSG00000255501,ENSG00000152578,ENSG00000255403,ENSG00000222663
chr11	103558400	103558654	11:103558400-103558654	ENSG00000255282,ENSG00000225678,ENSG00000256254,ENSG00000166670,ENSG00000196611,ENSG00000149968,ENSG00000262406,ENSG00000255469,ENSG00000137745,ENSG00000276521,ENSG00000285878,ENSG00000254895,ENSG00000254931,ENSG00000255417,ENSG00000255350,ENSG00000254565,ENSG00000253245,ENSG00000254824,ENSG00000254987,ENSG00000264200,ENSG00000255548,ENSG00000280773,ENSG00000256422,ENSG00000270449,ENSG00000254569,ENSG00000204403,ENSG00000284715,ENSG00000288255,ENSG00000254750,ENSG00000255221,ENSG00000255430,ENSG00000255501,ENSG00000278640,ENSG00000152578,ENSG00000255403,ENSG00000222663
chr11	103601348	103601510	11:103601348-103601510	ENSG00000256035,ENSG00000149968,ENSG00000238562,ENSG00000137745,ENSG00000276521,ENSG00000239861,ENSG00000260966,ENSG00000285878,ENSG00000254895,ENSG00000254931,ENSG00000255417,ENSG00000255350,ENSG00000254565,ENSG00000253245,ENSG00000254824,ENSG00000254987,ENSG00000255548,ENSG00000280773,ENSG00000256422,ENSG00000270449,ENSG00000254569,ENSG00000204403,ENSG00000235505,ENSG00000284715,ENSG00000137757,ENSG00000204397,ENSG00000254750,ENSG00000255430,ENSG00000255501,ENSG00000278640,ENSG00000152578,ENSG00000255403,ENSG00000222663
chr11	103659501	103659625	11:103659501-103659625	ENSG00000285878,ENSG00000254987,ENSG00000264200,ENSG00000255548,ENSG00000170967,ENSG00000280773,ENSG00000256422,ENSG00000270449,ENSG00000254569,ENSG00000204403,ENSG00000235505,ENSG00000196954,ENSG00000284715,ENSG00000137757,ENSG00000137752,ENSG00000204397,ENSG00000288255,ENSG00000254750,ENSG00000255221,ENSG00000255430,ENSG00000255501,ENSG00000222663
chr11	103682393	103682634	11:103682393-103682634	ENSG00000262406,ENSG00000254987,ENSG00000264200,ENSG00000255548,ENSG00000170967,ENSG00000280773,ENSG00000256422,ENSG00000270449,ENSG00000254569,ENSG00000204403,ENSG00000235505,ENSG00000196954,ENSG00000284715,ENSG00000137757,ENSG00000137752,ENSG00000204397,ENSG00000288255,ENSG00000254750,ENSG00000255221,ENSG00000255430,ENSG00000255501,ENSG00000278640,ENSG00000152578,ENSG00000255403,ENSG00000222663
chr11	103737072	103737539	11:103737072-103737539	ENSG00000137745,ENSG00000254987,ENSG00000264200,ENSG00000255548,ENSG00000170967,ENSG00000280773,ENSG00000256422,ENSG00000270449,ENSG00000254569,ENSG00000204403,ENSG00000235505,ENSG00000196954,ENSG00000284715,ENSG00000137757,ENSG00000137752,ENSG00000204397,ENSG00000288255,ENSG00000254750,ENSG00000255221,ENSG00000255430,ENSG00000255501,ENSG00000254767,ENSG00000278640,ENSG00000152578,ENSG00000255403,ENSG00000222663
chr11	103749287	103749454	11:103749287-103749454	ENSG00000254987,ENSG00000264200,ENSG00000255548,ENSG00000170967,ENSG00000280773,ENSG00000256422,ENSG00000270449,ENSG00000254569,ENSG00000204403,ENSG00000235505,ENSG00000196954,ENSG00000284715,ENSG00000137757,ENSG00000137752,ENSG00000204397,ENSG00000288255,ENSG00000255221,ENSG00000255430,ENSG00000255501,ENSG00000278640,ENSG00000152578,ENSG00000255403,ENSG00000222663
chr11	104097043	104097213	11:104097043-104097213	ENSG00000254987,ENSG00000264200,ENSG00000255548,ENSG00000170967,ENSG00000280773,ENSG00000256422,ENSG00000270449,ENSG00000254569,ENSG00000204403,ENSG00000235505,ENSG00000196954,ENSG00000284715,ENSG00000137757,ENSG00000137752,ENSG00000288255,ENSG00000254750,ENSG00000255221,ENSG00000255430,ENSG00000255501,ENSG00000278640,ENSG00000255403,ENSG00000222663
chr11	104163943	104164374	11:104163943-104164374	ENSG00000254987,ENSG00000264200,ENSG00000170962,ENSG00000255548,ENSG00000170967,ENSG00000280773,ENSG00000256422,ENSG00000270449,ENSG00000254569,ENSG00000204403,ENSG00000235505,ENSG00000196954,ENSG00000284715,ENSG00000137757,ENSG00000137752,ENSG00000204397,ENSG00000288255,ENSG00000255221,ENSG00000255430,ENSG00000255501,ENSG00000278640,ENSG00000152578,ENSG00000255403,ENSG00000222663
chr11	104451293	104451505	11:104451293-104451505	ENSG00000264200,ENSG00000255548,ENSG00000170967,ENSG00000280773,ENSG00000256422,ENSG00000270449,ENSG00000254569,ENSG00000204403,ENSG00000235505,ENSG00000196954,ENSG00000284715,ENSG00000137757,ENSG00000137752,ENSG00000204397,ENSG00000288255,ENSG00000254750,ENSG00000255221,ENSG00000255430,ENSG00000255501,ENSG00000254767,ENSG00000278640,ENSG00000152578,ENSG00000255403,ENSG00000222663
chr11	105244541	105244734	11:105244541-105244734	ENSG00000256422,ENSG00000270449,ENSG00000254569,ENSG00000204403,ENSG00000235505,ENSG00000196954,ENSG00000284715,ENSG00000137757,ENSG00000137752,ENSG00000204397,ENSG00000288255,ENSG00000254750,ENSG00000255221,ENSG00000255430,ENSG00000255501,ENSG00000254767,ENSG00000255336,ENSG00000278640,ENSG00000152578,ENSG00000255403,ENSG00000222663
chr11	106012886	106013049	11:106012886-106013049	ENSG00000235505,ENSG00000196954,ENSG00000137757,ENSG00000254750,ENSG00000278640,ENSG00000152578,ENSG00000255403,ENSG00000222663,ENSG00000252081,ENSG00000285813,ENSG00000170903,ENSG00000254433,ENSG00000287846,ENSG00000254580,ENSG00000286345,ENSG00000254811,ENSG00000255065,ENSG00000287802
chr11	106021762	106022792	11:106021762-106022792	ENSG00000256422,ENSG00000270449,ENSG00000254569,ENSG00000204403,ENSG00000235505,ENSG00000196954,ENSG00000284715,ENSG00000137757,ENSG00000137752,ENSG00000204397,ENSG00000288255,ENSG00000254750,ENSG00000255221,ENSG00000255430,ENSG00000255501,ENSG00000254767,ENSG00000278640,ENSG00000152578,ENSG00000255403,ENSG00000222663,ENSG00000252081,ENSG00000285813,ENSG00000170903,ENSG00000182359,ENSG00000149313,ENSG00000254433,ENSG00000287846,ENSG00000254580,ENSG00000286345,ENSG00000254811,ENSG00000255065,ENSG00000287802
chr11	106076595	106078289	11:106076595-106078289	ENSG00000254569,ENSG00000204403,ENSG00000235505,ENSG00000196954,ENSG00000284715,ENSG00000137757,ENSG00000137752,ENSG00000204397,ENSG00000288255,ENSG00000254750,ENSG00000255221,ENSG00000255501,ENSG00000254767,ENSG00000278640,ENSG00000152578,ENSG00000255403,ENSG00000222663,ENSG00000252081,ENSG00000285813,ENSG00000170903,ENSG00000182359,ENSG00000149313,ENSG00000254433,ENSG00000287846,ENSG00000254580,ENSG00000286345,ENSG00000254811,ENSG00000255065,ENSG00000287802,ENSG00000261098
chr11	106721527	106721637	11:106721527-106721637	ENSG00000152578,ENSG00000255403,ENSG00000287846,ENSG00000254580,ENSG00000286345,ENSG00000254811,ENSG00000255065,ENSG00000287802,ENSG00000274584,ENSG00000213252,ENSG00000255353,ENSG00000261098
chr11	106786258	106786476	11:106786258-106786476	ENSG00000278640,ENSG00000152578,ENSG00000255403,ENSG00000222663,ENSG00000254433,ENSG00000287846,ENSG00000254580,ENSG00000286345,ENSG00000254811,ENSG00000255065,ENSG00000287802,ENSG00000274584,ENSG00000213252,ENSG00000255353,ENSG00000261098
chr11	106950092	106950451	11:106950092-106950451	ENSG00000222663,ENSG00000254580,ENSG00000286345,ENSG00000254811,ENSG00000255065,ENSG00000287802,ENSG00000274584,ENSG00000213252,ENSG00000255353,ENSG00000261098
chr11	106950546	106950712	11:106950546-106950712	ENSG00000222663,ENSG00000254580,ENSG00000286345,ENSG00000254811,ENSG00000255065,ENSG00000287802,ENSG00000274584,ENSG00000213252,ENSG00000255353,ENSG00000261098
chr11	107017562	107018100	11:107017562-107018100	ENSG00000254580,ENSG00000286345,ENSG00000254811,ENSG00000255065,ENSG00000287802,ENSG00000152402,ENSG00000274584,ENSG00000213252,ENSG00000255353,ENSG00000261098
chr11	107019038	107019313	11:107019038-107019313	ENSG00000255403,ENSG00000222663,ENSG00000254433,ENSG00000287846,ENSG00000254580,ENSG00000286345,ENSG00000254811,ENSG00000255065,ENSG00000287802,ENSG00000152402,ENSG00000274584,ENSG00000213252,ENSG00000255353,ENSG00000261098,ENSG00000225215
chr11	107103234	107103351	11:107103234-107103351	ENSG00000287846,ENSG00000286345,ENSG00000254811,ENSG00000255065,ENSG00000287802,ENSG00000213252,ENSG00000255353,ENSG00000261098,ENSG00000225215
chr11	107439876	107440037	11:107439876-107440037	ENSG00000255353,ENSG00000261098,ENSG00000152404,ENSG00000225215
chr11	107457617	107458211	11:107457617-107458211	ENSG00000286345,ENSG00000254811,ENSG00000287802,ENSG00000255353,ENSG00000261098,ENSG00000152404,ENSG00000225215
chr11	107563767	107563907	11:107563767-107563907	ENSG00000137760,ENSG00000254758
chr11	107565231	107565421	11:107565231-107565421	ENSG00000137760
chr11	107565519	107565876	11:107565519-107565876	ENSG00000137760,ENSG00000270969,ENSG00000254758
chr11	107590927	107591511	11:107590927-107591511	ENSG00000270969,ENSG00000110675,ENSG00000255483,ENSG00000254758
chr11	107598675	107598809	11:107598675-107598809	ENSG00000270969,ENSG00000110675,ENSG00000255483,ENSG00000254758
chr11	107689719	107689832	11:107689719-107689832	ENSG00000254758
chr11	107705140	107705240	11:107705140-107705240	ENSG00000254758,ENSG00000170290,ENSG00000254702
chr11	107707241	107707346	11:107707241-107707346	ENSG00000254758,ENSG00000170290,ENSG00000254702
chr11	107708893	107709138	11:107708893-107709138	ENSG00000254758,ENSG00000170290,ENSG00000254702
chr11	107711915	107712205	11:107711915-107712205	ENSG00000261098,ENSG00000254758,ENSG00000170290,ENSG00000254702
chr11	107719232	107719365	11:107719232-107719365	ENSG00000254758,ENSG00000170290,ENSG00000254702
chr11	107719559	107719919	11:107719559-107719919	ENSG00000254758,ENSG00000170290,ENSG00000254702
chr11	107769305	107769515	11:107769305-107769515	ENSG00000254758,ENSG00000254702,ENSG00000240652
chr11	107858749	107858979	11:107858749-107858979	ENSG00000110660,ENSG00000240652
chr11	107859713	107859818	11:107859713-107859818	ENSG00000110660
chr11	107928094	107928649	11:107928094-107928649	ENSG00000286345,ENSG00000261098,ENSG00000225215,ENSG00000254758,ENSG00000254702,ENSG00000110660,ENSG00000240652,ENSG00000179331,ENSG00000200855,ENSG00000285696
chr11	108008716	108009541	11:108008716-108009541	ENSG00000288012,ENSG00000166266,ENSG00000200855,ENSG00000285696
chr11	108009581	108009697	11:108009581-108009697	ENSG00000288012,ENSG00000166266,ENSG00000200855
chr11	108035833	108035946	11:108035833-108035946	ENSG00000166266,ENSG00000200855,ENSG00000285696
chr11	108100954	108101079	11:108100954-108101079	ENSG00000200855,ENSG00000285696
chr11	108101191	108101728	11:108101191-108101728	ENSG00000200855,ENSG00000285696
chr11	108115457	108116175	11:108115457-108116175	ENSG00000200855,ENSG00000255467,ENSG00000075239,ENSG00000285696
chr11	108121062	108122608	11:108121062-108122608	ENSG00000200855,ENSG00000255467,ENSG00000075239,ENSG00000285696
chr11	108222314	108223430	11:108222314-108223430	ENSG00000285696,ENSG00000149308,ENSG00000149311,ENSG00000206967
chr11	108223512	108223690	11:108223512-108223690	ENSG00000149308,ENSG00000149311,ENSG00000206967
chr11	108278582	108278872	11:108278582-108278872	ENSG00000285696,ENSG00000149311
chr11	108417709	108417828	11:108417709-108417828	-
chr11	108467125	108467728	11:108467125-108467728	ENSG00000166323,ENSG00000178202
chr11	108467808	108468008	11:108467808-108468008	ENSG00000166323
chr11	108474802	108474974	11:108474802-108474974	ENSG00000166323,ENSG00000178202
chr11	108497591	108497985	11:108497591-108497985	ENSG00000166323,ENSG00000178202
chr11	108498066	108498709	11:108498066-108498709	ENSG00000178202
chr11	108538147	108538262	11:108538147-108538262	ENSG00000110723
chr11	108593642	108593947	11:108593642-108593947	ENSG00000110723
chr11	108647452	108648580	11:108647452-108648580	ENSG00000200855,ENSG00000285696,ENSG00000254730,ENSG00000255379
chr11	108664712	108665325	11:108664712-108665325	ENSG00000285696,ENSG00000178105,ENSG00000240698,ENSG00000254730,ENSG00000255379
chr11	108665377	108665518	11:108665377-108665518	ENSG00000178105
chr11	108672190	108672397	11:108672190-108672397	ENSG00000178105,ENSG00000254730
chr11	108698008	108698128	11:108698008-108698128	ENSG00000240698,ENSG00000254730,ENSG00000255379
chr11	108857463	108857642	11:108857463-108857642	ENSG00000178105,ENSG00000254730,ENSG00000255379
chr11	108967601	108967974	11:108967601-108967974	ENSG00000254730,ENSG00000255379,ENSG00000203334,ENSG00000255528,ENSG00000201243,ENSG00000255028,ENSG00000254890,ENSG00000254659
chr11	108973273	108973645	11:108973273-108973645	ENSG00000254730,ENSG00000255379,ENSG00000203334,ENSG00000255528,ENSG00000201243,ENSG00000255028,ENSG00000185742,ENSG00000254890
chr11	108975554	108976114	11:108975554-108976114	ENSG00000261098,ENSG00000254730,ENSG00000255379,ENSG00000203334,ENSG00000255528,ENSG00000201243,ENSG00000264997,ENSG00000255028,ENSG00000185742,ENSG00000254890,ENSG00000254659,ENSG00000254798,ENSG00000233497
chr11	108984688	108984797	11:108984688-108984797	ENSG00000254730,ENSG00000255379,ENSG00000203334,ENSG00000255528,ENSG00000201243,ENSG00000255028,ENSG00000254890
chr11	109071689	109072131	11:109071689-109072131	ENSG00000254730,ENSG00000255379,ENSG00000255528,ENSG00000201243,ENSG00000264997,ENSG00000255028,ENSG00000185742,ENSG00000254890
chr11	109123938	109124128	11:109123938-109124128	ENSG00000255379,ENSG00000255528,ENSG00000201243,ENSG00000200613,ENSG00000264997,ENSG00000255028,ENSG00000185742,ENSG00000254890
chr11	109300983	109301332	11:109300983-109301332	ENSG00000254730,ENSG00000255379,ENSG00000255528,ENSG00000264997,ENSG00000255028,ENSG00000185742,ENSG00000254890,ENSG00000254659,ENSG00000254798,ENSG00000255149,ENSG00000287556
chr11	109306556	109306683	11:109306556-109306683	ENSG00000255379,ENSG00000264997,ENSG00000255028,ENSG00000185742,ENSG00000254890,ENSG00000254659
chr11	109343374	109343478	11:109343374-109343478	ENSG00000264997,ENSG00000255028,ENSG00000185742,ENSG00000254890
chr11	109347430	109347554	11:109347430-109347554	ENSG00000264997,ENSG00000255028,ENSG00000185742,ENSG00000254890,ENSG00000254659
chr11	109644253	109644415	11:109644253-109644415	ENSG00000255028,ENSG00000185742,ENSG00000254890,ENSG00000254482,ENSG00000254659
chr11	109865911	109866024	11:109865911-109866024	ENSG00000255028,ENSG00000254890,ENSG00000254659,ENSG00000254798
chr11	109939324	109939442	11:109939324-109939442	ENSG00000254659,ENSG00000254798,ENSG00000287245,ENSG00000224776,ENSG00000270423
chr11	109946339	109946540	11:109946339-109946540	ENSG00000254659,ENSG00000254798,ENSG00000287245,ENSG00000224776,ENSG00000270423,ENSG00000255210
chr11	109960982	109961154	11:109960982-109961154	ENSG00000254798,ENSG00000287245,ENSG00000224776,ENSG00000270423,ENSG00000255210
chr11	110000093	110000313	11:110000093-110000313	ENSG00000254659,ENSG00000254798,ENSG00000224776,ENSG00000270423,ENSG00000255210
chr11	110069431	110069718	11:110069431-110069718	ENSG00000224776,ENSG00000270423,ENSG00000255210
chr11	110092542	110094028	11:110092542-110094028	ENSG00000287245,ENSG00000224776,ENSG00000270423,ENSG00000255210,ENSG00000149289,ENSG00000233497
chr11	110148926	110149050	11:110148926-110149050	ENSG00000149289
chr11	110174265	110174446	11:110174265-110174446	ENSG00000255210,ENSG00000287556
chr11	110201474	110201650	11:110201474-110201650	ENSG00000254416
chr11	110250339	110250440	11:110250339-110250440	ENSG00000137710
chr11	110251933	110252073	11:110251933-110252073	ENSG00000137710,ENSG00000254416
chr11	110295799	110295965	11:110295799-110295965	ENSG00000137710,ENSG00000254416
chr11	110296091	110297064	11:110296091-110297064	ENSG00000137710,ENSG00000254416
chr11	110366394	110366545	11:110366394-110366545	ENSG00000254416
chr11	110422665	110422818	11:110422665-110422818	ENSG00000137714,ENSG00000233497
chr11	110429763	110430561	11:110429763-110430561	ENSG00000254416,ENSG00000137714,ENSG00000233497,ENSG00000255149,ENSG00000287556,ENSG00000200168,ENSG00000271390,ENSG00000271584,ENSG00000150750,ENSG00000253099
chr11	110430902	110431058	11:110430902-110431058	ENSG00000137714
chr11	110562227	110562327	11:110562227-110562327	ENSG00000233497,ENSG00000255149,ENSG00000287556,ENSG00000200168,ENSG00000271390,ENSG00000271584
chr11	110712398	110712515	11:110712398-110712515	ENSG00000137727,ENSG00000233497,ENSG00000255149,ENSG00000287556,ENSG00000200168,ENSG00000271584,ENSG00000287028
chr11	111124141	111124274	11:111124141-111124274	ENSG00000233497,ENSG00000255149,ENSG00000287556,ENSG00000200168,ENSG00000271390,ENSG00000271584,ENSG00000287028,ENSG00000239354,ENSG00000270202,ENSG00000150750
chr11	111230509	111230651	11:111230509-111230651	ENSG00000233497,ENSG00000255149,ENSG00000287556,ENSG00000200168,ENSG00000271390,ENSG00000271584,ENSG00000287028,ENSG00000239354,ENSG00000270202,ENSG00000150750,ENSG00000253099,ENSG00000255428,ENSG00000137707,ENSG00000286028,ENSG00000207811,ENSG00000207562,ENSG00000183644
chr11	111299157	111299345	11:111299157-111299345	ENSG00000150750,ENSG00000196167,ENSG00000214290,ENSG00000264032,ENSG00000253099,ENSG00000255428
chr11	111308251	111308351	11:111308251-111308351	ENSG00000196167,ENSG00000214290,ENSG00000288097,ENSG00000264032,ENSG00000253099,ENSG00000255428
chr11	111328110	111328224	11:111328110-111328224	ENSG00000288097,ENSG00000264032,ENSG00000110777,ENSG00000253099,ENSG00000255428
chr11	111436834	111436951	11:111436834-111436951	ENSG00000150750,ENSG00000264032,ENSG00000110777,ENSG00000253099,ENSG00000255428,ENSG00000255093,ENSG00000137707,ENSG00000286028,ENSG00000207811,ENSG00000207562,ENSG00000254980,ENSG00000183644
chr11	111446655	111446814	11:111446655-111446814	ENSG00000200168,ENSG00000150750,ENSG00000264032,ENSG00000110777,ENSG00000253099,ENSG00000255428,ENSG00000255093,ENSG00000137707,ENSG00000286028,ENSG00000207811,ENSG00000207562,ENSG00000254980,ENSG00000183644
chr11	111541864	111541977	11:111541864-111541977	ENSG00000137707,ENSG00000286028,ENSG00000207811,ENSG00000207562,ENSG00000254980,ENSG00000183644,ENSG00000204381
chr11	111574005	111574294	11:111574005-111574294	ENSG00000137707,ENSG00000286028,ENSG00000207811,ENSG00000207562,ENSG00000254980,ENSG00000183644,ENSG00000254450,ENSG00000254949
chr11	111601922	111603329	11:111601922-111603329	ENSG00000137707,ENSG00000286028,ENSG00000207811,ENSG00000207562,ENSG00000254980,ENSG00000183644,ENSG00000170145,ENSG00000137713,ENSG00000254990,ENSG00000254450,ENSG00000254949
chr11	111603466	111603601	11:111603466-111603601	ENSG00000170145,ENSG00000254990
chr11	111635760	111635933	11:111635760-111635933	ENSG00000137707,ENSG00000286028,ENSG00000207811,ENSG00000207562,ENSG00000183644
chr11	111676974	111677145	11:111676974-111677145	ENSG00000235286,ENSG00000223324
chr11	111677328	111677563	11:111677328-111677563	ENSG00000235286,ENSG00000223324
chr11	111694931	111695177	11:111694931-111695177	ENSG00000170145,ENSG00000223324
chr11	111730075	111730313	11:111730075-111730313	ENSG00000170145,ENSG00000137713
chr11	111730932	111731732	11:111730932-111731732	ENSG00000170145,ENSG00000137713
chr11	111733726	111734028	11:111733726-111734028	ENSG00000170145,ENSG00000137713
chr11	111735214	111736005	11:111735214-111736005	ENSG00000170145,ENSG00000137713
chr11	111765892	111766641	11:111765892-111766641	ENSG00000170145,ENSG00000137713,ENSG00000254990
chr11	111777426	111777531	11:111777426-111777531	ENSG00000170145,ENSG00000137713,ENSG00000254990
chr11	111785876	111786043	11:111785876-111786043	ENSG00000254980,ENSG00000254990,ENSG00000254450,ENSG00000254949
chr11	111787939	111788658	11:111787939-111788658	ENSG00000137707,ENSG00000286028,ENSG00000207811,ENSG00000207562,ENSG00000254980,ENSG00000183644,ENSG00000254990,ENSG00000254450,ENSG00000254949
chr11	111793964	111794174	11:111793964-111794174	ENSG00000254450
chr11	111801211	111801367	11:111801211-111801367	ENSG00000086848,ENSG00000254450
chr11	111808932	111809150	11:111808932-111809150	ENSG00000137707,ENSG00000286028,ENSG00000207811,ENSG00000207562,ENSG00000086848,ENSG00000254450
chr11	111819103	111819526	11:111819103-111819526	ENSG00000137707,ENSG00000286028,ENSG00000207811,ENSG00000207562,ENSG00000254980,ENSG00000183644,ENSG00000086848,ENSG00000254450,ENSG00000254949
chr11	111841573	111841702	11:111841573-111841702	ENSG00000086848,ENSG00000254450,ENSG00000254949
chr11	111870997	111871645	11:111870997-111871645	ENSG00000086848,ENSG00000258529,ENSG00000254949,ENSG00000255561,ENSG00000137720,ENSG00000176343
chr11	111872013	111872113	11:111872013-111872113	ENSG00000086848,ENSG00000258529,ENSG00000254949,ENSG00000255561,ENSG00000137720
chr11	111877783	111877930	11:111877783-111877930	ENSG00000086848,ENSG00000258529,ENSG00000254949,ENSG00000255561,ENSG00000137720,ENSG00000176343
chr11	111878690	111879603	11:111878690-111879603	ENSG00000086848,ENSG00000258529,ENSG00000254949,ENSG00000255561,ENSG00000137720,ENSG00000176343
chr11	111905431	111905860	11:111905431-111905860	ENSG00000176343,ENSG00000109846,ENSG00000170276,ENSG00000254445
chr11	111906479	111906666	11:111906479-111906666	ENSG00000176343,ENSG00000109846,ENSG00000170276,ENSG00000254445
chr11	111906722	111907044	11:111906722-111907044	ENSG00000176343,ENSG00000109846,ENSG00000170276,ENSG00000254445
chr11	111907206	111912943	11:111907206-111912943	ENSG00000176343,ENSG00000109846,ENSG00000170276,ENSG00000254445,ENSG00000149300
chr11	111913055	111913957	11:111913055-111913957	ENSG00000176343,ENSG00000109846,ENSG00000170276,ENSG00000254445,ENSG00000149300
chr11	111913999	111914328	11:111913999-111914328	ENSG00000176343,ENSG00000109846,ENSG00000170276,ENSG00000254445,ENSG00000149300
chr11	111918847	111918990	11:111918847-111918990	ENSG00000109846,ENSG00000170276,ENSG00000254445,ENSG00000149300
chr11	111922907	111923102	11:111922907-111923102	ENSG00000176343,ENSG00000109846,ENSG00000149300,ENSG00000238965
chr11	111923572	111923770	11:111923572-111923770	ENSG00000149300,ENSG00000238965
chr11	111923973	111924105	11:111923973-111924105	ENSG00000149300,ENSG00000238965
chr11	111926668	111927465	11:111926668-111927465	ENSG00000258529,ENSG00000255561,ENSG00000137720,ENSG00000176343,ENSG00000109846,ENSG00000170276,ENSG00000254445,ENSG00000149300,ENSG00000150764,ENSG00000238965,ENSG00000271025
chr11	111931935	111932156	11:111931935-111932156	ENSG00000150764,ENSG00000238965
chr11	111936891	111937569	11:111936891-111937569	ENSG00000150764,ENSG00000255286
chr11	111942148	111942363	11:111942148-111942363	ENSG00000150764,ENSG00000255286
chr11	111957692	111957987	11:111957692-111957987	ENSG00000255286
chr11	111969489	111969617	11:111969489-111969617	ENSG00000255286
chr11	111975173	111975361	11:111975173-111975361	ENSG00000150764
chr11	111976830	111977613	11:111976830-111977613	ENSG00000150764,ENSG00000255286
chr11	111978371	111978706	11:111978371-111978706	ENSG00000150764,ENSG00000255286,ENSG00000271025
chr11	111982094	111982273	11:111982094-111982273	ENSG00000150764
chr11	111988740	111989041	11:111988740-111989041	ENSG00000150764,ENSG00000271025
chr11	111992460	111992805	11:111992460-111992805	ENSG00000150764,ENSG00000271025
chr11	112002545	112002770	11:112002545-112002770	ENSG00000271025
chr11	112002910	112003156	11:112002910-112003156	ENSG00000255334,ENSG00000271025
chr11	112016401	112016788	11:112016401-112016788	ENSG00000150764,ENSG00000255334,ENSG00000150768,ENSG00000230911,ENSG00000238444,ENSG00000271025
chr11	112019159	112019375	11:112019159-112019375	ENSG00000150764,ENSG00000255334,ENSG00000150768,ENSG00000230911,ENSG00000238444,ENSG00000271025
chr11	112024774	112025774	11:112024774-112025774	ENSG00000255334,ENSG00000150768,ENSG00000230911,ENSG00000238444,ENSG00000271025
chr11	112073964	112074419	11:112073964-112074419	ENSG00000271025,ENSG00000150773,ENSG00000150776,ENSG00000150779,ENSG00000204370,ENSG00000255292
chr11	112086537	112087041	11:112086537-112087041	ENSG00000150773,ENSG00000150776,ENSG00000150779,ENSG00000204370,ENSG00000255292
chr11	112173260	112173416	11:112173260-112173416	ENSG00000150782,ENSG00000254638,ENSG00000150783,ENSG00000197580,ENSG00000214264
chr11	112175182	112175875	11:112175182-112175875	ENSG00000150782,ENSG00000254638,ENSG00000150783,ENSG00000197580,ENSG00000214264,ENSG00000255231
chr11	112185936	112186200	11:112185936-112186200	ENSG00000150782,ENSG00000197580,ENSG00000214264,ENSG00000255231
chr11	112219880	112219990	11:112219880-112219990	ENSG00000197580,ENSG00000213234,ENSG00000268472,ENSG00000188771,ENSG00000243250,ENSG00000243930,ENSG00000255231
chr11	112225996	112226951	11:112225996-112226951	ENSG00000213234,ENSG00000268472,ENSG00000188771,ENSG00000243250,ENSG00000150787,ENSG00000243930,ENSG00000255231
chr11	112280571	112280775	11:112280571-112280775	ENSG00000250303,ENSG00000213234,ENSG00000268472,ENSG00000188771,ENSG00000243250,ENSG00000243930,ENSG00000255231
chr11	112290082	112290482	11:112290082-112290482	ENSG00000213233,ENSG00000254968,ENSG00000250303,ENSG00000213234,ENSG00000268472,ENSG00000188771,ENSG00000243250,ENSG00000255231
chr11	112291265	112291459	11:112291265-112291459	ENSG00000213233,ENSG00000250303,ENSG00000213234,ENSG00000268472,ENSG00000188771
chr11	112292773	112292930	11:112292773-112292930	ENSG00000250303,ENSG00000213234,ENSG00000268472,ENSG00000188771
chr11	112293671	112293913	11:112293671-112293913	ENSG00000213233,ENSG00000254968,ENSG00000250303,ENSG00000213234,ENSG00000268472,ENSG00000188771,ENSG00000243250,ENSG00000255231
chr11	112294861	112294976	11:112294861-112294976	ENSG00000213233,ENSG00000250303,ENSG00000213234,ENSG00000268472,ENSG00000188771
chr11	112298327	112298457	11:112298327-112298457	ENSG00000250303
chr11	112298496	112298997	11:112298496-112298997	ENSG00000213233,ENSG00000254968,ENSG00000250303,ENSG00000213234,ENSG00000268472,ENSG00000188771,ENSG00000255231
chr11	112300353	112300639	11:112300353-112300639	ENSG00000213233,ENSG00000254968,ENSG00000213234,ENSG00000268472,ENSG00000188771
chr11	112320759	112320899	11:112320759-112320899	ENSG00000213233,ENSG00000254968,ENSG00000213234
chr11	112321970	112322218	11:112321970-112322218	ENSG00000213233,ENSG00000254968,ENSG00000213234
chr11	112355783	112355946	11:112355783-112355946	ENSG00000213233,ENSG00000254968,ENSG00000206772
chr11	112357614	112357771	11:112357614-112357771	ENSG00000213233,ENSG00000254968,ENSG00000206772
chr11	112374611	112374713	11:112374611-112374713	ENSG00000213233,ENSG00000254968
chr11	112555808	112555913	11:112555808-112555913	ENSG00000255484,ENSG00000213233,ENSG00000254968
chr11	112564205	112564694	11:112564205-112564694	ENSG00000212397,ENSG00000255484,ENSG00000213233,ENSG00000254968
chr11	112579386	112579590	11:112579386-112579590	ENSG00000212397,ENSG00000213233,ENSG00000254968
chr11	112580994	112581119	11:112580994-112581119	ENSG00000212397,ENSG00000213233
chr11	112588296	112588454	11:112588296-112588454	ENSG00000212397
chr11	112650575	112650901	11:112650575-112650901	ENSG00000287006,ENSG00000285769,ENSG00000212397
chr11	112655494	112655685	11:112655494-112655685	ENSG00000287006,ENSG00000285769,ENSG00000212397
chr11	112657174	112657290	11:112657174-112657290	ENSG00000287006,ENSG00000285769,ENSG00000212397
chr11	112658495	112658801	11:112658495-112658801	ENSG00000287006,ENSG00000285769,ENSG00000212397
chr11	112751501	112751664	11:112751501-112751664	ENSG00000287006
chr11	112757459	112757685	11:112757459-112757685	ENSG00000287006,ENSG00000212397
chr11	112770625	112770801	11:112770625-112770801	ENSG00000287006
chr11	112773384	112773644	11:112773384-112773644	ENSG00000287006,ENSG00000285769,ENSG00000212397
chr11	112776945	112777142	11:112776945-112777142	ENSG00000287006
chr11	112777611	112777722	11:112777611-112777722	ENSG00000287006
chr11	112778094	112778348	11:112778094-112778348	ENSG00000254626,ENSG00000287006,ENSG00000212397
chr11	112780763	112781081	11:112780763-112781081	ENSG00000254626,ENSG00000287006,ENSG00000212397
chr11	112784678	112784904	11:112784678-112784904	ENSG00000254626,ENSG00000287006
chr11	112785153	112785320	11:112785153-112785320	ENSG00000254626
chr11	112796384	112796637	11:112796384-112796637	ENSG00000254626,ENSG00000287006,ENSG00000212397
chr11	112805658	112805813	11:112805658-112805813	-
chr11	112834225	112834733	11:112834225-112834733	ENSG00000288070,ENSG00000287006
chr11	112837571	112837684	11:112837571-112837684	ENSG00000288070
chr11	112852351	112852775	11:112852351-112852775	-
chr11	112863395	112863561	11:112863395-112863561	-
chr11	112881496	112881766	11:112881496-112881766	ENSG00000238998
chr11	112882836	112882966	11:112882836-112882966	-
chr11	112943040	112943292	11:112943040-112943292	ENSG00000238998
chr11	112950188	112950402	11:112950188-112950402	ENSG00000238998,ENSG00000149294,ENSG00000247416
chr11	112958774	112958927	11:112958774-112958927	ENSG00000238998,ENSG00000149294,ENSG00000247416
chr11	112961111	112961623	11:112961111-112961623	ENSG00000238998,ENSG00000149294,ENSG00000247416
chr11	112961803	112961941	11:112961803-112961941	ENSG00000238998,ENSG00000149294,ENSG00000247416
chr11	112962294	112962510	11:112962294-112962510	ENSG00000238998,ENSG00000149294,ENSG00000247416
chr11	112962573	112962715	11:112962573-112962715	ENSG00000238998,ENSG00000149294,ENSG00000247416
chr11	112962878	112963720	11:112962878-112963720	ENSG00000238998,ENSG00000149294,ENSG00000247416
chr11	113014821	113015089	11:113014821-113015089	ENSG00000238998
chr11	113103074	113103180	11:113103074-113103180	-
chr11	113105668	113105900	11:113105668-113105900	ENSG00000238998,ENSG00000212397
chr11	113114546	113114779	11:113114546-113114779	ENSG00000238998
chr11	113119197	113119397	11:113119197-113119397	-
chr11	113160099	113160250	11:113160099-113160250	-
chr11	113162372	113162490	11:113162372-113162490	-
chr11	113162693	113162899	11:113162693-113162899	-
chr11	113256505	113256826	11:113256505-113256826	ENSG00000227487,ENSG00000149294
chr11	113262204	113262374	11:113262204-113262374	ENSG00000227487,ENSG00000149294
chr11	113263593	113263711	11:113263593-113263711	ENSG00000227487,ENSG00000149294
chr11	113289687	113289814	11:113289687-113289814	ENSG00000255129,ENSG00000227487
chr11	113314332	113315028	11:113314332-113315028	ENSG00000256091,ENSG00000265140,ENSG00000270179,ENSG00000149292,ENSG00000255129
chr11	113401757	113402074	11:113401757-113402074	ENSG00000256091,ENSG00000166682,ENSG00000265140,ENSG00000149295,ENSG00000256757,ENSG00000170209,ENSG00000270179
chr11	113505993	113506268	11:113505993-113506268	ENSG00000256091,ENSG00000166682,ENSG00000265140,ENSG00000149295,ENSG00000270179
chr11	113581845	113582043	11:113581845-113582043	ENSG00000256091,ENSG00000166682,ENSG00000265140,ENSG00000149295
chr11	113593826	113593942	11:113593826-113593942	ENSG00000256091,ENSG00000166682,ENSG00000265140
chr11	113603423	113603647	11:113603423-113603647	ENSG00000243353,ENSG00000256091,ENSG00000166682,ENSG00000265140
chr11	113644695	113644838	11:113644695-113644838	ENSG00000256091,ENSG00000166682
chr11	113773278	113774123	11:113773278-113774123	ENSG00000256452,ENSG00000257101,ENSG00000255870,ENSG00000256167,ENSG00000228607,ENSG00000256603,ENSG00000257070,ENSG00000243353,ENSG00000086827,ENSG00000256091,ENSG00000166682
chr11	113778095	113778606	11:113778095-113778606	ENSG00000257101,ENSG00000255870,ENSG00000256167,ENSG00000228607,ENSG00000256603,ENSG00000257070,ENSG00000243353,ENSG00000086827
chr11	113781880	113782080	11:113781880-113782080	ENSG00000257101,ENSG00000255870,ENSG00000256167,ENSG00000228607,ENSG00000256603,ENSG00000243353,ENSG00000086827
chr11	113796697	113796965	11:113796697-113796965	ENSG00000255710,ENSG00000256452,ENSG00000257101,ENSG00000255870,ENSG00000256167,ENSG00000243353,ENSG00000256091
chr11	113805752	113805890	11:113805752-113805890	ENSG00000255710,ENSG00000256452,ENSG00000048028,ENSG00000257101,ENSG00000256167,ENSG00000243353
chr11	113835383	113835595	11:113835383-113835595	ENSG00000201687,ENSG00000255710,ENSG00000256452,ENSG00000048028
chr11	113841035	113841249	11:113841035-113841249	ENSG00000201687,ENSG00000255710,ENSG00000256452,ENSG00000048028,ENSG00000243353
chr11	113870419	113870694	11:113870419-113870694	ENSG00000201687,ENSG00000255710,ENSG00000048028
chr11	113871101	113871277	11:113871101-113871277	ENSG00000201687,ENSG00000048028
chr11	113871345	113871509	11:113871345-113871509	ENSG00000201687,ENSG00000048028
chr11	113872329	113872551	11:113872329-113872551	ENSG00000201687,ENSG00000048028
chr11	113872738	113873668	11:113872738-113873668	ENSG00000149305,ENSG00000201687,ENSG00000255710,ENSG00000256452,ENSG00000048028
chr11	113873929	113874043	11:113873929-113874043	ENSG00000201687,ENSG00000048028
chr11	113874101	113874403	11:113874101-113874403	ENSG00000201687,ENSG00000048028
chr11	113875031	113876126	11:113875031-113876126	ENSG00000149305,ENSG00000201687,ENSG00000255710,ENSG00000256452,ENSG00000048028
chr11	113974857	113975370	11:113974857-113975370	ENSG00000166736,ENSG00000149305
chr11	113997482	113997833	11:113997482-113997833	ENSG00000270204,ENSG00000255982,ENSG00000256947,ENSG00000166736,ENSG00000149305
chr11	114036143	114036429	11:114036143-114036429	-
chr11	114041033	114041178	11:114041033-114041178	-
chr11	114058049	114058213	11:114058049-114058213	ENSG00000109906
chr11	114058300	114058514	11:114058300-114058514	ENSG00000109906
chr11	114058958	114059140	11:114058958-114059140	ENSG00000109906
chr11	114059224	114060263	11:114059224-114060263	ENSG00000109906
chr11	114060430	114060948	11:114060430-114060948	ENSG00000109906
chr11	114061481	114062158	11:114061481-114062158	ENSG00000109906
chr11	114062534	114062683	11:114062534-114062683	ENSG00000109906
chr11	114063302	114063549	11:114063302-114063549	ENSG00000109906
chr11	114063928	114064100	11:114063928-114064100	ENSG00000109906
chr11	114064140	114064453	11:114064140-114064453	ENSG00000109906
chr11	114067179	114067445	11:114067179-114067445	ENSG00000109906
chr11	114068427	114068529	11:114068427-114068529	ENSG00000109906
chr11	114072114	114072643	11:114072114-114072643	ENSG00000109906
chr11	114080256	114080559	11:114080256-114080559	-
chr11	114082495	114082765	11:114082495-114082765	-
chr11	114082804	114083114	11:114082804-114083114	-
chr11	114086081	114086296	11:114086081-114086296	-
chr11	114088955	114089127	11:114088955-114089127	-
chr11	114099881	114100067	11:114099881-114100067	-
chr11	114111091	114111248	11:114111091-114111248	-
chr11	114115756	114115893	11:114115756-114115893	-
chr11	114123836	114123941	11:114123836-114123941	-
chr11	114124092	114124194	11:114124092-114124194	-
chr11	114124713	114124945	11:114124713-114124945	-
chr11	114137910	114138191	11:114137910-114138191	-
chr11	114139820	114139939	11:114139820-114139939	-
chr11	114157743	114157987	11:114157743-114157987	ENSG00000286463
chr11	114158530	114158699	11:114158530-114158699	ENSG00000286463
chr11	114158863	114159699	11:114158863-114159699	ENSG00000286463
chr11	114159910	114160382	11:114159910-114160382	ENSG00000286463,ENSG00000109906
chr11	114160889	114161631	11:114160889-114161631	ENSG00000286463
chr11	114161873	114162151	11:114161873-114162151	ENSG00000286463
chr11	114162445	114163165	11:114162445-114163165	ENSG00000286463,ENSG00000109906
chr11	114163457	114163682	11:114163457-114163682	ENSG00000286463
chr11	114164020	114164406	11:114164020-114164406	ENSG00000286463
chr11	114167069	114167286	11:114167069-114167286	ENSG00000286463
chr11	114171163	114171797	11:114171163-114171797	ENSG00000286463
chr11	114172567	114172720	11:114172567-114172720	-
chr11	114173032	114173711	11:114173032-114173711	ENSG00000286463
chr11	114178489	114178945	11:114178489-114178945	-
chr11	114179083	114179701	11:114179083-114179701	ENSG00000286463,ENSG00000109906
chr11	114179759	114179859	11:114179759-114179859	-
chr11	114180225	114180870	11:114180225-114180870	ENSG00000109906
chr11	114183023	114183368	11:114183023-114183368	-
chr11	114194362	114194660	11:114194362-114194660	-
chr11	114197196	114197321	11:114197196-114197321	-
chr11	114197515	114197639	11:114197515-114197639	-
chr11	114197726	114198838	11:114197726-114198838	ENSG00000149305
chr11	114215866	114216297	11:114215866-114216297	ENSG00000095110,ENSG00000255982,ENSG00000149305
chr11	114216387	114216584	11:114216387-114216584	-
chr11	114219938	114220223	11:114219938-114220223	-
chr11	114226628	114226757	11:114226628-114226757	-
chr11	114232527	114232691	11:114232527-114232691	-
chr11	114243621	114244395	11:114243621-114244395	ENSG00000109906
chr11	114256738	114257286	11:114256738-114257286	ENSG00000166741
chr11	114257734	114258678	11:114257734-114258678	ENSG00000166741
chr11	114258802	114258902	11:114258802-114258902	ENSG00000166741
chr11	114259116	114259793	11:114259116-114259793	ENSG00000166741
chr11	114259951	114260240	11:114259951-114260240	ENSG00000166741,ENSG00000149305
chr11	114260558	114260944	11:114260558-114260944	ENSG00000166741,ENSG00000149305
chr11	114261059	114261322	11:114261059-114261322	ENSG00000166741,ENSG00000149305
chr11	114262762	114263132	11:114262762-114263132	ENSG00000166741,ENSG00000149305
chr11	114263864	114264106	11:114263864-114264106	ENSG00000166741,ENSG00000149305
chr11	114269597	114269765	11:114269597-114269765	ENSG00000166741,ENSG00000256947,ENSG00000149305
chr11	114284263	114284378	11:114284263-114284378	ENSG00000256674,ENSG00000256947
chr11	114399963	114400857	11:114399963-114400857	ENSG00000137634,ENSG00000238724,ENSG00000095110,ENSG00000255982,ENSG00000256533,ENSG00000076043,ENSG00000255663,ENSG00000076053,ENSG00000180425,ENSG00000256195,ENSG00000256947
chr11	114439260	114440186	11:114439260-114440186	ENSG00000137634,ENSG00000238724,ENSG00000270204,ENSG00000255982,ENSG00000256533,ENSG00000076043,ENSG00000255663,ENSG00000076053,ENSG00000180425,ENSG00000256195,ENSG00000256947
chr11	114705397	114705559	11:114705397-114705559	ENSG00000204361,ENSG00000256674,ENSG00000137634,ENSG00000238724,ENSG00000095110,ENSG00000270204,ENSG00000255982,ENSG00000256533,ENSG00000256947
chr11	114762567	114762679	11:114762567-114762679	ENSG00000204361,ENSG00000256674,ENSG00000137634,ENSG00000238724,ENSG00000095110,ENSG00000270204,ENSG00000255982,ENSG00000256533,ENSG00000256947
chr11	114797072	114797210	11:114797072-114797210	ENSG00000256674,ENSG00000137634,ENSG00000238724,ENSG00000095110,ENSG00000270204,ENSG00000255982
chr11	114799675	114799838	11:114799675-114799838	ENSG00000256674,ENSG00000137634,ENSG00000238724,ENSG00000095110,ENSG00000270204,ENSG00000255982
chr11	114846463	114846655	11:114846463-114846655	ENSG00000256674,ENSG00000137634,ENSG00000238724,ENSG00000095110,ENSG00000270204,ENSG00000255982,ENSG00000256947
chr11	114892015	114892208	11:114892015-114892208	ENSG00000252870,ENSG00000256674,ENSG00000137634,ENSG00000238724,ENSG00000095110,ENSG00000270204,ENSG00000255982
chr11	114892506	114892613	11:114892506-114892613	-
chr11	114971039	114971256	11:114971039-114971256	ENSG00000252870
chr11	115042091	115042218	11:115042091-115042218	ENSG00000252870
chr11	115055273	115055407	11:115055273-115055407	ENSG00000252870
chr11	115085988	115086095	11:115085988-115086095	ENSG00000252870
chr11	115168162	115168632	11:115168162-115168632	ENSG00000256972,ENSG00000287897,ENSG00000252870,ENSG00000137634
chr11	115182597	115182876	11:115182597-115182876	ENSG00000256972,ENSG00000287897,ENSG00000182985,ENSG00000252870,ENSG00000255982
chr11	115185051	115185158	11:115185051-115185158	ENSG00000182985,ENSG00000252870
chr11	115185609	115185785	11:115185609-115185785	ENSG00000182985,ENSG00000252870
chr11	115298740	115298865	11:115298740-115298865	ENSG00000256315,ENSG00000255580,ENSG00000256972,ENSG00000287897
chr11	115421438	115421574	11:115421438-115421574	ENSG00000256315,ENSG00000255580,ENSG00000256972,ENSG00000287897
chr11	115446331	115446487	11:115446331-115446487	ENSG00000246100,ENSG00000288020,ENSG00000279818,ENSG00000256315,ENSG00000255580,ENSG00000256972,ENSG00000287897
chr11	115462376	115462505	11:115462376-115462505	ENSG00000256315,ENSG00000255580,ENSG00000256972,ENSG00000287897
chr11	115502842	115503774	11:115502842-115503774	ENSG00000256315,ENSG00000255580,ENSG00000256972,ENSG00000287897,ENSG00000182985
chr11	115503869	115505094	11:115503869-115505094	ENSG00000246100,ENSG00000255903,ENSG00000256315,ENSG00000255580,ENSG00000256972,ENSG00000287897,ENSG00000182985
chr11	115528287	115528585	11:115528287-115528585	ENSG00000246100,ENSG00000288020,ENSG00000279818,ENSG00000255689,ENSG00000255903,ENSG00000257087,ENSG00000256281,ENSG00000256315,ENSG00000255580,ENSG00000256972,ENSG00000287897
chr11	115544539	115544646	11:115544539-115544646	ENSG00000255689,ENSG00000255903,ENSG00000257087,ENSG00000256281
chr11	115606954	115607097	11:115606954-115607097	ENSG00000246100,ENSG00000288020,ENSG00000279818,ENSG00000260254,ENSG00000255689,ENSG00000255903
chr11	115607620	115607891	11:115607620-115607891	ENSG00000246100,ENSG00000288020,ENSG00000279818,ENSG00000260254,ENSG00000255689,ENSG00000255903,ENSG00000256315,ENSG00000255580,ENSG00000256972,ENSG00000287897
chr11	115607945	115608068	11:115607945-115608068	ENSG00000246100,ENSG00000288020,ENSG00000279818,ENSG00000260254,ENSG00000255689,ENSG00000255903
chr11	115623019	115623448	11:115623019-115623448	ENSG00000246100,ENSG00000288020,ENSG00000279818,ENSG00000260254,ENSG00000255599,ENSG00000239153,ENSG00000255689,ENSG00000255903,ENSG00000256315,ENSG00000255580,ENSG00000256972,ENSG00000287897
chr11	115652171	115652286	11:115652171-115652286	ENSG00000246100,ENSG00000288020,ENSG00000279818,ENSG00000256717,ENSG00000279771,ENSG00000260254,ENSG00000255903
chr11	115659644	115659827	11:115659644-115659827	ENSG00000246100,ENSG00000288020,ENSG00000279818,ENSG00000256717,ENSG00000279771,ENSG00000260254
chr11	115665614	115665795	11:115665614-115665795	ENSG00000246100,ENSG00000288020,ENSG00000279818,ENSG00000256717,ENSG00000279771,ENSG00000260254,ENSG00000255689,ENSG00000255903,ENSG00000256972,ENSG00000287897
chr11	115679076	115679176	11:115679076-115679176	ENSG00000246100,ENSG00000288020,ENSG00000279818,ENSG00000260254,ENSG00000255903,ENSG00000256972,ENSG00000287897
chr11	115699789	115700055	11:115699789-115700055	ENSG00000246100,ENSG00000288020,ENSG00000279818,ENSG00000260254,ENSG00000255903,ENSG00000256315,ENSG00000255580
chr11	115930370	115930577	11:115930370-115930577	ENSG00000239600,ENSG00000244259,ENSG00000257067,ENSG00000246100,ENSG00000288020,ENSG00000279818
chr11	115965804	115966059	11:115965804-115966059	ENSG00000239600,ENSG00000244259,ENSG00000246100
chr11	116313053	116313229	11:116313053-116313229	ENSG00000237937,ENSG00000278945,ENSG00000236437
chr11	116563523	116563679	11:116563523-116563679	ENSG00000237937,ENSG00000278945,ENSG00000236437
chr11	116577417	116577530	11:116577417-116577530	ENSG00000237937,ENSG00000278945,ENSG00000236437
chr11	116772598	116773410	11:116772598-116773410	ENSG00000110244,ENSG00000285513,ENSG00000236267,ENSG00000110243,ENSG00000109917,ENSG00000226645,ENSG00000137656
chr11	116787925	116788373	11:116787925-116788373	ENSG00000110245,ENSG00000110244,ENSG00000285513,ENSG00000236267,ENSG00000110243,ENSG00000109917,ENSG00000226645,ENSG00000137656
chr11	116791363	116791540	11:116791363-116791540	ENSG00000235910,ENSG00000118137,ENSG00000110245,ENSG00000110244,ENSG00000285513,ENSG00000236267,ENSG00000110243,ENSG00000109917
chr11	116835851	116836222	11:116835851-116836222	ENSG00000235910,ENSG00000118137,ENSG00000110245,ENSG00000110244,ENSG00000285513,ENSG00000236267,ENSG00000110243
chr11	116901304	116901508	11:116901304-116901508	ENSG00000252992,ENSG00000225236,ENSG00000234268,ENSG00000200537,ENSG00000110244,ENSG00000285513,ENSG00000236267
chr11	116956028	116956225	11:116956028-116956225	ENSG00000225236,ENSG00000234268,ENSG00000200537,ENSG00000160584,ENSG00000110244,ENSG00000285513,ENSG00000236267
chr11	117071405	117071530	11:117071405-117071530	ENSG00000234268,ENSG00000200537
chr11	117094851	117094972	11:117094851-117094972	ENSG00000225236,ENSG00000224077,ENSG00000234268,ENSG00000200537,ENSG00000160584
chr11	117097891	117098932	11:117097891-117098932	ENSG00000225236,ENSG00000224077,ENSG00000234268,ENSG00000200537,ENSG00000160584,ENSG00000110244,ENSG00000285513,ENSG00000236267
chr11	117099088	117099268	11:117099088-117099268	ENSG00000225236,ENSG00000224077,ENSG00000234268,ENSG00000200537,ENSG00000160584
chr11	117099628	117100095	11:117099628-117100095	ENSG00000225236,ENSG00000224077,ENSG00000234268,ENSG00000200537,ENSG00000160584,ENSG00000236267
chr11	117108855	117109305	11:117108855-117109305	ENSG00000225236,ENSG00000234268,ENSG00000200537,ENSG00000160584,ENSG00000110245,ENSG00000110244,ENSG00000285513,ENSG00000236267,ENSG00000110243
chr11	117143925	117144893	11:117143925-117144893	ENSG00000252992,ENSG00000168092,ENSG00000254678,ENSG00000254851,ENSG00000225236
chr11	117145067	117145289	11:117145067-117145289	ENSG00000252992,ENSG00000168092,ENSG00000254678,ENSG00000254851,ENSG00000225236
chr11	117171933	117172033	11:117171933-117172033	ENSG00000149577
chr11	117178570	117179358	11:117178570-117179358	ENSG00000252992,ENSG00000149577
chr11	117181320	117181487	11:117181320-117181487	ENSG00000149577
chr11	117198023	117198290	11:117198023-117198290	ENSG00000280143,ENSG00000149591,ENSG00000149577
chr11	117198870	117199483	11:117198870-117199483	ENSG00000280143,ENSG00000160613,ENSG00000149591,ENSG00000149577
chr11	117220625	117221390	11:117220625-117221390	ENSG00000278768,ENSG00000252992,ENSG00000167257,ENSG00000280143,ENSG00000160613
chr11	117222073	117222271	11:117222073-117222271	ENSG00000252992,ENSG00000160613
chr11	117222304	117222452	11:117222304-117222452	ENSG00000252992,ENSG00000160613
chr11	117226527	117226694	11:117226527-117226694	ENSG00000252992,ENSG00000167257,ENSG00000160613
chr11	117231936	117232805	11:117231936-117232805	ENSG00000276505,ENSG00000278768,ENSG00000252992,ENSG00000167257,ENSG00000160613
chr11	117233066	117233173	11:117233066-117233173	ENSG00000278768,ENSG00000252992,ENSG00000167257,ENSG00000160613
chr11	117316052	117316512	11:117316052-117316512	ENSG00000271412,ENSG00000250699,ENSG00000110274,ENSG00000276505,ENSG00000278768,ENSG00000186318,ENSG00000252992
chr11	117327655	117328357	11:117327655-117328357	ENSG00000271412,ENSG00000250699,ENSG00000110274,ENSG00000276505,ENSG00000278768,ENSG00000186318,ENSG00000252992
chr11	117376637	117376763	11:117376637-117376763	ENSG00000271412,ENSG00000110274,ENSG00000276505,ENSG00000278768,ENSG00000252992
chr11	117443632	117443797	11:117443632-117443797	ENSG00000137747,ENSG00000137726,ENSG00000254528,ENSG00000255245,ENSG00000254844,ENSG00000137731,ENSG00000177103
chr11	117445397	117445558	11:117445397-117445558	ENSG00000137747,ENSG00000254528,ENSG00000137731,ENSG00000177103
chr11	117604801	117604911	11:117604801-117604911	ENSG00000279586
chr11	117620206	117620551	11:117620206-117620551	ENSG00000137747,ENSG00000137726,ENSG00000254528,ENSG00000255245,ENSG00000270403,ENSG00000279586
chr11	117625287	117625541	11:117625287-117625541	ENSG00000137726,ENSG00000255245,ENSG00000270403,ENSG00000279586
chr11	117633309	117633429	11:117633309-117633429	ENSG00000270403,ENSG00000279586
chr11	117643728	117643876	11:117643728-117643876	ENSG00000255245,ENSG00000270403,ENSG00000279586
chr11	117650525	117650648	11:117650525-117650648	ENSG00000255245,ENSG00000270403
chr11	117657871	117658087	11:117657871-117658087	ENSG00000137747,ENSG00000270403
chr11	117718190	117718290	11:117718190-117718290	-
chr11	117809387	117809559	11:117809387-117809559	ENSG00000137747,ENSG00000137726,ENSG00000254528,ENSG00000255245,ENSG00000254844,ENSG00000137731,ENSG00000177103
chr11	117979020	117979205	11:117979020-117979205	ENSG00000110324,ENSG00000137747,ENSG00000137726,ENSG00000254528,ENSG00000255245,ENSG00000137731
chr11	117986107	117986571	11:117986107-117986571	ENSG00000110324,ENSG00000137747,ENSG00000137726,ENSG00000254528,ENSG00000255245,ENSG00000137731
chr11	118060954	118061204	11:118060954-118061204	ENSG00000272075,ENSG00000137747,ENSG00000137726,ENSG00000254528,ENSG00000255245,ENSG00000137731
chr11	118084366	118084574	11:118084366-118084574	ENSG00000137648,ENSG00000255274
chr11	118100130	118100507	11:118100130-118100507	ENSG00000254992,ENSG00000137648,ENSG00000255274,ENSG00000137747,ENSG00000137726,ENSG00000254528,ENSG00000255245
chr11	118109350	118109524	11:118109350-118109524	ENSG00000137648,ENSG00000255274
chr11	118118367	118118500	11:118118367-118118500	ENSG00000137648
chr11	118144320	118144581	11:118144320-118144581	ENSG00000254992,ENSG00000177098
chr11	118145391	118145848	11:118145391-118145848	ENSG00000254992,ENSG00000198851,ENSG00000177098
chr11	118145991	118146098	11:118145991-118146098	ENSG00000177098
chr11	118152847	118152947	11:118152847-118152947	ENSG00000177098
chr11	118166359	118166481	11:118166359-118166481	ENSG00000149575
chr11	118175153	118175442	11:118175153-118175442	ENSG00000160654,ENSG00000167286,ENSG00000254992,ENSG00000198851,ENSG00000149575
chr11	118180324	118180772	11:118180324-118180772	ENSG00000269944,ENSG00000160654,ENSG00000167286,ENSG00000254992,ENSG00000198851,ENSG00000280032,ENSG00000149573,ENSG00000160588,ENSG00000255163,ENSG00000160593,ENSG00000149575
chr11	118195119	118195652	11:118195119-118195652	ENSG00000269944,ENSG00000110344,ENSG00000160654,ENSG00000167286,ENSG00000254992,ENSG00000198851,ENSG00000280032,ENSG00000149573,ENSG00000160588,ENSG00000255163,ENSG00000160593
chr11	118198409	118198543	11:118198409-118198543	ENSG00000110344,ENSG00000160654,ENSG00000167286,ENSG00000254992,ENSG00000198851,ENSG00000280032,ENSG00000149573,ENSG00000160588,ENSG00000255163,ENSG00000160593
chr11	118212224	118212438	11:118212224-118212438	ENSG00000160654,ENSG00000167286,ENSG00000254992,ENSG00000198851,ENSG00000280032,ENSG00000149573,ENSG00000160588,ENSG00000255163,ENSG00000160593
chr11	118241580	118241757	11:118241580-118241757	ENSG00000160654,ENSG00000167286,ENSG00000254992,ENSG00000198851,ENSG00000280032,ENSG00000149573,ENSG00000160588,ENSG00000255163,ENSG00000160593
chr11	118359509	118359638	11:118359509-118359638	ENSG00000110344,ENSG00000160654,ENSG00000167286,ENSG00000254992,ENSG00000198851,ENSG00000280032,ENSG00000149573
chr11	118366356	118366650	11:118366356-118366650	ENSG00000269944,ENSG00000167283,ENSG00000285827,ENSG00000254873,ENSG00000110344,ENSG00000160654,ENSG00000167286,ENSG00000254992,ENSG00000198851
chr11	118401079	118401830	11:118401079-118401830	ENSG00000118058,ENSG00000269944,ENSG00000167283,ENSG00000285827,ENSG00000254873
chr11	118434896	118434998	11:118434896-118434998	ENSG00000118058,ENSG00000255384,ENSG00000269944,ENSG00000167283,ENSG00000285827,ENSG00000254873
chr11	118435989	118436819	11:118435989-118436819	ENSG00000118058,ENSG00000255384,ENSG00000269944,ENSG00000167283,ENSG00000285827,ENSG00000254873,ENSG00000254992
chr11	118530648	118531001	11:118530648-118531001	ENSG00000149582,ENSG00000172425,ENSG00000255435
chr11	118531035	118531251	11:118531035-118531251	ENSG00000149582,ENSG00000172425,ENSG00000255435
chr11	118565869	118566181	11:118565869-118566181	ENSG00000207185,ENSG00000095139,ENSG00000243431,ENSG00000118096,ENSG00000149582,ENSG00000172425,ENSG00000255435
chr11	118572219	118572813	11:118572219-118572813	ENSG00000207185,ENSG00000095139,ENSG00000243431,ENSG00000118096
chr11	118607554	118607664	11:118607554-118607664	ENSG00000019144,ENSG00000207185
chr11	118607900	118608113	11:118607900-118608113	ENSG00000019144,ENSG00000207185
chr11	118608445	118608802	11:118608445-118608802	ENSG00000019144,ENSG00000207185
chr11	118611035	118611229	11:118611035-118611229	ENSG00000019144,ENSG00000207185
chr11	118621161	118621597	11:118621161-118621597	ENSG00000118094,ENSG00000284246,ENSG00000255176,ENSG00000019144,ENSG00000207185
chr11	118622302	118622806	11:118622302-118622806	ENSG00000284246,ENSG00000255176,ENSG00000019144,ENSG00000207185
chr11	118622920	118623379	11:118622920-118623379	ENSG00000284246,ENSG00000255176,ENSG00000019144,ENSG00000207185
chr11	118628374	118628738	11:118628374-118628738	ENSG00000118094,ENSG00000284246,ENSG00000255176,ENSG00000019144,ENSG00000207185
chr11	118634760	118635124	11:118634760-118635124	ENSG00000118094,ENSG00000284246,ENSG00000255176,ENSG00000019144,ENSG00000207185
chr11	118640043	118640184	11:118640043-118640184	ENSG00000118094,ENSG00000284246,ENSG00000255176,ENSG00000019144,ENSG00000207185
chr11	118659392	118659759	11:118659392-118659759	ENSG00000118094,ENSG00000284246,ENSG00000255176,ENSG00000019144,ENSG00000207185
chr11	118689792	118690478	11:118689792-118690478	ENSG00000176302,ENSG00000222529,ENSG00000201535,ENSG00000287238,ENSG00000207462,ENSG00000255422,ENSG00000255239,ENSG00000118094
chr11	118749440	118749604	11:118749440-118749604	ENSG00000287238,ENSG00000207462,ENSG00000255422,ENSG00000118094
chr11	118783803	118783968	11:118783803-118783968	ENSG00000278376,ENSG00000110367,ENSG00000287238
chr11	118790419	118791328	11:118790419-118791328	ENSG00000201535,ENSG00000254621,ENSG00000278376,ENSG00000110367,ENSG00000287238
chr11	118791630	118791944	11:118791630-118791944	ENSG00000201535,ENSG00000254621,ENSG00000278376,ENSG00000110367,ENSG00000287238
chr11	118792850	118792988	11:118792850-118792988	ENSG00000201535,ENSG00000278376,ENSG00000110367
chr11	118820446	118820757	11:118820446-118820757	ENSG00000176302,ENSG00000222529,ENSG00000201535,ENSG00000254621,ENSG00000254478,ENSG00000278376,ENSG00000110367,ENSG00000287238,ENSG00000118094
chr11	118870177	118870403	11:118870177-118870403	ENSG00000245869,ENSG00000160683,ENSG00000201535,ENSG00000254621,ENSG00000287238
chr11	118887723	118888039	11:118887723-118888039	ENSG00000176302,ENSG00000222529,ENSG00000245869,ENSG00000160683,ENSG00000201535,ENSG00000254621,ENSG00000118094
chr11	118889895	118890124	11:118889895-118890124	ENSG00000176302,ENSG00000222529,ENSG00000245869,ENSG00000160683,ENSG00000201535
chr11	118907021	118907268	11:118907021-118907268	ENSG00000176302,ENSG00000222529,ENSG00000239726,ENSG00000110375,ENSG00000264211,ENSG00000186174
chr11	118909081	118909699	11:118909081-118909699	ENSG00000176302,ENSG00000222529,ENSG00000239726,ENSG00000110375,ENSG00000264211,ENSG00000186174
chr11	118910405	118910993	11:118910405-118910993	ENSG00000264211,ENSG00000186174
chr11	118911930	118912125	11:118911930-118912125	ENSG00000264211,ENSG00000186174
chr11	118916873	118917099	11:118916873-118917099	ENSG00000264211,ENSG00000186174
chr11	118917507	118917860	11:118917507-118917860	ENSG00000264211,ENSG00000186174
chr11	118918135	118918381	11:118918135-118918381	ENSG00000264211,ENSG00000186174
chr11	118919410	118920099	11:118919410-118920099	ENSG00000264211,ENSG00000186174
chr11	118920785	118921010	11:118920785-118921010	ENSG00000110375,ENSG00000264211,ENSG00000186174
chr11	118922060	118922415	11:118922060-118922415	ENSG00000239726,ENSG00000110375,ENSG00000264211,ENSG00000186174
chr11	118922527	118922627	11:118922527-118922627	ENSG00000110375,ENSG00000186174
chr11	118924859	118924999	11:118924859-118924999	ENSG00000110375,ENSG00000264211,ENSG00000186174
chr11	118925838	118926142	11:118925838-118926142	ENSG00000176302,ENSG00000222529,ENSG00000239726,ENSG00000110375,ENSG00000264211,ENSG00000186174,ENSG00000287238
chr11	118928046	118928399	11:118928046-118928399	ENSG00000176302,ENSG00000222529,ENSG00000239726,ENSG00000110375,ENSG00000264211,ENSG00000186174,ENSG00000287238
chr11	118928544	118929032	11:118928544-118929032	ENSG00000239726,ENSG00000110375,ENSG00000186174
chr11	118929335	118929435	11:118929335-118929435	ENSG00000239726,ENSG00000110375,ENSG00000186174
chr11	118929539	118929746	11:118929539-118929746	ENSG00000239726,ENSG00000110375,ENSG00000186174
chr11	118930285	118930511	11:118930285-118930511	ENSG00000176302,ENSG00000222529,ENSG00000239726,ENSG00000110375
chr11	118933488	118933613	11:118933488-118933613	ENSG00000222529,ENSG00000239726,ENSG00000110375
chr11	118956607	118956803	11:118956607-118956803	ENSG00000176302,ENSG00000222529,ENSG00000110375,ENSG00000287238,ENSG00000118094
chr11	118997886	118998287	11:118997886-118998287	ENSG00000255114,ENSG00000137700,ENSG00000283704,ENSG00000196655,ENSG00000118181,ENSG00000254909,ENSG00000254428,ENSG00000240970,ENSG00000186166,ENSG00000255121,ENSG00000283691,ENSG00000280502,ENSG00000176302,ENSG00000222529
chr11	119018184	119018957	11:119018184-119018957	ENSG00000255114,ENSG00000137700,ENSG00000283704,ENSG00000196655,ENSG00000118181,ENSG00000254909,ENSG00000254428,ENSG00000240970,ENSG00000186166,ENSG00000255121
chr11	119030406	119031103	11:119030406-119031103	ENSG00000255114,ENSG00000137700,ENSG00000283704,ENSG00000196655,ENSG00000118181,ENSG00000254909
chr11	119056799	119057685	11:119056799-119057685	ENSG00000248712,ENSG00000256269,ENSG00000160695,ENSG00000272186,ENSG00000271751,ENSG00000149428,ENSG00000255114,ENSG00000137700,ENSG00000283704,ENSG00000196655,ENSG00000118181,ENSG00000254909
chr11	119067550	119067849	11:119067550-119067849	ENSG00000248712,ENSG00000256269,ENSG00000160695,ENSG00000272186,ENSG00000271751,ENSG00000149428,ENSG00000255114
chr11	119084675	119085274	11:119084675-119085274	ENSG00000256269,ENSG00000160695,ENSG00000272186,ENSG00000271751,ENSG00000255114
chr11	119094421	119094545	11:119094421-119094545	ENSG00000188486,ENSG00000256269
chr11	119094656	119095808	11:119094656-119095808	ENSG00000248712,ENSG00000172375,ENSG00000172269,ENSG00000188486,ENSG00000256269
chr11	119101656	119102310	11:119101656-119102310	ENSG00000172375,ENSG00000172269,ENSG00000188486
chr11	119102543	119102683	11:119102543-119102683	ENSG00000172375,ENSG00000172269,ENSG00000188486
chr11	119107151	119107684	11:119107151-119107684	ENSG00000172350,ENSG00000172273,ENSG00000172375,ENSG00000172269,ENSG00000188486
chr11	119121213	119121858	11:119121213-119121858	ENSG00000248712,ENSG00000172367,ENSG00000160703,ENSG00000172350,ENSG00000172273,ENSG00000172375,ENSG00000172269,ENSG00000188486
chr11	119168617	119169172	11:119168617-119169172	ENSG00000248712,ENSG00000172367,ENSG00000160703,ENSG00000172350
chr11	119205804	119206424	11:119205804-119206424	ENSG00000222249,ENSG00000110395,ENSG00000248712,ENSG00000172367,ENSG00000160703,ENSG00000172350
chr11	119298797	119299003	11:119298797-119299003	ENSG00000284148,ENSG00000222249,ENSG00000110395,ENSG00000248712,ENSG00000172367,ENSG00000172350
chr11	119315232	119315394	11:119315232-119315394	ENSG00000252119,ENSG00000284148,ENSG00000076706
chr11	119315444	119316639	11:119315444-119316639	ENSG00000252119,ENSG00000284148,ENSG00000076706,ENSG00000222249
chr11	119316913	119317400	11:119316913-119317400	ENSG00000252119,ENSG00000284148,ENSG00000076706,ENSG00000222249
chr11	119317434	119317655	11:119317434-119317655	ENSG00000252119,ENSG00000284148,ENSG00000076706,ENSG00000222249
chr11	119318694	119318975	11:119318694-119318975	ENSG00000252119,ENSG00000284148,ENSG00000076706,ENSG00000222249
chr11	119320892	119321232	11:119320892-119321232	ENSG00000252119,ENSG00000076706,ENSG00000222249
chr11	119321316	119321459	11:119321316-119321459	ENSG00000252119,ENSG00000076706
chr11	119321693	119321845	11:119321693-119321845	ENSG00000252119,ENSG00000076706,ENSG00000222249
chr11	119334189	119334738	11:119334189-119334738	ENSG00000245385,ENSG00000173456,ENSG00000252119,ENSG00000222249,ENSG00000172367,ENSG00000172350
chr11	119335759	119335913	11:119335759-119335913	ENSG00000223953,ENSG00000245385,ENSG00000173456
chr11	119338416	119338558	11:119338416-119338558	ENSG00000235718,ENSG00000223953,ENSG00000245385,ENSG00000173456
chr11	119339100	119339268	11:119339100-119339268	ENSG00000235718,ENSG00000223953,ENSG00000245385,ENSG00000173456
chr11	119339727	119339866	11:119339727-119339866	ENSG00000223953,ENSG00000245385,ENSG00000173456
chr11	119339902	119340645	11:119339902-119340645	ENSG00000235718,ENSG00000223953,ENSG00000245385
chr11	119340694	119341032	11:119340694-119341032	ENSG00000235718,ENSG00000223953,ENSG00000245385
chr11	119352978	119353146	11:119352978-119353146	ENSG00000235718,ENSG00000223953
chr11	119356309	119357037	11:119356309-119357037	ENSG00000255377,ENSG00000263873,ENSG00000154096,ENSG00000254892,ENSG00000254590,ENSG00000245248,ENSG00000036672
chr11	119357176	119357283	11:119357176-119357283	ENSG00000036672
chr11	119361090	119361840	11:119361090-119361840	ENSG00000255377,ENSG00000263873,ENSG00000154096,ENSG00000254892,ENSG00000254590,ENSG00000245248,ENSG00000036672
chr11	119362070	119362229	11:119362070-119362229	ENSG00000245248,ENSG00000036672
chr11	119362909	119363313	11:119362909-119363313	ENSG00000245248,ENSG00000036672
chr11	119363349	119363550	11:119363349-119363550	ENSG00000036672
chr11	119363691	119363864	11:119363691-119363864	ENSG00000036672
chr11	119363982	119364499	11:119363982-119364499	ENSG00000255377,ENSG00000263873,ENSG00000154096,ENSG00000254892,ENSG00000254590,ENSG00000254740,ENSG00000245248,ENSG00000036672
chr11	119365086	119365513	11:119365086-119365513	ENSG00000255377,ENSG00000254892,ENSG00000254590,ENSG00000254740,ENSG00000245248,ENSG00000036672
chr11	119368356	119369121	11:119368356-119369121	ENSG00000255377,ENSG00000263873,ENSG00000254892,ENSG00000254590,ENSG00000254740,ENSG00000245248,ENSG00000036672
chr11	119369324	119369464	11:119369324-119369464	ENSG00000254740,ENSG00000036672
chr11	119369679	119369883	11:119369679-119369883	ENSG00000254892,ENSG00000254590,ENSG00000254740,ENSG00000245248,ENSG00000036672
chr11	119370546	119371018	11:119370546-119371018	ENSG00000263873,ENSG00000154096,ENSG00000254892,ENSG00000254590,ENSG00000254740,ENSG00000036672
chr11	119371856	119372258	11:119371856-119372258	ENSG00000255377,ENSG00000263873,ENSG00000154096,ENSG00000254892,ENSG00000254590,ENSG00000254740,ENSG00000245248,ENSG00000036672
chr11	119372579	119372739	11:119372579-119372739	ENSG00000254740
chr11	119374223	119374444	11:119374223-119374444	ENSG00000263873,ENSG00000154096,ENSG00000254892,ENSG00000254590,ENSG00000254740,ENSG00000245248,ENSG00000036672
chr11	119374885	119375260	11:119374885-119375260	ENSG00000263873,ENSG00000154096,ENSG00000254892,ENSG00000254590,ENSG00000254740,ENSG00000245248,ENSG00000036672
chr11	119375312	119375438	11:119375312-119375438	ENSG00000254740,ENSG00000245248,ENSG00000036672
chr11	119375481	119376841	11:119375481-119376841	ENSG00000263873,ENSG00000154096,ENSG00000254892,ENSG00000254590,ENSG00000254740,ENSG00000245248,ENSG00000036672
chr11	119377145	119377509	11:119377145-119377509	ENSG00000263873,ENSG00000154096,ENSG00000254892,ENSG00000254590,ENSG00000254740,ENSG00000245248,ENSG00000036672
chr11	119378208	119378505	11:119378208-119378505	ENSG00000263873,ENSG00000154096,ENSG00000254892,ENSG00000254590,ENSG00000254740,ENSG00000245248,ENSG00000036672
chr11	119378835	119379247	11:119378835-119379247	ENSG00000263873,ENSG00000154096,ENSG00000254892,ENSG00000254590,ENSG00000254740,ENSG00000245248,ENSG00000036672
chr11	119381161	119382017	11:119381161-119382017	ENSG00000255377,ENSG00000263873,ENSG00000154096,ENSG00000254892,ENSG00000254590,ENSG00000254740,ENSG00000245248,ENSG00000036672
chr11	119474813	119474931	11:119474813-119474931	ENSG00000255377,ENSG00000263873,ENSG00000154096,ENSG00000254892,ENSG00000254590
chr11	119571417	119571590	11:119571417-119571590	ENSG00000137699,ENSG00000286731,ENSG00000199217,ENSG00000254561,ENSG00000230716
chr11	119666524	119666630	11:119666524-119666630	ENSG00000137699,ENSG00000286731,ENSG00000255216,ENSG00000254863,ENSG00000286992,ENSG00000254854,ENSG00000255247,ENSG00000199217,ENSG00000110400,ENSG00000254561,ENSG00000230716
chr11	119728761	119729620	11:119728761-119729620	ENSG00000286731,ENSG00000255216,ENSG00000254863,ENSG00000254854,ENSG00000255247,ENSG00000199217,ENSG00000110400,ENSG00000254561,ENSG00000230716
chr11	119764466	119764690	11:119764466-119764690	ENSG00000137699,ENSG00000286731,ENSG00000255216,ENSG00000254863,ENSG00000286992,ENSG00000287545,ENSG00000254406,ENSG00000255247,ENSG00000199217,ENSG00000254561,ENSG00000230716
chr11	119778974	119779098	11:119778974-119779098	ENSG00000286731,ENSG00000255216,ENSG00000254863,ENSG00000286992,ENSG00000287545,ENSG00000254406,ENSG00000255247,ENSG00000254561,ENSG00000230716
chr11	119779289	119779545	11:119779289-119779545	ENSG00000286731,ENSG00000255216,ENSG00000254863,ENSG00000286992,ENSG00000287545,ENSG00000254406,ENSG00000255247,ENSG00000254561,ENSG00000230716
chr11	119779809	119780093	11:119779809-119780093	ENSG00000137699,ENSG00000286731,ENSG00000255216,ENSG00000254863,ENSG00000286992,ENSG00000287545,ENSG00000254406,ENSG00000255247,ENSG00000199217,ENSG00000254561,ENSG00000230716
chr11	119806597	119806867	11:119806597-119806867	ENSG00000137699,ENSG00000286731,ENSG00000255216,ENSG00000254863,ENSG00000286992,ENSG00000287545,ENSG00000254406,ENSG00000255247,ENSG00000199217,ENSG00000254561,ENSG00000230716
chr11	119859813	119859937	11:119859813-119859937	ENSG00000137699,ENSG00000286731,ENSG00000255216,ENSG00000254863,ENSG00000286992,ENSG00000287545,ENSG00000254406,ENSG00000254561,ENSG00000230716
chr11	119891401	119891910	11:119891401-119891910	ENSG00000137699,ENSG00000286731,ENSG00000255216,ENSG00000254863,ENSG00000286992,ENSG00000288047,ENSG00000287545,ENSG00000254406,ENSG00000255247,ENSG00000199217,ENSG00000254561,ENSG00000230716
chr11	119892378	119892633	11:119892378-119892633	ENSG00000286731,ENSG00000255216,ENSG00000254863,ENSG00000286992,ENSG00000288047,ENSG00000287545,ENSG00000254406
chr11	119940704	119940840	11:119940704-119940840	ENSG00000286731,ENSG00000255216,ENSG00000254863,ENSG00000286992
chr11	120172365	120172490	11:120172365-120172490	ENSG00000184232,ENSG00000176984,ENSG00000137699
chr11	120235175	120235302	11:120235175-120235302	ENSG00000259541,ENSG00000137709,ENSG00000184232,ENSG00000176984,ENSG00000137699
chr11	120252555	120252715	11:120252555-120252715	ENSG00000259541,ENSG00000137709,ENSG00000184232,ENSG00000137699
chr11	120256282	120256480	11:120256282-120256480	ENSG00000259541,ENSG00000137709,ENSG00000184232,ENSG00000137699
chr11	120300099	120300201	11:120300099-120300201	ENSG00000137709,ENSG00000184232,ENSG00000176984,ENSG00000137699
chr11	120303147	120303259	11:120303147-120303259	ENSG00000137709,ENSG00000184232,ENSG00000176984,ENSG00000137699
chr11	120317204	120317355	11:120317204-120317355	ENSG00000137709
chr11	120325077	120325803	11:120325077-120325803	ENSG00000274303,ENSG00000181264,ENSG00000184232
chr11	120326360	120326482	11:120326360-120326482	ENSG00000274303,ENSG00000181264
chr11	120327089	120327224	11:120327089-120327224	ENSG00000181264
chr11	120327463	120327662	11:120327463-120327662	ENSG00000181264
chr11	120331292	120331714	11:120331292-120331714	ENSG00000274303,ENSG00000196914,ENSG00000181264
chr11	120334912	120335372	11:120334912-120335372	ENSG00000274303,ENSG00000196914,ENSG00000184232
chr11	120335708	120337387	11:120335708-120337387	ENSG00000274303,ENSG00000196914,ENSG00000181264,ENSG00000184232
chr11	120337534	120337655	11:120337534-120337655	ENSG00000274303,ENSG00000196914
chr11	120337925	120338062	11:120337925-120338062	ENSG00000274303,ENSG00000196914
chr11	120339521	120339890	11:120339521-120339890	ENSG00000274303,ENSG00000196914,ENSG00000184232
chr11	120431767	120431949	11:120431767-120431949	ENSG00000274303,ENSG00000196914
chr11	120432133	120432399	11:120432133-120432399	ENSG00000274303,ENSG00000196914
chr11	120511176	120511402	11:120511176-120511402	ENSG00000255006,ENSG00000149403
chr11	120511633	120511807	11:120511633-120511807	ENSG00000255006,ENSG00000149403
chr11	120516622	120517117	11:120516622-120517117	ENSG00000255006,ENSG00000149403
chr11	120517463	120517663	11:120517463-120517663	ENSG00000255006,ENSG00000149403
chr11	120547326	120547505	11:120547326-120547505	ENSG00000255006
chr11	120547828	120548332	11:120547828-120548332	ENSG00000255006,ENSG00000149403,ENSG00000137699
chr11	120563175	120563338	11:120563175-120563338	ENSG00000255006,ENSG00000149403
chr11	120565009	120565281	11:120565009-120565281	ENSG00000255006,ENSG00000149403
chr11	120747858	120748079	11:120747858-120748079	ENSG00000255006
chr11	120883849	120883996	11:120883849-120883996	ENSG00000250493
chr11	120919172	120919303	11:120919172-120919303	ENSG00000250493
chr11	120929226	120929381	11:120929226-120929381	ENSG00000254735,ENSG00000250493,ENSG00000255006
chr11	120929612	120929839	11:120929612-120929839	ENSG00000254735,ENSG00000250493,ENSG00000255006
chr11	120937581	120937781	11:120937581-120937781	ENSG00000254735,ENSG00000250493
chr11	120952890	120953146	11:120952890-120953146	-
chr11	120953299	120953450	11:120953299-120953450	-
chr11	120985881	120986369	11:120985881-120986369	-
chr11	121021422	121021522	11:121021422-121021522	ENSG00000285509,ENSG00000154114
chr11	121023908	121024488	11:121023908-121024488	ENSG00000285509,ENSG00000154114
chr11	121025056	121025383	11:121025056-121025383	ENSG00000285509,ENSG00000154114
chr11	121029908	121030059	11:121029908-121030059	ENSG00000285509,ENSG00000154114
chr11	121112659	121112917	11:121112659-121112917	ENSG00000109927
chr11	121134770	121134914	11:121134770-121134914	ENSG00000109927
chr11	121231658	121231830	11:121231658-121231830	ENSG00000244400,ENSG00000254515
chr11	121292267	121293252	11:121292267-121293252	ENSG00000109929,ENSG00000244400
chr11	121321758	121321908	11:121321758-121321908	ENSG00000244400
chr11	121330767	121331301	11:121330767-121331301	ENSG00000244400
chr11	121337852	121337959	11:121337852-121337959	ENSG00000244400
chr11	121352381	121352856	11:121352381-121352856	ENSG00000232460,ENSG00000244400
chr11	121356341	121356776	11:121356341-121356776	ENSG00000232460,ENSG00000244400
chr11	121383665	121384115	11:121383665-121384115	ENSG00000232460,ENSG00000244400
chr11	121387748	121387864	11:121387748-121387864	-
chr11	121388019	121388128	11:121388019-121388128	-
chr11	121389640	121390019	11:121389640-121390019	ENSG00000232460,ENSG00000244400
chr11	121417388	121417499	11:121417388-121417499	ENSG00000271022
chr11	121427246	121427435	11:121427246-121427435	ENSG00000271022,ENSG00000244400
chr11	121452117	121452413	11:121452117-121452413	ENSG00000137642,ENSG00000246790,ENSG00000271022,ENSG00000244400
chr11	121464674	121464929	11:121464674-121464929	ENSG00000137642,ENSG00000246790,ENSG00000244400
chr11	121466667	121466897	11:121466667-121466897	ENSG00000137642,ENSG00000246790,ENSG00000244400
chr11	121575277	121575604	11:121575277-121575604	ENSG00000137642,ENSG00000244400
chr11	121655559	121656257	11:121655559-121656257	ENSG00000207994,ENSG00000198975,ENSG00000259571,ENSG00000255248,ENSG00000286497,ENSG00000286023
chr11	121673224	121673438	11:121673224-121673438	ENSG00000207994,ENSG00000198975,ENSG00000286497,ENSG00000286023,ENSG00000286044
chr11	121696186	121696363	11:121696186-121696363	-
chr11	121722509	121723124	11:121722509-121723124	-
chr11	121742161	121742298	11:121742161-121742298	-
chr11	121829261	121829535	11:121829261-121829535	ENSG00000286497,ENSG00000286023,ENSG00000286044
chr11	121936528	121936805	11:121936528-121936805	ENSG00000207994,ENSG00000286497,ENSG00000286023
chr11	121996724	121996896	11:121996724-121996896	ENSG00000207994,ENSG00000198975,ENSG00000259571,ENSG00000286497,ENSG00000252556,ENSG00000286023
chr11	122085367	122085597	11:122085367-122085597	ENSG00000207994,ENSG00000198975,ENSG00000259571,ENSG00000207971,ENSG00000255248,ENSG00000286497,ENSG00000286023
chr11	122099381	122099556	11:122099381-122099556	ENSG00000207994,ENSG00000198975,ENSG00000259571,ENSG00000207971,ENSG00000255248,ENSG00000286497,ENSG00000286023
chr11	122100355	122100561	11:122100355-122100561	ENSG00000207994,ENSG00000198975,ENSG00000259571,ENSG00000207971,ENSG00000255248
chr11	122100751	122100953	11:122100751-122100953	ENSG00000207994,ENSG00000198975,ENSG00000259571,ENSG00000207971,ENSG00000255248
chr11	122101722	122102214	11:122101722-122102214	ENSG00000207994,ENSG00000198975,ENSG00000259571,ENSG00000207971,ENSG00000255248,ENSG00000286497,ENSG00000286023
chr11	122107598	122107830	11:122107598-122107830	ENSG00000207994,ENSG00000198975,ENSG00000259571,ENSG00000255248
chr11	122203033	122203248	11:122203033-122203248	ENSG00000207994,ENSG00000198975,ENSG00000259571,ENSG00000255248,ENSG00000286497,ENSG00000286023
chr11	122215288	122215694	11:122215288-122215694	ENSG00000255219,ENSG00000207994,ENSG00000198975,ENSG00000259571,ENSG00000286497,ENSG00000286023
chr11	122259280	122259423	11:122259280-122259423	ENSG00000255219,ENSG00000198975
chr11	122309279	122309901	11:122309279-122309901	ENSG00000255219,ENSG00000255015,ENSG00000255248
chr11	122337695	122338104	11:122337695-122338104	ENSG00000255219
chr11	122348808	122349436	11:122348808-122349436	ENSG00000255219
chr11	122354134	122354284	11:122354134-122354284	ENSG00000255219
chr11	122439839	122440420	11:122439839-122440420	ENSG00000253035,ENSG00000252776,ENSG00000255219,ENSG00000207994,ENSG00000198975,ENSG00000255248,ENSG00000286497,ENSG00000286023
chr11	122440475	122440710	11:122440475-122440710	ENSG00000253035,ENSG00000252776
chr11	122440882	122441059	11:122440882-122441059	ENSG00000253035,ENSG00000252776
chr11	122505803	122506047	11:122505803-122506047	ENSG00000255219,ENSG00000207994,ENSG00000198975,ENSG00000259571,ENSG00000286497,ENSG00000286023
chr11	122556710	122556856	11:122556710-122556856	ENSG00000254935,ENSG00000254572,ENSG00000255248
chr11	122571688	122571792	11:122571688-122571792	ENSG00000199709,ENSG00000109943,ENSG00000285909,ENSG00000239079,ENSG00000254935,ENSG00000254572,ENSG00000223265
chr11	122580627	122580795	11:122580627-122580795	ENSG00000213184,ENSG00000199709,ENSG00000109943,ENSG00000285909,ENSG00000239079,ENSG00000286341,ENSG00000254935,ENSG00000254572,ENSG00000223265
chr11	122581097	122581280	11:122581097-122581280	ENSG00000109943,ENSG00000285909,ENSG00000239079,ENSG00000286341,ENSG00000254935,ENSG00000254572,ENSG00000223265
chr11	122581334	122581440	11:122581334-122581440	ENSG00000109943,ENSG00000285909,ENSG00000239079,ENSG00000254935,ENSG00000254572,ENSG00000223265
chr11	122655582	122655971	11:122655582-122655971	ENSG00000109943,ENSG00000285909,ENSG00000239079,ENSG00000286341,ENSG00000154127,ENSG00000254935,ENSG00000254572
chr11	122656238	122656338	11:122656238-122656338	ENSG00000285909,ENSG00000239079,ENSG00000286341,ENSG00000154127,ENSG00000254935,ENSG00000254572
chr11	122781515	122781654	11:122781515-122781654	ENSG00000243669,ENSG00000213184,ENSG00000199709,ENSG00000109943,ENSG00000285909,ENSG00000239079,ENSG00000286341,ENSG00000154127,ENSG00000254935,ENSG00000254572
chr11	122882822	122883032	11:122882822-122883032	ENSG00000243669,ENSG00000213184,ENSG00000254944,ENSG00000199709,ENSG00000109944,ENSG00000109943,ENSG00000285909
chr11	122981890	122981997	11:122981890-122981997	ENSG00000243669,ENSG00000213184,ENSG00000188909,ENSG00000254944,ENSG00000199709,ENSG00000109943
chr11	123054403	123054534	11:123054403-123054534	ENSG00000288061,ENSG00000202252,ENSG00000207118,ENSG00000200879,ENSG00000109971,ENSG00000233541,ENSG00000244641,ENSG00000243669,ENSG00000213184,ENSG00000199709,ENSG00000109943
chr11	123061396	123063208	11:123061396-123063208	ENSG00000288061,ENSG00000166250,ENSG00000254710,ENSG00000202252,ENSG00000207118,ENSG00000200879,ENSG00000109971,ENSG00000233541,ENSG00000244641,ENSG00000243669,ENSG00000213184,ENSG00000109943
chr11	123063361	123063563	11:123063361-123063563	ENSG00000288061,ENSG00000202252,ENSG00000207118,ENSG00000200879,ENSG00000109971,ENSG00000233541,ENSG00000244641,ENSG00000243669
chr11	123083683	123083905	11:123083683-123083905	ENSG00000288061,ENSG00000166250,ENSG00000255342,ENSG00000254710,ENSG00000109971,ENSG00000243669,ENSG00000213184,ENSG00000199709
chr11	123122425	123122557	11:123122425-123122557	ENSG00000255342,ENSG00000254710,ENSG00000243669
chr11	123261596	123261724	11:123261596-123261724	ENSG00000255342,ENSG00000254710,ENSG00000243669,ENSG00000213184
chr11	123301733	123301958	11:123301733-123301958	ENSG00000254710,ENSG00000200496,ENSG00000254823,ENSG00000254407
chr11	123308050	123308323	11:123308050-123308323	ENSG00000200496,ENSG00000254823
chr11	123314834	123315362	11:123314834-123315362	ENSG00000254710,ENSG00000200496,ENSG00000254823,ENSG00000254407,ENSG00000196099,ENSG00000254613,ENSG00000204300,ENSG00000181518,ENSG00000171014,ENSG00000198674,ENSG00000213184
chr11	123331041	123331219	11:123331041-123331219	ENSG00000254710,ENSG00000254823,ENSG00000254407,ENSG00000196099,ENSG00000254430,ENSG00000204300,ENSG00000181518,ENSG00000181499,ENSG00000196248,ENSG00000198674,ENSG00000276316
chr11	123357995	123358099	11:123357995-123358099	ENSG00000254407,ENSG00000023171
chr11	123358427	123358590	11:123358427-123358590	ENSG00000254407,ENSG00000023171
chr11	123363673	123363842	11:123363673-123363842	ENSG00000254407,ENSG00000023171
chr11	123375940	123376121	11:123375940-123376121	ENSG00000254407,ENSG00000265357,ENSG00000181499,ENSG00000196248
chr11	123405179	123405650	11:123405179-123405650	ENSG00000254710,ENSG00000196099,ENSG00000254613,ENSG00000254430,ENSG00000204300,ENSG00000181518,ENSG00000171014,ENSG00000196248,ENSG00000226461
chr11	123407514	123407625	11:123407514-123407625	-
chr11	123450706	123450879	11:123450706-123450879	ENSG00000023171
chr11	123451653	123451760	11:123451653-123451760	ENSG00000023171
chr11	123461259	123461449	11:123461259-123461449	-
chr11	123511247	123511472	11:123511247-123511472	ENSG00000023171,ENSG00000254449,ENSG00000254613,ENSG00000254430,ENSG00000181518,ENSG00000181499,ENSG00000254737
chr11	123536729	123536966	11:123536729-123536966	ENSG00000023171,ENSG00000254449,ENSG00000196099,ENSG00000254430,ENSG00000204300,ENSG00000181518,ENSG00000171014,ENSG00000181499,ENSG00000196248,ENSG00000198674,ENSG00000226461,ENSG00000182634,ENSG00000213182,ENSG00000255298
chr11	123560125	123560331	11:123560125-123560331	ENSG00000023171,ENSG00000254449,ENSG00000254613,ENSG00000181499
chr11	123561130	123561384	11:123561130-123561384	ENSG00000023171,ENSG00000254449,ENSG00000196099,ENSG00000254613,ENSG00000254430,ENSG00000204300,ENSG00000181518,ENSG00000181499,ENSG00000198674,ENSG00000226461
chr11	123577116	123577233	11:123577116-123577233	ENSG00000254449,ENSG00000254467,ENSG00000196099
chr11	123580662	123580778	11:123580662-123580778	ENSG00000254449,ENSG00000254467,ENSG00000196099
chr11	123616539	123616888	11:123616539-123616888	ENSG00000254710,ENSG00000023171,ENSG00000254449,ENSG00000166257,ENSG00000254467,ENSG00000200197,ENSG00000196099,ENSG00000254613,ENSG00000254430,ENSG00000204300,ENSG00000181518,ENSG00000171014,ENSG00000181499,ENSG00000196248,ENSG00000198674,ENSG00000226461,ENSG00000254737,ENSG00000236981,ENSG00000234560,ENSG00000182634,ENSG00000213182,ENSG00000196403,ENSG00000197309,ENSG00000239426,ENSG00000255425,ENSG00000181214,ENSG00000276316,ENSG00000197849,ENSG00000255298,ENSG00000255116,ENSG00000196341,ENSG00000279116,ENSG00000254976,ENSG00000255225,ENSG00000255030,ENSG00000227737,ENSG00000229254,ENSG00000284609
chr11	123641039	123641179	11:123641039-123641179	ENSG00000166257,ENSG00000254467,ENSG00000254613,ENSG00000204300
chr11	123654021	123655068	11:123654021-123655068	ENSG00000254449,ENSG00000166257,ENSG00000254467,ENSG00000196099,ENSG00000254613,ENSG00000254430,ENSG00000204300,ENSG00000171014,ENSG00000181499,ENSG00000198674
chr11	123741265	123741857	11:123741265-123741857	ENSG00000254467,ENSG00000166261,ENSG00000221931,ENSG00000200197,ENSG00000196099,ENSG00000254613,ENSG00000254430,ENSG00000204300,ENSG00000181518,ENSG00000171014,ENSG00000181499,ENSG00000196248,ENSG00000198674,ENSG00000226461,ENSG00000254737,ENSG00000236981,ENSG00000234560,ENSG00000182634,ENSG00000213182,ENSG00000196403,ENSG00000197309,ENSG00000255425,ENSG00000276316,ENSG00000255298,ENSG00000255116,ENSG00000196341,ENSG00000279116,ENSG00000254976,ENSG00000255225
chr11	124115349	124115499	11:124115349-124115499	ENSG00000254613,ENSG00000254430,ENSG00000204300,ENSG00000181518,ENSG00000171014,ENSG00000181499,ENSG00000196248,ENSG00000198674,ENSG00000226461,ENSG00000254737,ENSG00000236981,ENSG00000234560,ENSG00000182634,ENSG00000213182,ENSG00000186268,ENSG00000213181,ENSG00000110002,ENSG00000196403,ENSG00000197309,ENSG00000239426,ENSG00000255425,ENSG00000181214,ENSG00000276316,ENSG00000197849,ENSG00000255298,ENSG00000255116,ENSG00000196341,ENSG00000279116,ENSG00000254976,ENSG00000255225,ENSG00000255030,ENSG00000227737,ENSG00000229254,ENSG00000284680
chr11	124467421	124467806	11:124467421-124467806	ENSG00000181518,ENSG00000171014,ENSG00000198674,ENSG00000254737,ENSG00000236981,ENSG00000234560,ENSG00000182634,ENSG00000213182,ENSG00000196403,ENSG00000197309,ENSG00000239426,ENSG00000255425,ENSG00000181214,ENSG00000276316,ENSG00000197849,ENSG00000255298,ENSG00000255116,ENSG00000196341,ENSG00000279116,ENSG00000254976,ENSG00000255225,ENSG00000255030,ENSG00000227737,ENSG00000229254,ENSG00000284680,ENSG00000284609,ENSG00000255048,ENSG00000285561,ENSG00000280090,ENSG00000197125,ENSG00000255510,ENSG00000254646,ENSG00000255315,ENSG00000254937,ENSG00000170953,ENSG00000196119,ENSG00000255341
chr11	124481838	124482028	11:124481838-124482028	ENSG00000236981,ENSG00000182634,ENSG00000213182,ENSG00000255425,ENSG00000181214,ENSG00000276316,ENSG00000197849,ENSG00000255298,ENSG00000255116,ENSG00000196341,ENSG00000279116,ENSG00000254976,ENSG00000255225,ENSG00000255030,ENSG00000227737,ENSG00000229254,ENSG00000284680,ENSG00000284609,ENSG00000255048,ENSG00000285561,ENSG00000280090,ENSG00000197125,ENSG00000229386,ENSG00000254646,ENSG00000255315,ENSG00000254937,ENSG00000170953,ENSG00000196119,ENSG00000255341
chr11	124482448	124482941	11:124482448-124482941	ENSG00000204300,ENSG00000181518,ENSG00000171014,ENSG00000181499,ENSG00000196248,ENSG00000198674,ENSG00000226461,ENSG00000254737,ENSG00000236981,ENSG00000234560,ENSG00000182634,ENSG00000213182,ENSG00000196403,ENSG00000197309,ENSG00000239426,ENSG00000255425,ENSG00000181214,ENSG00000276316,ENSG00000197849,ENSG00000255298,ENSG00000255116,ENSG00000196341,ENSG00000279116,ENSG00000254976,ENSG00000255225,ENSG00000255030,ENSG00000227737,ENSG00000229254,ENSG00000284680,ENSG00000284609,ENSG00000255048,ENSG00000285561,ENSG00000280090,ENSG00000197125,ENSG00000229386,ENSG00000254646,ENSG00000255315,ENSG00000254937,ENSG00000170953,ENSG00000196119,ENSG00000255341
chr11	124581932	124582032	11:124581932-124582032	ENSG00000213182,ENSG00000181214,ENSG00000276316,ENSG00000255298,ENSG00000255116,ENSG00000196341,ENSG00000279116,ENSG00000254976,ENSG00000255225,ENSG00000255030,ENSG00000227737,ENSG00000229254,ENSG00000284680,ENSG00000284609,ENSG00000255048,ENSG00000285561,ENSG00000280090,ENSG00000197125,ENSG00000254646,ENSG00000255315,ENSG00000254937,ENSG00000170953,ENSG00000196119,ENSG00000255341,ENSG00000154143
chr11	124622470	124623321	11:124622470-124623321	ENSG00000227737,ENSG00000229254,ENSG00000284609,ENSG00000255048,ENSG00000285561,ENSG00000280090,ENSG00000255315,ENSG00000254937,ENSG00000170953,ENSG00000196119,ENSG00000255341,ENSG00000154143,ENSG00000154144,ENSG00000200278
chr11	124644466	124644597	11:124644466-124644597	ENSG00000255341,ENSG00000154143,ENSG00000200278
chr11	124673407	124674202	11:124673407-124674202	ENSG00000284609,ENSG00000110013,ENSG00000064199,ENSG00000255045,ENSG00000149564,ENSG00000250073,ENSG00000120458,ENSG00000279342,ENSG00000254509,ENSG00000245498
chr11	124739717	124740036	11:124739717-124740036	ENSG00000254737,ENSG00000181214,ENSG00000255298,ENSG00000196341,ENSG00000279116,ENSG00000254976,ENSG00000255030,ENSG00000227737,ENSG00000229254,ENSG00000284609,ENSG00000255048,ENSG00000255341,ENSG00000154143,ENSG00000110013,ENSG00000064199,ENSG00000154146,ENSG00000255045,ENSG00000019102,ENSG00000149564,ENSG00000250073,ENSG00000120458,ENSG00000279342,ENSG00000254509,ENSG00000154133,ENSG00000254943,ENSG00000221932
chr11	124746973	124747092	11:124746973-124747092	ENSG00000154146,ENSG00000255045,ENSG00000019102,ENSG00000149564,ENSG00000250073
chr11	124758430	124758614	11:124758430-124758614	ENSG00000110013,ENSG00000064199,ENSG00000255045,ENSG00000019102,ENSG00000149564,ENSG00000250073,ENSG00000279342,ENSG00000254509
chr11	124762260	124762394	11:124762260-124762394	ENSG00000110013,ENSG00000064199,ENSG00000255045,ENSG00000149564,ENSG00000250073,ENSG00000279342,ENSG00000254509
chr11	124763194	124763404	11:124763194-124763404	ENSG00000110013,ENSG00000064199,ENSG00000255045,ENSG00000149564,ENSG00000250073,ENSG00000279342,ENSG00000254509
chr11	124799800	124800131	11:124799800-124800131	ENSG00000120458,ENSG00000279342,ENSG00000254509,ENSG00000245498,ENSG00000254941
chr11	124800225	124800895	11:124800225-124800895	ENSG00000120458,ENSG00000279342,ENSG00000254509,ENSG00000245498,ENSG00000254941
chr11	124876304	124876753	11:124876304-124876753	ENSG00000154134,ENSG00000254568,ENSG00000154133,ENSG00000254943,ENSG00000165478,ENSG00000221932
chr11	124953794	124954373	11:124953794-124954373	ENSG00000154134,ENSG00000154133,ENSG00000254943,ENSG00000165478,ENSG00000221932,ENSG00000285825,ENSG00000149548,ENSG00000255475
chr11	124962124	124962237	11:124962124-124962237	ENSG00000154133,ENSG00000254943,ENSG00000165478,ENSG00000221932,ENSG00000285825,ENSG00000149548,ENSG00000255475
chr11	125062886	125063381	11:125062886-125063381	ENSG00000134955,ENSG00000255475
chr11	125091291	125091487	11:125091291-125091487	ENSG00000134955,ENSG00000255475
chr11	125111441	125112124	11:125111441-125112124	ENSG00000154133,ENSG00000165478,ENSG00000221932,ENSG00000134955,ENSG00000150433,ENSG00000187686,ENSG00000255475,ENSG00000259290,ENSG00000254932,ENSG00000222844
chr11	125164424	125165791	11:125164424-125165791	ENSG00000255475,ENSG00000254880,ENSG00000165495,ENSG00000259290,ENSG00000254932,ENSG00000222844
chr11	125166434	125166807	11:125166434-125166807	ENSG00000254880,ENSG00000165495,ENSG00000259290,ENSG00000254932
chr11	125169025	125169207	11:125169025-125169207	ENSG00000255475,ENSG00000254880,ENSG00000165495,ENSG00000259290,ENSG00000254932,ENSG00000222844
chr11	125300849	125301226	11:125300849-125301226	ENSG00000259290,ENSG00000254932,ENSG00000222844
chr11	125344506	125344667	11:125344506-125344667	ENSG00000259290,ENSG00000254932,ENSG00000222844
chr11	125345834	125346088	11:125345834-125346088	ENSG00000255475,ENSG00000259290,ENSG00000254932,ENSG00000222844
chr11	125348866	125349010	11:125348866-125349010	ENSG00000259290,ENSG00000254932,ENSG00000222844
chr11	125370978	125371081	11:125370978-125371081	-
chr11	125371772	125371944	11:125371772-125371944	ENSG00000259290,ENSG00000254932,ENSG00000222844
chr11	125373011	125373231	11:125373011-125373231	-
chr11	125373770	125374478	11:125373770-125374478	ENSG00000259290,ENSG00000254932,ENSG00000222844
chr11	125376043	125376554	11:125376043-125376554	ENSG00000254430,ENSG00000171014,ENSG00000181499,ENSG00000196248,ENSG00000198674,ENSG00000226461,ENSG00000254737,ENSG00000234560,ENSG00000182634,ENSG00000239426,ENSG00000255425,ENSG00000276316,ENSG00000197849,ENSG00000255298,ENSG00000255116,ENSG00000196341,ENSG00000279116,ENSG00000255225,ENSG00000255030,ENSG00000227737,ENSG00000229254,ENSG00000284680,ENSG00000284609,ENSG00000154133,ENSG00000165478,ENSG00000221932,ENSG00000255475,ENSG00000165495,ENSG00000259290,ENSG00000254932,ENSG00000222844,ENSG00000134940,ENSG00000171053,ENSG00000196844,ENSG00000236027,ENSG00000237353
chr11	125393435	125393598	11:125393435-125393598	ENSG00000165495
chr11	125394381	125394608	11:125394381-125394608	ENSG00000165495
chr11	125401771	125402082	11:125401771-125402082	ENSG00000255475,ENSG00000259290,ENSG00000254932,ENSG00000222844,ENSG00000134940,ENSG00000171053
chr11	125404877	125405138	11:125404877-125405138	ENSG00000255475,ENSG00000259290,ENSG00000254932,ENSG00000222844
chr11	125408414	125408523	11:125408414-125408523	-
chr11	125418494	125418680	11:125418494-125418680	-
chr11	125425602	125425993	11:125425602-125425993	ENSG00000254737,ENSG00000255425,ENSG00000276316,ENSG00000255116,ENSG00000196341,ENSG00000279116,ENSG00000254976,ENSG00000255225,ENSG00000255030,ENSG00000227737,ENSG00000284609,ENSG00000154133,ENSG00000254943,ENSG00000165478,ENSG00000221932,ENSG00000255475,ENSG00000259290,ENSG00000254932,ENSG00000222844,ENSG00000252255,ENSG00000134940,ENSG00000171053,ENSG00000196844,ENSG00000236027,ENSG00000237353
chr11	125429223	125429370	11:125429223-125429370	-
chr11	125430360	125430550	11:125430360-125430550	-
chr11	125433502	125433739	11:125433502-125433739	ENSG00000254932,ENSG00000134940,ENSG00000236027,ENSG00000237353
chr11	125443703	125444398	11:125443703-125444398	ENSG00000134940,ENSG00000196844,ENSG00000237353
chr11	125451308	125451754	11:125451308-125451754	ENSG00000149557
chr11	125451845	125451976	11:125451845-125451976	ENSG00000149557
chr11	125452784	125452914	11:125452784-125452914	ENSG00000149557
chr11	125457979	125458263	11:125457979-125458263	ENSG00000149557,ENSG00000134940,ENSG00000196844
chr11	125495470	125495725	11:125495470-125495725	ENSG00000149557,ENSG00000255537
chr11	125495772	125496584	11:125495772-125496584	ENSG00000149557,ENSG00000255537
chr11	125545497	125545646	11:125545497-125545646	ENSG00000252255,ENSG00000196844
chr11	125569156	125569942	11:125569156-125569942	ENSG00000149547,ENSG00000222297,ENSG00000134910,ENSG00000149554,ENSG00000252255,ENSG00000134940,ENSG00000171053,ENSG00000196844
chr11	125591811	125591967	11:125591811-125591967	ENSG00000134910
chr11	125592015	125593034	11:125592015-125593034	ENSG00000149557,ENSG00000149547,ENSG00000222297,ENSG00000134910,ENSG00000149554,ENSG00000252255,ENSG00000134940,ENSG00000171053,ENSG00000196844,ENSG00000236027,ENSG00000237353
chr11	125593103	125593269	11:125593103-125593269	ENSG00000134910
chr11	125593316	125593416	11:125593316-125593416	ENSG00000134910
chr11	125625373	125626298	11:125625373-125626298	ENSG00000149554,ENSG00000252255,ENSG00000134940,ENSG00000171053
chr11	125874631	125874769	11:125874631-125874769	ENSG00000252255,ENSG00000134940,ENSG00000171053,ENSG00000196844,ENSG00000236027,ENSG00000237353,ENSG00000260209,ENSG00000198331
chr11	125886958	125888290	11:125886958-125888290	ENSG00000252255,ENSG00000134940,ENSG00000171053,ENSG00000196844,ENSG00000236027,ENSG00000237353,ENSG00000260209,ENSG00000198331,ENSG00000110060,ENSG00000109832
chr11	125902971	125903356	11:125902971-125903356	ENSG00000198331,ENSG00000110060,ENSG00000255027,ENSG00000109832
chr11	125923179	125923288	11:125923179-125923288	ENSG00000255027,ENSG00000109832,ENSG00000254790,ENSG00000254771
chr11	125951355	125951504	11:125951355-125951504	ENSG00000255027,ENSG00000254790,ENSG00000283703
chr11	126062613	126063517	11:126062613-126063517	ENSG00000255027,ENSG00000254790,ENSG00000064309,ENSG00000254759,ENSG00000261257,ENSG00000254833,ENSG00000254771
chr11	126110560	126110697	11:126110560-126110697	ENSG00000261257,ENSG00000254833,ENSG00000254771
chr11	126111446	126112059	11:126111446-126112059	ENSG00000255027,ENSG00000254790,ENSG00000261257,ENSG00000287666,ENSG00000254833,ENSG00000254771
chr11	126113515	126114126	11:126113515-126114126	ENSG00000134940,ENSG00000171053,ENSG00000196844,ENSG00000236027,ENSG00000255027,ENSG00000254790,ENSG00000064309,ENSG00000254759,ENSG00000261257,ENSG00000287666,ENSG00000254833,ENSG00000254771,ENSG00000240098
chr11	126115011	126115541	11:126115011-126115541	ENSG00000255027,ENSG00000254790,ENSG00000261257,ENSG00000287666,ENSG00000254833,ENSG00000254771
chr11	126115623	126116373	11:126115623-126116373	ENSG00000171053,ENSG00000196844,ENSG00000255027,ENSG00000254790,ENSG00000261257,ENSG00000287666,ENSG00000254833,ENSG00000254771
chr11	126128090	126128195	11:126128090-126128195	ENSG00000287666,ENSG00000254833,ENSG00000254771
chr11	126138792	126138919	11:126138792-126138919	ENSG00000255027,ENSG00000287666,ENSG00000254833,ENSG00000254771
chr11	126141092	126141228	11:126141092-126141228	ENSG00000255027,ENSG00000254790,ENSG00000287666,ENSG00000254833,ENSG00000254771
chr11	126203023	126203142	11:126203023-126203142	ENSG00000255027,ENSG00000254771,ENSG00000165526,ENSG00000254694
chr11	126207612	126207819	11:126207612-126207819	ENSG00000254771,ENSG00000165526,ENSG00000254694,ENSG00000197798,ENSG00000222067,ENSG00000240098
chr11	126211238	126212129	11:126211238-126212129	ENSG00000254771,ENSG00000165526,ENSG00000254694,ENSG00000197798,ENSG00000222067,ENSG00000240098
chr11	126268534	126269475	11:126268534-126269475	ENSG00000165526,ENSG00000197798,ENSG00000222067,ENSG00000240098,ENSG00000182934,ENSG00000110074,ENSG00000243607,ENSG00000150455,ENSG00000254905
chr11	126282505	126282742	11:126282505-126282742	ENSG00000240098,ENSG00000110074,ENSG00000243607,ENSG00000150455,ENSG00000254905
chr11	126282816	126283722	11:126282816-126283722	ENSG00000240098,ENSG00000182934,ENSG00000110074,ENSG00000243607,ENSG00000150455,ENSG00000254905,ENSG00000255062
chr11	126303736	126304399	11:126303736-126304399	ENSG00000240098,ENSG00000182934,ENSG00000110074,ENSG00000150455,ENSG00000254905,ENSG00000110063,ENSG00000255062
chr11	126310617	126310805	11:126310617-126310805	ENSG00000254905,ENSG00000110063,ENSG00000255062
chr11	126318317	126318504	11:126318317-126318504	ENSG00000254905,ENSG00000110063
chr11	126320120	126320323	11:126320120-126320323	ENSG00000110063
chr11	126332249	126332551	11:126332249-126332551	ENSG00000110063
chr11	126346259	126346589	11:126346259-126346589	ENSG00000280832
chr11	126349136	126349488	11:126349136-126349488	ENSG00000280832,ENSG00000110063
chr11	126355233	126356305	11:126355233-126356305	ENSG00000110080,ENSG00000280832
chr11	126356588	126356940	11:126356588-126356940	ENSG00000110080,ENSG00000280832
chr11	126361542	126361672	11:126361542-126361672	ENSG00000110080,ENSG00000280832
chr11	126366123	126366509	11:126366123-126366509	ENSG00000278215,ENSG00000280832
chr11	126366967	126367327	11:126366967-126367327	ENSG00000278215,ENSG00000280832
chr11	126368979	126369099	11:126368979-126369099	ENSG00000278215,ENSG00000280832
chr11	126373393	126373983	11:126373393-126373983	ENSG00000278215,ENSG00000110080,ENSG00000280832
chr11	126374596	126374732	11:126374596-126374732	ENSG00000278215
chr11	126386852	126387128	11:126386852-126387128	ENSG00000278215,ENSG00000110080
chr11	126392044	126392538	11:126392044-126392538	ENSG00000278215,ENSG00000110080
chr11	126394551	126395187	11:126394551-126395187	ENSG00000278215,ENSG00000110080
chr11	126395831	126396031	11:126395831-126396031	ENSG00000110080
chr11	126408626	126408835	11:126408626-126408835	ENSG00000110080
chr11	126410772	126411089	11:126410772-126411089	ENSG00000110080
chr11	126412084	126412348	11:126412084-126412348	ENSG00000110080
chr11	126414763	126414865	11:126414763-126414865	ENSG00000110080
chr11	126416414	126417015	11:126416414-126417015	ENSG00000257271,ENSG00000110080
chr11	126421287	126421427	11:126421287-126421427	-
chr11	126421458	126421626	11:126421458-126421626	-
chr11	126423187	126423414	11:126423187-126423414	-
chr11	126430731	126430841	11:126430731-126430841	-
chr11	126431611	126432129	11:126431611-126432129	ENSG00000257271,ENSG00000149571
chr11	126432466	126432568	11:126432466-126432568	-
chr11	126432660	126432933	11:126432660-126432933	-
chr11	126434034	126434442	11:126434034-126434442	-
chr11	126436143	126436627	11:126436143-126436627	ENSG00000257271,ENSG00000149571
chr11	126438174	126438965	11:126438174-126438965	ENSG00000257271,ENSG00000149571
chr11	126440944	126441199	11:126440944-126441199	ENSG00000257271,ENSG00000149571
chr11	126465633	126465836	11:126465633-126465836	ENSG00000257271
chr11	126480767	126480977	11:126480767-126480977	ENSG00000257271,ENSG00000149571
chr11	126607431	126607548	11:126607431-126607548	ENSG00000254960,ENSG00000279358,ENSG00000254938,ENSG00000254607,ENSG00000257271
chr11	126720668	126720809	11:126720668-126720809	ENSG00000254960,ENSG00000279358,ENSG00000254938,ENSG00000254607,ENSG00000257271
chr11	126737106	126737228	11:126737106-126737228	ENSG00000254960,ENSG00000279358,ENSG00000254938,ENSG00000254607,ENSG00000257271
chr11	126809668	126809800	11:126809668-126809800	ENSG00000254960,ENSG00000279358,ENSG00000254938,ENSG00000254607
chr11	126809975	126810233	11:126809975-126810233	ENSG00000223315,ENSG00000222774,ENSG00000254960,ENSG00000279358,ENSG00000254938,ENSG00000254607
chr11	126990488	126990627	11:126990488-126990627	ENSG00000218109,ENSG00000255317,ENSG00000266215,ENSG00000254960,ENSG00000279358,ENSG00000254938,ENSG00000149571
chr11	127027045	127027224	11:127027045-127027224	ENSG00000255087,ENSG00000218109,ENSG00000254960,ENSG00000254938
chr11	127035893	127036118	11:127035893-127036118	ENSG00000223315,ENSG00000222774,ENSG00000272642,ENSG00000255087,ENSG00000218109,ENSG00000254960,ENSG00000279358,ENSG00000254938,ENSG00000254607
chr11	127074193	127074373	11:127074193-127074373	ENSG00000254591,ENSG00000272642,ENSG00000255087,ENSG00000218109,ENSG00000254960,ENSG00000279358,ENSG00000254938
chr11	127107072	127107252	11:127107072-127107252	ENSG00000223315,ENSG00000222774,ENSG00000272642,ENSG00000255087,ENSG00000254960,ENSG00000279358,ENSG00000254938
chr11	127252378	127252593	11:127252378-127252593	ENSG00000254591,ENSG00000223315,ENSG00000222774,ENSG00000273409,ENSG00000272642,ENSG00000254960,ENSG00000279358,ENSG00000254938,ENSG00000254607
chr11	127255372	127255505	11:127255372-127255505	ENSG00000254591,ENSG00000223315,ENSG00000222774,ENSG00000273409,ENSG00000272642,ENSG00000279358
chr11	128031681	128031816	11:128031681-128031816	ENSG00000273415,ENSG00000254612,ENSG00000254591
chr11	128125844	128125994	11:128125844-128125994	ENSG00000273415,ENSG00000254612,ENSG00000254591
chr11	128133589	128133855	11:128133589-128133855	ENSG00000273415,ENSG00000254612,ENSG00000254591,ENSG00000223315,ENSG00000222774
chr11	128157838	128157964	11:128157838-128157964	-
chr11	128172450	128172560	11:128172450-128172560	ENSG00000151702,ENSG00000245008,ENSG00000273415
chr11	128188678	128188919	11:128188678-128188919	ENSG00000273415
chr11	128201962	128202172	11:128201962-128202172	ENSG00000272575
chr11	128210324	128210444	11:128210324-128210444	ENSG00000272575
chr11	128210527	128210680	11:128210527-128210680	ENSG00000272575
chr11	128389481	128389662	11:128389481-128389662	-
chr11	128422551	128422996	11:128422551-128422996	ENSG00000254703,ENSG00000245008,ENSG00000254591,ENSG00000223315,ENSG00000222774
chr11	128453495	128453800	11:128453495-128453800	ENSG00000254703,ENSG00000245008,ENSG00000134954,ENSG00000254591
chr11	128455824	128455924	11:128455824-128455924	ENSG00000134954
chr11	128456666	128456855	11:128456666-128456855	ENSG00000134954
chr11	128466265	128466592	11:128466265-128466592	ENSG00000245008,ENSG00000134954
chr11	128467624	128467802	11:128467624-128467802	ENSG00000134954
chr11	128480260	128480397	11:128480260-128480397	ENSG00000245008
chr11	128484307	128484437	11:128484307-128484437	ENSG00000245008
chr11	128488040	128488302	11:128488040-128488302	ENSG00000245008
chr11	128497164	128497477	11:128497164-128497477	ENSG00000254703,ENSG00000245008,ENSG00000276176,ENSG00000134954
chr11	128502075	128502190	11:128502075-128502190	ENSG00000134954
chr11	128507166	128507622	11:128507166-128507622	ENSG00000245008,ENSG00000276176,ENSG00000134954
chr11	128522120	128522858	11:128522120-128522858	ENSG00000254703,ENSG00000151702,ENSG00000245008,ENSG00000254588,ENSG00000276176,ENSG00000134954
chr11	128548671	128548845	11:128548671-128548845	ENSG00000245008,ENSG00000254588
chr11	128549069	128549173	11:128549069-128549173	ENSG00000245008
chr11	128550416	128550520	11:128550416-128550520	ENSG00000245008
chr11	128583049	128583158	11:128583049-128583158	ENSG00000245008,ENSG00000134954
chr11	128653905	128654087	11:128653905-128654087	ENSG00000254703,ENSG00000151702,ENSG00000245008
chr11	128725831	128725931	11:128725831-128725931	ENSG00000254703,ENSG00000151702,ENSG00000245008
chr11	128768840	128769278	11:128768840-128769278	ENSG00000254703,ENSG00000151702,ENSG00000245008,ENSG00000254612
chr11	128831271	128831381	11:128831271-128831381	ENSG00000151704,ENSG00000254703,ENSG00000151702,ENSG00000245008
chr11	128845538	128845791	11:128845538-128845791	ENSG00000151704,ENSG00000151702,ENSG00000245008,ENSG00000254612
chr11	128852277	128852912	11:128852277-128852912	ENSG00000212597,ENSG00000151704,ENSG00000254703,ENSG00000151702,ENSG00000245008,ENSG00000254612
chr11	128859726	128860091	11:128859726-128860091	ENSG00000151704,ENSG00000151702,ENSG00000254612
chr11	128884833	128884996	11:128884833-128884996	ENSG00000212597,ENSG00000120471,ENSG00000255369,ENSG00000151704
chr11	128886558	128886675	11:128886558-128886675	ENSG00000120471,ENSG00000120457,ENSG00000255369
chr11	128890484	128891387	11:128890484-128891387	ENSG00000212597,ENSG00000120471,ENSG00000174370,ENSG00000120457,ENSG00000255369
chr11	128893560	128893986	11:128893560-128893986	ENSG00000212597,ENSG00000120471,ENSG00000174370,ENSG00000120457,ENSG00000255369
chr11	128894693	128895065	11:128894693-128895065	ENSG00000212597,ENSG00000120471,ENSG00000174370,ENSG00000120457,ENSG00000255369
chr11	128895676	128895803	11:128895676-128895803	ENSG00000174370,ENSG00000120457
chr11	128898693	128898831	11:128898693-128898831	ENSG00000174370,ENSG00000120457
chr11	128901816	128901998	11:128901816-128901998	ENSG00000120471,ENSG00000174370,ENSG00000120457
chr11	128905153	128905521	11:128905153-128905521	ENSG00000174370,ENSG00000120457
chr11	128905771	128906157	11:128905771-128906157	ENSG00000212597,ENSG00000120471,ENSG00000174370,ENSG00000120457
chr11	128915194	128915413	11:128915194-128915413	ENSG00000212597,ENSG00000120471,ENSG00000174370,ENSG00000120457
chr11	128917255	128917396	11:128917255-128917396	ENSG00000120471,ENSG00000174370,ENSG00000120457
chr11	128932446	128932604	11:128932446-128932604	ENSG00000212597,ENSG00000120471
chr11	128956580	128956691	11:128956580-128956691	ENSG00000212597,ENSG00000120471,ENSG00000255369
chr11	129056648	129056872	11:129056648-129056872	ENSG00000281097,ENSG00000281386,ENSG00000240121,ENSG00000199260,ENSG00000206847,ENSG00000212597,ENSG00000134909,ENSG00000254612
chr11	129278720	129278891	11:129278720-129278891	ENSG00000255259,ENSG00000199260,ENSG00000134909
chr11	129279073	129279954	11:129279073-129279954	ENSG00000281097,ENSG00000240121,ENSG00000255259,ENSG00000199260,ENSG00000206847,ENSG00000212597,ENSG00000134909
chr11	129313162	129313272	11:129313162-129313272	ENSG00000281097,ENSG00000281386,ENSG00000255259,ENSG00000199260
chr11	129331916	129332058	11:129331916-129332058	ENSG00000281097,ENSG00000281386,ENSG00000240121,ENSG00000043039,ENSG00000255259,ENSG00000199260,ENSG00000206847,ENSG00000212597
chr11	129364217	129364438	11:129364217-129364438	ENSG00000255188,ENSG00000287426,ENSG00000281097,ENSG00000281386,ENSG00000240121,ENSG00000043039,ENSG00000255259,ENSG00000199260,ENSG00000206847,ENSG00000212597,ENSG00000254612
chr11	129750746	129751065	11:129750746-129751065	ENSG00000255188,ENSG00000287426,ENSG00000281097,ENSG00000281386,ENSG00000240121,ENSG00000043039
chr11	129846788	129846977	11:129846788-129846977	ENSG00000151715,ENSG00000255188,ENSG00000287426
chr11	129861782	129862023	11:129861782-129862023	ENSG00000170322,ENSG00000151715,ENSG00000255188,ENSG00000287426
chr11	129872024	129872127	11:129872024-129872127	ENSG00000170322,ENSG00000255188,ENSG00000287426
chr11	129895346	129895898	11:129895346-129895898	ENSG00000170322,ENSG00000255188,ENSG00000287426
chr11	129973941	129974089	11:129973941-129974089	ENSG00000244451,ENSG00000255535,ENSG00000255262,ENSG00000170325
chr11	130001730	130003832	11:130001730-130003832	ENSG00000274197,ENSG00000244451,ENSG00000084234,ENSG00000255535,ENSG00000255262,ENSG00000255057,ENSG00000233220,ENSG00000170325
chr11	130068960	130070759	11:130068960-130070759	ENSG00000274197,ENSG00000244451,ENSG00000084234,ENSG00000255535,ENSG00000255262,ENSG00000233220,ENSG00000170325
chr11	130070924	130071067	11:130070924-130071067	ENSG00000244451,ENSG00000084234,ENSG00000255535,ENSG00000255262
chr11	130124003	130124474	11:130124003-130124474	ENSG00000274197,ENSG00000244451,ENSG00000084234,ENSG00000255535,ENSG00000255262,ENSG00000233220,ENSG00000170325,ENSG00000255188
chr11	130132394	130132514	11:130132394-130132514	ENSG00000274197,ENSG00000244451,ENSG00000084234,ENSG00000255535,ENSG00000255262,ENSG00000255188
chr11	130136198	130136445	11:130136198-130136445	ENSG00000244451,ENSG00000084234
chr11	130139279	130139436	11:130139279-130139436	ENSG00000084234
chr11	130139473	130139742	11:130139473-130139742	ENSG00000274197,ENSG00000244451,ENSG00000084234,ENSG00000255535,ENSG00000255262
chr11	130141942	130142322	11:130141942-130142322	ENSG00000274197,ENSG00000244451,ENSG00000084234,ENSG00000255535,ENSG00000255262
chr11	130146361	130146574	11:130146361-130146574	ENSG00000149418,ENSG00000084234,ENSG00000255535,ENSG00000255262
chr11	130146847	130147175	11:130146847-130147175	ENSG00000149418,ENSG00000084234,ENSG00000255535
chr11	130166353	130166800	11:130166353-130166800	ENSG00000149418,ENSG00000244451,ENSG00000255535,ENSG00000255262,ENSG00000287426
chr11	130177952	130178441	11:130177952-130178441	ENSG00000149418
chr11	130179545	130179677	11:130179545-130179677	ENSG00000149418
chr11	130179768	130179902	11:130179768-130179902	ENSG00000149418
chr11	130180962	130181086	11:130180962-130181086	ENSG00000149418
chr11	130181243	130182215	11:130181243-130182215	ENSG00000149418
chr11	130213227	130213400	11:130213227-130213400	ENSG00000255358
chr11	130217151	130217346	11:130217151-130217346	ENSG00000255220,ENSG00000255358
chr11	130223754	130223859	11:130223754-130223859	ENSG00000255220,ENSG00000255358
chr11	130308992	130309161	11:130308992-130309161	ENSG00000175773,ENSG00000272412,ENSG00000255220,ENSG00000255358,ENSG00000196323
chr11	130314085	130315202	11:130314085-130315202	ENSG00000175773,ENSG00000272412,ENSG00000255220,ENSG00000255358,ENSG00000196323
chr11	130369119	130369624	11:130369119-130369624	ENSG00000255220,ENSG00000255358
chr11	130383814	130383952	11:130383814-130383952	ENSG00000255358
chr11	130389363	130389711	11:130389363-130389711	ENSG00000255358
chr11	130403356	130403577	11:130403356-130403577	ENSG00000175773,ENSG00000255358
chr11	130403630	130403767	11:130403630-130403767	ENSG00000175773
chr11	130408021	130408297	11:130408021-130408297	ENSG00000134917,ENSG00000175773,ENSG00000255358
chr11	130411265	130411675	11:130411265-130411675	ENSG00000134917,ENSG00000255358
chr11	130426385	130426491	11:130426385-130426491	ENSG00000134917
chr11	130427654	130427874	11:130427654-130427874	ENSG00000134917
chr11	130428073	130428173	11:130428073-130428173	ENSG00000134917
chr11	130428424	130428550	11:130428424-130428550	ENSG00000134917
chr11	130431358	130431490	11:130431358-130431490	ENSG00000134917
chr11	130434574	130434812	11:130434574-130434812	ENSG00000134917
chr11	130435010	130435155	11:130435010-130435155	-
chr11	130445145	130445307	11:130445145-130445307	ENSG00000166106
chr11	130448278	130449078	11:130448278-130449078	ENSG00000255352,ENSG00000288013,ENSG00000166106
chr11	130449278	130449575	11:130449278-130449575	ENSG00000166106
chr11	130449901	130450518	11:130449901-130450518	ENSG00000255352,ENSG00000288013,ENSG00000166106
chr11	130451455	130451578	11:130451455-130451578	ENSG00000166106
chr11	130453096	130453217	11:130453096-130453217	ENSG00000166106
chr11	130454248	130454805	11:130454248-130454805	ENSG00000166106
chr11	130462096	130462219	11:130462096-130462219	-
chr11	130476546	130476858	11:130476546-130476858	ENSG00000255352,ENSG00000288013,ENSG00000255155
chr11	130478209	130478567	11:130478209-130478567	ENSG00000255352,ENSG00000288013
chr11	130510515	130510708	11:130510515-130510708	-
chr11	130513125	130513486	11:130513125-130513486	ENSG00000255352,ENSG00000288013,ENSG00000255155,ENSG00000281097
chr11	130520263	130520480	11:130520263-130520480	ENSG00000255155
chr11	130522119	130522912	11:130522119-130522912	ENSG00000255352,ENSG00000288013,ENSG00000236616,ENSG00000255155
chr11	130527758	130527946	11:130527758-130527946	ENSG00000236616,ENSG00000255155
chr11	130528986	130529203	11:130528986-130529203	ENSG00000255352,ENSG00000288013,ENSG00000236616,ENSG00000255155
chr11	130551486	130551608	11:130551486-130551608	ENSG00000236616,ENSG00000255155
chr11	130574850	130575038	11:130574850-130575038	ENSG00000255155
chr11	130577796	130577936	11:130577796-130577936	ENSG00000255155
chr11	130599204	130599331	11:130599204-130599331	-
chr11	130601147	130601484	11:130601147-130601484	ENSG00000255352,ENSG00000288013,ENSG00000255155
chr11	130609449	130609597	11:130609449-130609597	-
chr11	130609835	130609966	11:130609835-130609966	-
chr11	130648586	130648914	11:130648586-130648914	ENSG00000255352,ENSG00000288013,ENSG00000274999
chr11	130653810	130654195	11:130653810-130654195	ENSG00000255352,ENSG00000288013,ENSG00000175728,ENSG00000274999,ENSG00000255155,ENSG00000281097,ENSG00000240121
chr11	130672429	130672654	11:130672429-130672654	ENSG00000175728,ENSG00000274999
chr11	130675679	130675870	11:130675679-130675870	ENSG00000175728,ENSG00000274999
chr11	130677539	130677872	11:130677539-130677872	ENSG00000255352,ENSG00000288013,ENSG00000175728,ENSG00000274999
chr11	130726228	130726498	11:130726228-130726498	ENSG00000255352,ENSG00000288013
chr11	130738059	130738164	11:130738059-130738164	ENSG00000255352,ENSG00000288013
chr11	130738198	130738415	11:130738198-130738415	ENSG00000255352,ENSG00000288013
chr11	130827727	130828068	11:130827727-130828068	ENSG00000255352,ENSG00000288013
chr11	130862039	130862313	11:130862039-130862313	ENSG00000254842
chr11	130865139	130866060	11:130865139-130866060	ENSG00000254842,ENSG00000255455
chr11	130866866	130867160	11:130866866-130867160	ENSG00000254842,ENSG00000255455
chr11	130872209	130872400	11:130872209-130872400	ENSG00000254842,ENSG00000255455
chr11	130882233	130882557	11:130882233-130882557	ENSG00000120451,ENSG00000255455
chr11	130894409	130894663	11:130894409-130894663	ENSG00000120451
chr11	130896949	130898319	11:130896949-130898319	ENSG00000120451
chr11	130898456	130898573	11:130898456-130898573	ENSG00000120451
chr11	130916050	130916867	11:130916050-130916867	ENSG00000120451
chr11	131025746	131025856	11:131025746-131025856	ENSG00000242673
chr11	131033224	131033366	11:131033224-131033366	ENSG00000242673
chr11	131196259	131196369	11:131196259-131196369	ENSG00000236129,ENSG00000227125,ENSG00000237612
chr11	131246766	131246866	11:131246766-131246866	ENSG00000237612,ENSG00000231698
chr11	131370467	131370673	11:131370467-131370673	ENSG00000182667,ENSG00000252351
chr11	131430528	131430763	11:131430528-131430763	ENSG00000237612,ENSG00000252351,ENSG00000237654,ENSG00000285980
chr11	131456084	131456284	11:131456084-131456284	ENSG00000182667,ENSG00000252351,ENSG00000237654,ENSG00000285980
chr11	131495544	131495686	11:131495544-131495686	ENSG00000237612,ENSG00000252351,ENSG00000237654,ENSG00000285980
chr11	131499310	131499428	11:131499310-131499428	ENSG00000237654,ENSG00000285980
chr11	131504331	131504437	11:131504331-131504437	ENSG00000252351,ENSG00000237654,ENSG00000285980
chr11	131612642	131612855	11:131612642-131612855	ENSG00000237654,ENSG00000285980,ENSG00000224795
chr11	131674091	131674211	11:131674091-131674211	ENSG00000237654,ENSG00000285980,ENSG00000224795
chr11	131688134	131688251	11:131688134-131688251	ENSG00000285980,ENSG00000224795,ENSG00000271624
chr11	131694597	131695126	11:131694597-131695126	ENSG00000285980,ENSG00000224795,ENSG00000271624
chr11	131748290	131748395	11:131748290-131748395	ENSG00000271624
chr11	131867824	131867926	11:131867824-131867926	ENSG00000271624
chr11	131889240	131889509	11:131889240-131889509	ENSG00000271624,ENSG00000238117
chr11	131890378	131890530	11:131890378-131890530	ENSG00000238117
chr11	131907103	131907214	11:131907103-131907214	ENSG00000182667,ENSG00000238117
chr11	131910656	131910929	11:131910656-131910929	ENSG00000182667
chr11	131932764	131933343	11:131932764-131933343	ENSG00000271624
chr11	131981266	131981763	11:131981266-131981763	ENSG00000271624,ENSG00000224700
chr11	132022346	132022586	11:132022346-132022586	ENSG00000271624,ENSG00000238262
chr11	132033093	132033368	11:132033093-132033368	ENSG00000271624,ENSG00000238262
chr11	132119727	132119835	11:132119727-132119835	-
chr11	132217927	132218189	11:132217927-132218189	ENSG00000182667,ENSG00000238262
chr11	132307772	132307923	11:132307772-132307923	ENSG00000182667,ENSG00000238262
chr11	132310504	132310721	11:132310504-132310721	ENSG00000182667,ENSG00000238262
chr11	132312741	132312849	11:132312741-132312849	ENSG00000182667,ENSG00000238262
chr11	132402143	132402304	11:132402143-132402304	ENSG00000238262,ENSG00000279090
chr11	132540670	132540852	11:132540670-132540852	ENSG00000283489,ENSG00000255371
chr11	132784453	132784738	11:132784453-132784738	ENSG00000279497,ENSG00000255371
chr11	132886310	132886565	11:132886310-132886565	ENSG00000255371
chr11	133052588	133052842	11:133052588-133052842	ENSG00000255371,ENSG00000279711,ENSG00000279189,ENSG00000254896
chr11	133064167	133064733	11:133064167-133064733	ENSG00000279711,ENSG00000279189,ENSG00000254896,ENSG00000255344,ENSG00000255327
chr11	133078702	133078802	11:133078702-133078802	ENSG00000279189
chr11	133082854	133083148	11:133082854-133083148	ENSG00000279189,ENSG00000254896
chr11	133119020	133119218	11:133119020-133119218	ENSG00000279189,ENSG00000254896,ENSG00000213153,ENSG00000286374,ENSG00000255344,ENSG00000255327,ENSG00000279046
chr11	133149683	133149982	11:133149683-133149982	ENSG00000279189,ENSG00000254896,ENSG00000213153
chr11	133426130	133426255	11:133426130-133426255	ENSG00000279189,ENSG00000254896,ENSG00000254573,ENSG00000287251,ENSG00000279046,ENSG00000285735,ENSG00000255512
chr11	133516996	133517121	11:133516996-133517121	ENSG00000183715,ENSG00000279189,ENSG00000254896,ENSG00000287068,ENSG00000286374,ENSG00000255344,ENSG00000287251
chr11	133519661	133519879	11:133519661-133519879	ENSG00000183715,ENSG00000279189,ENSG00000254896,ENSG00000287068,ENSG00000255545,ENSG00000254573,ENSG00000286374,ENSG00000254989,ENSG00000285640,ENSG00000255344,ENSG00000251226,ENSG00000287251,ENSG00000255327,ENSG00000279046,ENSG00000285735
chr11	133526869	133527132	11:133526869-133527132	ENSG00000183715,ENSG00000279189,ENSG00000254896,ENSG00000287068
chr11	133697264	133697508	11:133697264-133697508	ENSG00000279189,ENSG00000254896,ENSG00000213153,ENSG00000255545,ENSG00000254573,ENSG00000286374,ENSG00000254989,ENSG00000285640,ENSG00000255344,ENSG00000251226,ENSG00000287251,ENSG00000255327,ENSG00000279046,ENSG00000285735,ENSG00000284020
chr11	133698793	133698918	11:133698793-133698918	ENSG00000279189,ENSG00000254896,ENSG00000213153,ENSG00000254573,ENSG00000286374,ENSG00000254989,ENSG00000285640,ENSG00000255344,ENSG00000251226,ENSG00000287251,ENSG00000279046,ENSG00000285735
chr11	133787788	133787911	11:133787788-133787911	ENSG00000279189,ENSG00000254896,ENSG00000213153,ENSG00000254573,ENSG00000286374,ENSG00000254989,ENSG00000285640,ENSG00000255344,ENSG00000287251,ENSG00000255327,ENSG00000279046,ENSG00000285735
chr11	133815765	133815950	11:133815765-133815950	ENSG00000279189,ENSG00000255258,ENSG00000213153,ENSG00000254573,ENSG00000285640,ENSG00000251226,ENSG00000255327,ENSG00000279046,ENSG00000285735,ENSG00000284020
chr11	133821830	133821930	11:133821830-133821930	ENSG00000254896,ENSG00000255258,ENSG00000213153,ENSG00000254573,ENSG00000286374,ENSG00000254989,ENSG00000285640,ENSG00000287251,ENSG00000255327,ENSG00000284020
chr11	133842246	133842356	11:133842246-133842356	ENSG00000166118,ENSG00000213153,ENSG00000287251,ENSG00000284020
chr11	133927720	133927974	11:133927720-133927974	ENSG00000213153,ENSG00000255327,ENSG00000255512,ENSG00000255348,ENSG00000254616,ENSG00000284020
chr11	133934597	133935016	11:133934597-133935016	ENSG00000213153,ENSG00000255545,ENSG00000254573,ENSG00000286374,ENSG00000254989,ENSG00000255344,ENSG00000251226,ENSG00000287251,ENSG00000255327,ENSG00000279046,ENSG00000285735,ENSG00000255512,ENSG00000166105,ENSG00000255348,ENSG00000254616,ENSG00000284020,ENSG00000080854
chr11	133945192	133945323	11:133945192-133945323	ENSG00000284020,ENSG00000080854
chr11	133945379	133945673	11:133945379-133945673	ENSG00000255348,ENSG00000284020,ENSG00000080854
chr11	133945740	133945840	11:133945740-133945840	ENSG00000080854
chr11	133946855	133946955	11:133946855-133946955	ENSG00000080854
chr11	133947180	133947634	11:133947180-133947634	ENSG00000255344,ENSG00000287251,ENSG00000255348,ENSG00000284020,ENSG00000080854
chr11	133950738	133951400	11:133950738-133951400	ENSG00000254616,ENSG00000284020,ENSG00000080854
chr11	133951597	133952159	11:133951597-133952159	ENSG00000080854
chr11	133952243	133952440	11:133952243-133952440	ENSG00000284020,ENSG00000080854
chr11	133954068	133954335	11:133954068-133954335	ENSG00000080854
chr11	133955100	133955329	11:133955100-133955329	ENSG00000080854
chr11	133955460	133957511	11:133955460-133957511	ENSG00000284020,ENSG00000080854
chr11	133988994	133989484	11:133988994-133989484	ENSG00000213153,ENSG00000109956,ENSG00000255545,ENSG00000254573,ENSG00000286374,ENSG00000254989,ENSG00000285640,ENSG00000255344,ENSG00000251226,ENSG00000287251,ENSG00000255327,ENSG00000279046,ENSG00000285735,ENSG00000255512,ENSG00000166105,ENSG00000255348,ENSG00000254616,ENSG00000284020
chr11	134004947	134005063	11:134004947-134005063	ENSG00000255406
chr11	134008651	134008777	11:134008651-134008777	ENSG00000255406
chr11	134014607	134014839	11:134014607-134014839	ENSG00000279046,ENSG00000254616,ENSG00000255406
chr11	134015634	134015844	11:134015634-134015844	ENSG00000255406
chr11	134025077	134025399	11:134025077-134025399	ENSG00000255348,ENSG00000254648,ENSG00000204241,ENSG00000255406
chr11	134033819	134034409	11:134033819-134034409	ENSG00000254648,ENSG00000204241,ENSG00000255406
chr11	134037166	134037501	11:134037166-134037501	ENSG00000254648,ENSG00000204241
chr11	134039318	134039446	11:134039318-134039446	ENSG00000254648,ENSG00000204241
chr11	134045787	134046012	11:134045787-134046012	ENSG00000279046,ENSG00000255348,ENSG00000254616,ENSG00000254648,ENSG00000204241
chr11	134047653	134047962	11:134047653-134047962	ENSG00000279046,ENSG00000255348,ENSG00000254616,ENSG00000254648
chr11	134050588	134050798	11:134050588-134050798	ENSG00000255348,ENSG00000254616,ENSG00000166086
chr11	134068899	134069155	11:134068899-134069155	ENSG00000255348,ENSG00000254616,ENSG00000166086
chr11	134120185	134120392	11:134120185-134120392	ENSG00000255327,ENSG00000255348,ENSG00000254616,ENSG00000254481,ENSG00000166086
chr11	134124974	134125189	11:134124974-134125189	ENSG00000287251,ENSG00000255327,ENSG00000285735,ENSG00000255348,ENSG00000254616,ENSG00000254481,ENSG00000166086
chr11	134139903	134140090	11:134139903-134140090	ENSG00000255348,ENSG00000254616,ENSG00000166086
chr11	134223844	134225157	11:134223844-134225157	ENSG00000255512,ENSG00000166105,ENSG00000151498,ENSG00000151500,ENSG00000151502,ENSG00000255348,ENSG00000254616,ENSG00000151503
chr11	134225361	134225649	11:134225361-134225649	ENSG00000166105,ENSG00000151498,ENSG00000151500,ENSG00000151502,ENSG00000255348,ENSG00000151503
chr11	134231380	134231569	11:134231380-134231569	ENSG00000166105,ENSG00000151498,ENSG00000151500,ENSG00000151502,ENSG00000255348,ENSG00000254616,ENSG00000151503
chr11	134235519	134235646	11:134235519-134235646	ENSG00000166105,ENSG00000151498,ENSG00000151500,ENSG00000151502,ENSG00000151503
chr11	134253000	134253967	11:134253000-134253967	ENSG00000255512,ENSG00000254442,ENSG00000166105,ENSG00000151498,ENSG00000151500,ENSG00000151502,ENSG00000255348,ENSG00000254616,ENSG00000151503
chr11	134331846	134332017	11:134331846-134332017	ENSG00000109956,ENSG00000255545,ENSG00000254573,ENSG00000286374,ENSG00000254989,ENSG00000285640,ENSG00000255344,ENSG00000251226,ENSG00000287251,ENSG00000255327,ENSG00000279046,ENSG00000285735,ENSG00000255512,ENSG00000149328,ENSG00000254442,ENSG00000166105
chr11	134360361	134360560	11:134360361-134360560	ENSG00000109956,ENSG00000255545,ENSG00000254573,ENSG00000286374,ENSG00000254989,ENSG00000285640,ENSG00000255344,ENSG00000251226,ENSG00000287251,ENSG00000255327,ENSG00000279046,ENSG00000285735,ENSG00000255512,ENSG00000149328,ENSG00000254442,ENSG00000166105
chr12	10202	10354	12:10202-10354	-
chr12	153299	153399	12:153299-153399	ENSG00000256948,ENSG00000249695,ENSG00000256694,ENSG00000111181,ENSG00000256577
chr12	175387	175526	12:175387-175526	ENSG00000256263,ENSG00000120645,ENSG00000256948,ENSG00000256694,ENSG00000256540,ENSG00000111181,ENSG00000255671,ENSG00000256577
chr12	176308	176476	12:176308-176476	ENSG00000256263,ENSG00000120645,ENSG00000256948,ENSG00000256694,ENSG00000256540,ENSG00000111181,ENSG00000255671,ENSG00000256577
chr12	176578	177133	12:176578-177133	ENSG00000256263,ENSG00000120645,ENSG00000256948,ENSG00000256694,ENSG00000256540,ENSG00000111181,ENSG00000255671,ENSG00000256577
chr12	180570	180693	12:180570-180693	ENSG00000120645,ENSG00000256948,ENSG00000256694,ENSG00000256540,ENSG00000111181,ENSG00000255671,ENSG00000256577
chr12	189128	189362	12:189128-189362	ENSG00000256263,ENSG00000120645,ENSG00000256948,ENSG00000256694,ENSG00000256540,ENSG00000111181,ENSG00000255671,ENSG00000256577
chr12	262960	263071	12:262960-263071	ENSG00000249054,ENSG00000010379,ENSG00000255746,ENSG00000261799,ENSG00000073614
chr12	268141	268266	12:268141-268266	ENSG00000010379,ENSG00000255746,ENSG00000261799,ENSG00000073614
chr12	269393	269493	12:269393-269493	ENSG00000010379,ENSG00000255746,ENSG00000261799,ENSG00000073614
chr12	389258	389721	12:389258-389721	-
chr12	401358	401865	12:401358-401865	-
chr12	453399	453970	12:453399-453970	ENSG00000073614,ENSG00000120647,ENSG00000139044
chr12	459777	460241	12:459777-460241	ENSG00000073614,ENSG00000120647,ENSG00000139044
chr12	464520	464700	12:464520-464700	ENSG00000073614,ENSG00000120647,ENSG00000139044
chr12	464826	465404	12:464826-465404	ENSG00000226210,ENSG00000073614,ENSG00000120647,ENSG00000139044
chr12	474323	474431	12:474323-474431	ENSG00000073614,ENSG00000120647
chr12	481280	481835	12:481280-481835	ENSG00000256263,ENSG00000226210,ENSG00000073614,ENSG00000120647
chr12	482208	482348	12:482208-482348	ENSG00000073614,ENSG00000120647
chr12	503291	503518	12:503291-503518	ENSG00000226210,ENSG00000073614,ENSG00000120647
chr12	509579	509828	12:509579-509828	ENSG00000226210,ENSG00000073614,ENSG00000120647
chr12	547069	547189	12:547069-547189	ENSG00000120647,ENSG00000139044
chr12	549168	550005	12:549168-550005	ENSG00000120647,ENSG00000139044
chr12	550657	550965	12:550657-550965	ENSG00000073614,ENSG00000120647,ENSG00000139044
chr12	551925	552025	12:551925-552025	ENSG00000120647,ENSG00000139044
chr12	552503	552824	12:552503-552824	ENSG00000073614,ENSG00000120647,ENSG00000139044
chr12	553302	553443	12:553302-553443	ENSG00000120647,ENSG00000139044
chr12	569737	570164	12:569737-570164	ENSG00000120647,ENSG00000221439,ENSG00000285704
chr12	570284	570855	12:570284-570855	ENSG00000256672,ENSG00000060237,ENSG00000221439,ENSG00000285704
chr12	570973	571257	12:570973-571257	ENSG00000285704
chr12	571366	571638	12:571366-571638	ENSG00000285704
chr12	571911	572430	12:571911-572430	ENSG00000256672,ENSG00000060237,ENSG00000221439,ENSG00000285704
chr12	576137	576356	12:576137-576356	ENSG00000256672,ENSG00000285704
chr12	583227	583846	12:583227-583846	ENSG00000256020,ENSG00000238370,ENSG00000255825,ENSG00000177406,ENSG00000256672,ENSG00000221439,ENSG00000285704
chr12	591066	591970	12:591066-591970	ENSG00000226210,ENSG00000171840,ENSG00000256020,ENSG00000238370,ENSG00000255825,ENSG00000177406,ENSG00000256672,ENSG00000221439,ENSG00000285704
chr12	615623	615944	12:615623-615944	ENSG00000226210,ENSG00000171840,ENSG00000177406,ENSG00000256672,ENSG00000221439,ENSG00000285704
chr12	619495	619595	12:619495-619595	ENSG00000171840,ENSG00000177406,ENSG00000256672
chr12	623502	623786	12:623502-623786	ENSG00000171840,ENSG00000177406,ENSG00000256672,ENSG00000285704
chr12	642710	643254	12:642710-643254	ENSG00000171840,ENSG00000177406
chr12	716626	716839	12:716626-716839	ENSG00000256672,ENSG00000221439
chr12	719366	719671	12:719366-719671	ENSG00000256672,ENSG00000221439
chr12	726264	726663	12:726264-726663	ENSG00000256263,ENSG00000226210,ENSG00000256672,ENSG00000221439,ENSG00000285704
chr12	751198	751625	12:751198-751625	ENSG00000171840,ENSG00000177406,ENSG00000256672,ENSG00000060237,ENSG00000221439,ENSG00000285704
chr12	751954	753513	12:751954-753513	ENSG00000171840,ENSG00000177406,ENSG00000256672,ENSG00000060237,ENSG00000221439,ENSG00000285704
chr12	753644	754172	12:753644-754172	ENSG00000256672,ENSG00000060237,ENSG00000221439
chr12	754241	754414	12:754241-754414	ENSG00000060237,ENSG00000221439
chr12	764834	765033	12:764834-765033	ENSG00000060237,ENSG00000221439,ENSG00000285704
chr12	943095	943351	12:943095-943351	ENSG00000285704,ENSG00000002016
chr12	949116	950278	12:949116-950278	ENSG00000285704,ENSG00000002016
chr12	979500	979603	12:979500-979603	-
chr12	989957	990084	12:989957-990084	ENSG00000250132,ENSG00000082805
chr12	990432	991621	12:990432-991621	ENSG00000002016,ENSG00000250132,ENSG00000082805
chr12	1019359	1019560	12:1019359-1019560	ENSG00000082805
chr12	1054507	1054631	12:1054507-1054631	ENSG00000275811
chr12	1306168	1306290	12:1306168-1306290	ENSG00000275811,ENSG00000249028,ENSG00000267285,ENSG00000249628
chr12	1310805	1310937	12:1310805-1310937	ENSG00000275811,ENSG00000249028,ENSG00000267285,ENSG00000249628
chr12	1362275	1362388	12:1362275-1362388	ENSG00000275811,ENSG00000249028,ENSG00000267285,ENSG00000249628
chr12	1369503	1369836	12:1369503-1369836	ENSG00000226210,ENSG00000275811,ENSG00000249028,ENSG00000267285,ENSG00000249628
chr12	1456970	1457179	12:1456970-1457179	ENSG00000275811,ENSG00000249028,ENSG00000267285,ENSG00000249628
chr12	1593972	1594998	12:1593972-1594998	ENSG00000275811,ENSG00000249628,ENSG00000171823
chr12	1605277	1606214	12:1605277-1606214	ENSG00000275811,ENSG00000249628,ENSG00000111186,ENSG00000171823
chr12	1630407	1630588	12:1630407-1630588	ENSG00000111186
chr12	1632744	1632887	12:1632744-1632887	ENSG00000111186
chr12	1634726	1634843	12:1634726-1634843	ENSG00000111186
chr12	1661670	1662161	12:1661670-1662161	ENSG00000266043,ENSG00000006831,ENSG00000285627,ENSG00000243663
chr12	1669074	1669474	12:1669074-1669474	ENSG00000266043,ENSG00000006831,ENSG00000271500,ENSG00000285627,ENSG00000243663
chr12	1690621	1691146	12:1690621-1691146	ENSG00000006831,ENSG00000271500,ENSG00000285627,ENSG00000243663
chr12	1691267	1691481	12:1691267-1691481	ENSG00000006831,ENSG00000271500,ENSG00000285627,ENSG00000243663
chr12	1796108	1796402	12:1796108-1796402	ENSG00000243663,ENSG00000151062,ENSG00000287698,ENSG00000166159,ENSG00000235049
chr12	1804619	1804756	12:1804619-1804756	ENSG00000151062,ENSG00000287698,ENSG00000166159
chr12	1805693	1805905	12:1805693-1805905	ENSG00000151062,ENSG00000287698,ENSG00000166159
chr12	1831201	1831312	12:1831201-1831312	ENSG00000166159
chr12	1916542	1916644	12:1916542-1916644	ENSG00000151062,ENSG00000256706
chr12	1916782	1917121	12:1916782-1917121	ENSG00000151062,ENSG00000166159,ENSG00000256706
chr12	1924628	1924847	12:1924628-1924847	ENSG00000151062,ENSG00000166159,ENSG00000256706
chr12	1926336	1926522	12:1926336-1926522	ENSG00000166159,ENSG00000256706,ENSG00000235049
chr12	1927927	1928143	12:1927927-1928143	ENSG00000151062,ENSG00000166159,ENSG00000256706,ENSG00000235049
chr12	1932262	1932668	12:1932262-1932668	ENSG00000151062,ENSG00000166159,ENSG00000256706,ENSG00000235049
chr12	1936514	1936694	12:1936514-1936694	ENSG00000166159,ENSG00000235049
chr12	1966850	1967287	12:1966850-1967287	ENSG00000151065,ENSG00000151067
chr12	1970589	1970884	12:1970589-1970884	ENSG00000151065,ENSG00000151067
chr12	1971017	1971200	12:1971017-1971200	ENSG00000151065,ENSG00000151067
chr12	1972808	1973315	12:1972808-1973315	ENSG00000151065,ENSG00000151067
chr12	1974987	1975087	12:1974987-1975087	ENSG00000151067
chr12	1977269	1977404	12:1977269-1977404	ENSG00000151067
chr12	2004157	2004703	12:2004157-2004703	ENSG00000151065,ENSG00000203593
chr12	2014004	2014201	12:2014004-2014201	ENSG00000151065,ENSG00000203593,ENSG00000256837
chr12	2017682	2017893	12:2017682-2017893	ENSG00000203593,ENSG00000256837
chr12	2032051	2032209	12:2032051-2032209	-
chr12	2034954	2035267	12:2034954-2035267	-
chr12	2039199	2039325	12:2039199-2039325	-
chr12	2052692	2053309	12:2052692-2053309	ENSG00000151067
chr12	2053752	2054513	12:2053752-2054513	ENSG00000151067
chr12	2057264	2057570	12:2057264-2057570	ENSG00000151067
chr12	2061489	2061655	12:2061489-2061655	-
chr12	2075534	2076502	12:2075534-2076502	-
chr12	2076819	2077017	12:2076819-2077017	-
chr12	2082101	2082236	12:2082101-2082236	-
chr12	2092906	2093417	12:2092906-2093417	-
chr12	2111017	2111148	12:2111017-2111148	ENSG00000249054
chr12	2113549	2113995	12:2113549-2113995	ENSG00000249054,ENSG00000151067
chr12	2118246	2118376	12:2118246-2118376	-
chr12	2118600	2118791	12:2118600-2118791	-
chr12	2137895	2138005	12:2137895-2138005	-
chr12	2142033	2142454	12:2142033-2142454	ENSG00000256263
chr12	2152295	2152472	12:2152295-2152472	-
chr12	2163293	2164009	12:2163293-2164009	-
chr12	2168943	2169044	12:2168943-2169044	-
chr12	2180296	2180947	12:2180296-2180947	-
chr12	2213712	2213839	12:2213712-2213839	ENSG00000278255,ENSG00000256025
chr12	2215715	2216019	12:2215715-2216019	ENSG00000278255,ENSG00000256025
chr12	2221138	2221588	12:2221138-2221588	ENSG00000278255,ENSG00000256025
chr12	2238185	2238409	12:2238185-2238409	ENSG00000256025
chr12	2239051	2239818	12:2239051-2239818	ENSG00000256025
chr12	2240511	2240690	12:2240511-2240690	-
chr12	2244107	2244418	12:2244107-2244418	-
chr12	2248163	2248653	12:2248163-2248653	-
chr12	2250865	2251178	12:2250865-2251178	-
chr12	2273409	2273593	12:2273409-2273593	ENSG00000256721
chr12	2274805	2275046	12:2274805-2275046	ENSG00000256721
chr12	2282363	2282474	12:2282363-2282474	-
chr12	2282528	2282673	12:2282528-2282673	-
chr12	2284889	2285261	12:2284889-2285261	-
chr12	2285304	2285499	12:2285304-2285499	-
chr12	2287268	2287376	12:2287268-2287376	-
chr12	2289602	2289802	12:2289602-2289802	-
chr12	2292592	2292863	12:2292592-2292863	-
chr12	2297081	2297355	12:2297081-2297355	-
chr12	2302229	2302497	12:2302229-2302497	-
chr12	2304421	2304578	12:2304421-2304578	-
chr12	2307079	2307179	12:2307079-2307179	-
chr12	2322792	2322972	12:2322792-2322972	-
chr12	2323995	2324154	12:2323995-2324154	-
chr12	2336371	2336812	12:2336371-2336812	ENSG00000285555
chr12	2354256	2354475	12:2354256-2354475	ENSG00000285555
chr12	2372875	2373090	12:2372875-2373090	ENSG00000285734
chr12	2380259	2380369	12:2380259-2380369	-
chr12	2396632	2396797	12:2396632-2396797	ENSG00000285734
chr12	2414132	2414272	12:2414132-2414272	ENSG00000285734
chr12	2439380	2439645	12:2439380-2439645	ENSG00000285734
chr12	2501889	2502092	12:2501889-2502092	ENSG00000151067,ENSG00000285734
chr12	2503833	2504090	12:2503833-2504090	ENSG00000151067,ENSG00000285734
chr12	2510073	2510348	12:2510073-2510348	ENSG00000285734
chr12	2540499	2540809	12:2540499-2540809	-
chr12	2551225	2551351	12:2551225-2551351	-
chr12	2552111	2552306	12:2552111-2552306	ENSG00000285734
chr12	2553544	2553751	12:2553544-2553751	-
chr12	2583108	2583345	12:2583108-2583345	ENSG00000203648
chr12	2613708	2613866	12:2613708-2613866	ENSG00000256769,ENSG00000203648
chr12	2623615	2623762	12:2623615-2623762	ENSG00000256769,ENSG00000203648,ENSG00000256271
chr12	2683093	2683198	12:2683093-2683198	ENSG00000151067,ENSG00000203648,ENSG00000256271,ENSG00000246627,ENSG00000283587
chr12	2693184	2693288	12:2693184-2693288	ENSG00000203648,ENSG00000256271,ENSG00000246627,ENSG00000283587
chr12	2752752	2752885	12:2752752-2752885	ENSG00000283587,ENSG00000274659,ENSG00000256902
chr12	2775554	2775707	12:2775554-2775707	ENSG00000283587,ENSG00000274659,ENSG00000255669,ENSG00000224438,ENSG00000256030
chr12	2784011	2784237	12:2784011-2784237	ENSG00000283587,ENSG00000274659,ENSG00000255669,ENSG00000224438,ENSG00000256030
chr12	2794813	2795186	12:2794813-2795186	ENSG00000256150,ENSG00000283587,ENSG00000274659,ENSG00000224438,ENSG00000256030,ENSG00000004478,ENSG00000258325
chr12	2795674	2796159	12:2795674-2796159	ENSG00000256150,ENSG00000256030,ENSG00000004478,ENSG00000258325,ENSG00000258092,ENSG00000111203,ENSG00000053702
chr12	2804508	2804694	12:2804508-2804694	ENSG00000256150,ENSG00000004478,ENSG00000258325,ENSG00000258092,ENSG00000111203,ENSG00000053702
chr12	2812418	2813191	12:2812418-2813191	ENSG00000256150,ENSG00000274659,ENSG00000004478,ENSG00000258325,ENSG00000258092,ENSG00000111203,ENSG00000053702
chr12	2853747	2853869	12:2853747-2853869	ENSG00000111203,ENSG00000053702,ENSG00000283297,ENSG00000111206
chr12	2858448	2858567	12:2858448-2858567	ENSG00000111203,ENSG00000053702,ENSG00000283297,ENSG00000111206
chr12	2877119	2877425	12:2877119-2877425	ENSG00000111206,ENSG00000171792,ENSG00000078246,ENSG00000278356
chr12	2885396	2885569	12:2885396-2885569	ENSG00000111206,ENSG00000171792,ENSG00000078246,ENSG00000278356
chr12	2890561	2891434	12:2890561-2891434	ENSG00000053702,ENSG00000111206,ENSG00000171792,ENSG00000078246,ENSG00000278356
chr12	2902341	2902709	12:2902341-2902709	ENSG00000053702,ENSG00000111206,ENSG00000171792,ENSG00000078246,ENSG00000278356
chr12	2924156	2924312	12:2924156-2924312	-
chr12	2944443	2944615	12:2944443-2944615	ENSG00000053702,ENSG00000078246,ENSG00000252996,ENSG00000197905
chr12	2944721	2944826	12:2944721-2944826	ENSG00000078246,ENSG00000252996
chr12	2958869	2959419	12:2958869-2959419	ENSG00000252996,ENSG00000197905
chr12	2959745	2960196	12:2959745-2960196	ENSG00000252996,ENSG00000197905
chr12	2998882	2999239	12:2998882-2999239	ENSG00000053702,ENSG00000197905
chr12	2999325	2999674	12:2999325-2999674	ENSG00000197905
chr12	3034219	3034398	12:3034219-3034398	ENSG00000053702
chr12	3041694	3041794	12:3041694-3041794	ENSG00000250899
chr12	3042462	3042801	12:3042462-3042801	ENSG00000053702,ENSG00000250899
chr12	3046144	3046904	12:3046144-3046904	ENSG00000053702,ENSG00000250899
chr12	3047094	3047194	12:3047094-3047194	ENSG00000250899
chr12	3047975	3048309	12:3047975-3048309	ENSG00000250899
chr12	3071070	3071262	12:3071070-3071262	ENSG00000234589,ENSG00000011105
chr12	3073517	3073667	12:3073517-3073667	ENSG00000234589,ENSG00000011105
chr12	3076701	3077647	12:3076701-3077647	ENSG00000234589,ENSG00000011105
chr12	3077705	3077805	12:3077705-3077805	ENSG00000234589,ENSG00000011105
chr12	3116630	3116990	12:3116630-3116990	ENSG00000278469
chr12	3119816	3120059	12:3119816-3120059	ENSG00000278469
chr12	3120292	3120661	12:3120292-3120661	ENSG00000278469
chr12	3130111	3130300	12:3130111-3130300	ENSG00000278469
chr12	3130520	3130755	12:3130520-3130755	ENSG00000278469
chr12	3133165	3133352	12:3133165-3133352	ENSG00000278469
chr12	3133491	3133666	12:3133491-3133666	-
chr12	3137280	3137489	12:3137280-3137489	-
chr12	3140356	3140537	12:3140356-3140537	ENSG00000256197,ENSG00000275850
chr12	3141317	3141475	12:3141317-3141475	ENSG00000256197
chr12	3145059	3145410	12:3145059-3145410	ENSG00000256197,ENSG00000275850
chr12	3185544	3185792	12:3185544-3185792	ENSG00000275850
chr12	3189420	3189577	12:3189420-3189577	ENSG00000275850
chr12	3199665	3199989	12:3199665-3199989	ENSG00000011105,ENSG00000275850
chr12	3200088	3200663	12:3200088-3200663	ENSG00000011105,ENSG00000275850
chr12	3200697	3200976	12:3200697-3200976	ENSG00000011105
chr12	3201906	3202027	12:3201906-3202027	ENSG00000011105
chr12	3202235	3202369	12:3202235-3202369	ENSG00000011105
chr12	3202798	3203254	12:3202798-3203254	ENSG00000011105,ENSG00000275850
chr12	3204318	3204469	12:3204318-3204469	ENSG00000011105
chr12	3205428	3205550	12:3205428-3205550	ENSG00000227081
chr12	3205990	3206156	12:3205990-3206156	ENSG00000227081
chr12	3207361	3207498	12:3207361-3207498	ENSG00000011105,ENSG00000227081
chr12	3208000	3208184	12:3208000-3208184	ENSG00000011105,ENSG00000227081
chr12	3213222	3213530	12:3213222-3213530	ENSG00000011105,ENSG00000275850,ENSG00000227081
chr12	3217023	3217613	12:3217023-3217613	ENSG00000011105,ENSG00000227081
chr12	3218677	3218832	12:3218677-3218832	ENSG00000011105,ENSG00000227081
chr12	3219023	3219185	12:3219023-3219185	ENSG00000011105,ENSG00000227081
chr12	3225429	3225544	12:3225429-3225544	-
chr12	3227301	3227408	12:3227301-3227408	-
chr12	3231395	3231555	12:3231395-3231555	-
chr12	3231644	3231868	12:3231644-3231868	-
chr12	3235569	3235800	12:3235569-3235800	-
chr12	3236427	3237182	12:3236427-3237182	-
chr12	3237427	3237546	12:3237427-3237546	-
chr12	3241631	3241989	12:3241631-3241989	-
chr12	3242173	3242721	12:3242173-3242721	-
chr12	3244285	3244660	12:3244285-3244660	-
chr12	3250048	3250949	12:3250048-3250949	-
chr12	3251158	3251361	12:3251158-3251361	-
chr12	3251830	3251998	12:3251830-3251998	-
chr12	3252246	3252873	12:3252246-3252873	-
chr12	3253758	3254288	12:3253758-3254288	-
chr12	3254922	3255541	12:3254922-3255541	-
chr12	3256155	3256674	12:3256155-3256674	-
chr12	3260683	3260807	12:3260683-3260807	-
chr12	3263824	3264335	12:3263824-3264335	-
chr12	3264468	3264683	12:3264468-3264683	-
chr12	3264953	3265068	12:3264953-3265068	-
chr12	3266048	3266215	12:3266048-3266215	-
chr12	3267732	3267877	12:3267732-3267877	ENSG00000011105
chr12	3273596	3273931	12:3273596-3273931	ENSG00000011105
chr12	3275552	3275771	12:3275552-3275771	-
chr12	3277003	3277121	12:3277003-3277121	-
chr12	3281849	3282159	12:3281849-3282159	-
chr12	3294466	3294849	12:3294466-3294849	ENSG00000287712
chr12	3295777	3295948	12:3295777-3295948	ENSG00000250770,ENSG00000287712
chr12	3299897	3300241	12:3299897-3300241	ENSG00000250770,ENSG00000287712
chr12	3315460	3315724	12:3315460-3315724	ENSG00000287712,ENSG00000236908
chr12	3333740	3333840	12:3333740-3333840	ENSG00000250770
chr12	3334011	3334133	12:3334011-3334133	ENSG00000250770
chr12	3341740	3341867	12:3341740-3341867	ENSG00000250770
chr12	3342091	3342324	12:3342091-3342324	ENSG00000250770
chr12	3366059	3366190	12:3366059-3366190	ENSG00000250770,ENSG00000257048
chr12	3461479	3461660	12:3461479-3461660	ENSG00000256691,ENSG00000243507
chr12	3492130	3492508	12:3492130-3492508	ENSG00000111218,ENSG00000287243
chr12	3493394	3494068	12:3493394-3494068	ENSG00000111218,ENSG00000287243
chr12	3519049	3519155	12:3519049-3519155	-
chr12	3530635	3530864	12:3530635-3530864	ENSG00000111218
chr12	3534113	3534381	12:3534113-3534381	ENSG00000111218
chr12	3600177	3600396	12:3600177-3600396	ENSG00000280202
chr12	3605336	3605486	12:3605336-3605486	ENSG00000280202
chr12	3611955	3612420	12:3611955-3612420	ENSG00000280202
chr12	3612484	3612584	12:3612484-3612584	ENSG00000280202
chr12	3629592	3629792	12:3629592-3629792	-
chr12	3684683	3685001	12:3684683-3685001	ENSG00000130038,ENSG00000222338,ENSG00000118976
chr12	3743849	3744143	12:3743849-3744143	ENSG00000130038,ENSG00000222338,ENSG00000283138,ENSG00000118976
chr12	3752136	3752261	12:3752136-3752261	ENSG00000130038,ENSG00000222338,ENSG00000283138
chr12	3753046	3753268	12:3753046-3753268	ENSG00000130038,ENSG00000222338,ENSG00000283138
chr12	3872914	3873612	12:3872914-3873612	ENSG00000111224,ENSG00000118976,ENSG00000256862
chr12	4031114	4031214	12:4031114-4031214	ENSG00000256969,ENSG00000256356
chr12	4031249	4031522	12:4031249-4031522	ENSG00000256969,ENSG00000256356
chr12	4116750	4116959	12:4116750-4116959	ENSG00000256356,ENSG00000242444
chr12	4252655	4252946	12:4252655-4252946	ENSG00000256356,ENSG00000255920,ENSG00000111241
chr12	4269226	4269594	12:4269226-4269594	ENSG00000256356,ENSG00000118971,ENSG00000285901
chr12	4271322	4271474	12:4271322-4271474	ENSG00000255920,ENSG00000118971,ENSG00000285901
chr12	4271909	4272478	12:4271909-4272478	ENSG00000256356,ENSG00000255920,ENSG00000118971,ENSG00000285901
chr12	4272761	4272970	12:4272761-4272970	ENSG00000255920,ENSG00000118971,ENSG00000285901
chr12	4273538	4273901	12:4273538-4273901	ENSG00000256356,ENSG00000255920,ENSG00000118971,ENSG00000285901
chr12	4274017	4274213	12:4274017-4274213	ENSG00000255920,ENSG00000118971,ENSG00000285901
chr12	4274417	4274563	12:4274417-4274563	ENSG00000255920,ENSG00000118971,ENSG00000285901
chr12	4276988	4277169	12:4276988-4277169	ENSG00000256356,ENSG00000255920,ENSG00000118971,ENSG00000285901
chr12	4278488	4278987	12:4278488-4278987	ENSG00000256356,ENSG00000255920,ENSG00000118971,ENSG00000285901
chr12	4280942	4281103	12:4280942-4281103	ENSG00000255920,ENSG00000118971
chr12	4289285	4289433	12:4289285-4289433	-
chr12	4301022	4301194	12:4301022-4301194	ENSG00000078237,ENSG00000118972,ENSG00000111241
chr12	4302594	4302745	12:4302594-4302745	ENSG00000078237,ENSG00000111241
chr12	4303794	4304059	12:4303794-4304059	ENSG00000256356,ENSG00000078237,ENSG00000118972,ENSG00000111241
chr12	4307906	4308181	12:4307906-4308181	ENSG00000256356,ENSG00000078237,ENSG00000213970,ENSG00000118972,ENSG00000111241
chr12	4320628	4321498	12:4320628-4321498	ENSG00000256356,ENSG00000078237,ENSG00000213970,ENSG00000118972,ENSG00000111241
chr12	4355626	4355831	12:4355626-4355831	ENSG00000118972,ENSG00000111241
chr12	4538368	4538593	12:4538368-4538593	ENSG00000111241,ENSG00000047621,ENSG00000111247
chr12	4538625	4538906	12:4538625-4538906	ENSG00000111241,ENSG00000047621,ENSG00000111247
chr12	4557239	4557414	12:4557239-4557414	ENSG00000111241,ENSG00000111247,ENSG00000010219
chr12	4562114	4562271	12:4562114-4562271	ENSG00000010219
chr12	4604748	4605131	12:4604748-4605131	ENSG00000010219,ENSG00000256748,ENSG00000272921,ENSG00000111254,ENSG00000256799,ENSG00000256381,ENSG00000255639
chr12	4626590	4626948	12:4626590-4626948	ENSG00000010219,ENSG00000111254,ENSG00000256799,ENSG00000256381,ENSG00000139180,ENSG00000255639,ENSG00000255474
chr12	4649021	4649242	12:4649021-4649242	ENSG00000111254,ENSG00000256799,ENSG00000256381,ENSG00000139180,ENSG00000255639
chr12	4685456	4685587	12:4685456-4685587	ENSG00000256799,ENSG00000139180,ENSG00000255639,ENSG00000255474
chr12	4700578	4700982	12:4700578-4700982	ENSG00000256799,ENSG00000255639,ENSG00000255474
chr12	4745277	4745649	12:4745277-4745649	ENSG00000111241,ENSG00000255639,ENSG00000255474,ENSG00000130035,ENSG00000255608,ENSG00000256146
chr12	4746571	4746739	12:4746571-4746739	ENSG00000255474,ENSG00000130035
chr12	4771177	4771353	12:4771177-4771353	ENSG00000255474
chr12	4771449	4771740	12:4771449-4771740	ENSG00000255474,ENSG00000130035,ENSG00000255608
chr12	4809257	4809517	12:4809257-4809517	ENSG00000130035,ENSG00000256988,ENSG00000151079,ENSG00000255608
chr12	4817945	4818145	12:4817945-4818145	ENSG00000130035,ENSG00000256988,ENSG00000151079,ENSG00000255608,ENSG00000111262
chr12	4855586	4855712	12:4855586-4855712	ENSG00000255608,ENSG00000286866,ENSG00000287835,ENSG00000111262
chr12	4857777	4857971	12:4857777-4857971	ENSG00000255608,ENSG00000286866,ENSG00000287835,ENSG00000111262
chr12	4858531	4858634	12:4858531-4858634	ENSG00000255608,ENSG00000286866,ENSG00000287835,ENSG00000111262
chr12	4881831	4881940	12:4881831-4881940	ENSG00000255608,ENSG00000287835,ENSG00000111262,ENSG00000255983
chr12	4960244	4960344	12:4960244-4960344	ENSG00000287835,ENSG00000111262,ENSG00000284513
chr12	4974339	4974493	12:4974339-4974493	ENSG00000287835,ENSG00000256654,ENSG00000111262,ENSG00000284513
chr12	5003064	5003294	12:5003064-5003294	ENSG00000255608,ENSG00000286866,ENSG00000287835,ENSG00000256654,ENSG00000111262,ENSG00000256417
chr12	5012422	5012619	12:5012422-5012619	ENSG00000256654,ENSG00000255996
chr12	5043613	5044430	12:5043613-5044430	ENSG00000255996,ENSG00000130037,ENSG00000285523,ENSG00000256146,ENSG00000255983,ENSG00000255973
chr12	5045190	5045361	12:5045190-5045361	ENSG00000255996,ENSG00000130037,ENSG00000285523,ENSG00000256417,ENSG00000256218,ENSG00000255983
chr12	5047121	5047347	12:5047121-5047347	ENSG00000255996,ENSG00000130037,ENSG00000285523,ENSG00000256417,ENSG00000256218,ENSG00000255983,ENSG00000255973
chr12	5061091	5061219	12:5061091-5061219	ENSG00000255996,ENSG00000285523,ENSG00000255983
chr12	5076853	5077101	12:5076853-5077101	ENSG00000255996,ENSG00000285523,ENSG00000256417,ENSG00000256146,ENSG00000256218,ENSG00000255973
chr12	5078403	5078712	12:5078403-5078712	ENSG00000255608,ENSG00000287835,ENSG00000256654,ENSG00000111262,ENSG00000255996,ENSG00000285523,ENSG00000256417,ENSG00000256146,ENSG00000256218,ENSG00000255983,ENSG00000047617,ENSG00000255973
chr12	5170966	5171151	12:5170966-5171151	ENSG00000256115,ENSG00000256417,ENSG00000256146,ENSG00000256218,ENSG00000255983,ENSG00000185652,ENSG00000047617,ENSG00000255973
chr12	5250794	5250906	12:5250794-5250906	ENSG00000256115,ENSG00000256417,ENSG00000256146,ENSG00000256218,ENSG00000255983,ENSG00000255973
chr12	5442521	5442652	12:5442521-5442652	ENSG00000256417,ENSG00000256146,ENSG00000256218,ENSG00000255983,ENSG00000185652,ENSG00000047617,ENSG00000255973
chr12	5716365	5716474	12:5716365-5716474	ENSG00000256417,ENSG00000255983,ENSG00000047617,ENSG00000255973
chr12	5988730	5988854	12:5988730-5988854	ENSG00000047617,ENSG00000110799,ENSG00000240533
chr12	6138964	6139173	12:6138964-6139173	ENSG00000110799,ENSG00000240533,ENSG00000255775
chr12	6167970	6168087	12:6167970-6168087	ENSG00000110799,ENSG00000240533,ENSG00000255775
chr12	6195778	6195918	12:6195778-6195918	ENSG00000240533,ENSG00000010278
chr12	6200596	6200702	12:6200596-6200702	ENSG00000240533,ENSG00000010278
chr12	6226130	6226379	12:6226130-6226379	ENSG00000240533,ENSG00000010278,ENSG00000202318
chr12	6226834	6226961	12:6226834-6226961	ENSG00000240533,ENSG00000010278,ENSG00000202318
chr12	6278563	6278958	12:6278563-6278958	ENSG00000110799,ENSG00000240533,ENSG00000010278,ENSG00000202318,ENSG00000256103,ENSG00000008323
chr12	6326406	6326562	12:6326406-6326562	ENSG00000008323,ENSG00000067182,ENSG00000213942
chr12	6335708	6335923	12:6335708-6335923	ENSG00000008323,ENSG00000067182,ENSG00000265388
chr12	6336238	6336487	12:6336238-6336487	ENSG00000008323,ENSG00000067182,ENSG00000265388,ENSG00000111319
chr12	6336569	6336846	12:6336569-6336846	ENSG00000008323,ENSG00000067182,ENSG00000265388,ENSG00000111319
chr12	6341246	6341396	12:6341246-6341396	ENSG00000008323,ENSG00000067182,ENSG00000265388,ENSG00000111319
chr12	6341610	6342184	12:6341610-6342184	ENSG00000008323,ENSG00000067182,ENSG00000265388,ENSG00000111319
chr12	6363286	6363616	12:6363286-6363616	ENSG00000008323,ENSG00000111319
chr12	6383516	6384392	12:6383516-6384392	ENSG00000008323,ENSG00000111319,ENSG00000111321,ENSG00000256433,ENSG00000213942
chr12	6392574	6392875	12:6392574-6392875	ENSG00000008323,ENSG00000111319,ENSG00000111321,ENSG00000256433,ENSG00000213942
chr12	6423643	6423891	12:6423643-6423891	ENSG00000008323,ENSG00000213942,ENSG00000224906,ENSG00000215039,ENSG00000139193,ENSG00000139192,ENSG00000139190,ENSG00000269968,ENSG00000276232,ENSG00000239002,ENSG00000276718
chr12	6430551	6430783	12:6430551-6430783	ENSG00000213942,ENSG00000224906,ENSG00000215039,ENSG00000139193,ENSG00000139192
chr12	6451290	6451898	12:6451290-6451898	ENSG00000213942,ENSG00000224906,ENSG00000215039,ENSG00000139193,ENSG00000139192,ENSG00000276718
chr12	6461183	6461317	12:6461183-6461317	ENSG00000213942,ENSG00000224906,ENSG00000215039,ENSG00000139193,ENSG00000139192,ENSG00000139190,ENSG00000276718
chr12	6470284	6471215	12:6470284-6471215	ENSG00000008323,ENSG00000213942,ENSG00000224906,ENSG00000215039,ENSG00000139193,ENSG00000139192,ENSG00000139190,ENSG00000276232,ENSG00000239002,ENSG00000010292,ENSG00000111639,ENSG00000256913,ENSG00000276718
chr12	6493177	6493501	12:6493177-6493501	ENSG00000008323,ENSG00000213942,ENSG00000215039,ENSG00000139192,ENSG00000139190,ENSG00000111640,ENSG00000255966,ENSG00000276232,ENSG00000239002,ENSG00000010292,ENSG00000111639,ENSG00000256913,ENSG00000276718
chr12	6493680	6494128	12:6493680-6494128	ENSG00000008323,ENSG00000213942,ENSG00000215039,ENSG00000139193,ENSG00000139192,ENSG00000139190,ENSG00000111640,ENSG00000255966,ENSG00000276232,ENSG00000239002,ENSG00000010292,ENSG00000111639,ENSG00000256913,ENSG00000276718
chr12	6532660	6532767	12:6532660-6532767	ENSG00000269968,ENSG00000111640,ENSG00000255966,ENSG00000276232,ENSG00000239002,ENSG00000010292
chr12	6533182	6533359	12:6533182-6533359	ENSG00000269968,ENSG00000111640,ENSG00000255966,ENSG00000276232,ENSG00000239002,ENSG00000010292
chr12	6533434	6535354	12:6533434-6535354	ENSG00000269968,ENSG00000111640,ENSG00000255966,ENSG00000276232,ENSG00000239002,ENSG00000010292
chr12	6537901	6538111	12:6537901-6538111	ENSG00000245667,ENSG00000269968,ENSG00000111640,ENSG00000255966,ENSG00000276232,ENSG00000239002
chr12	6538622	6538781	12:6538622-6538781	ENSG00000245667,ENSG00000269968,ENSG00000111640,ENSG00000255966
chr12	6539865	6540122	12:6539865-6540122	ENSG00000245667,ENSG00000269968,ENSG00000111640,ENSG00000255966,ENSG00000276232,ENSG00000239002
chr12	6550993	6551462	12:6550993-6551462	ENSG00000251898,ENSG00000247853,ENSG00000111641,ENSG00000245667,ENSG00000010295,ENSG00000276232,ENSG00000239002
chr12	6551508	6551715	12:6551508-6551715	ENSG00000251898,ENSG00000245667,ENSG00000010295
chr12	6551829	6552740	12:6551829-6552740	ENSG00000251898,ENSG00000247853,ENSG00000111641,ENSG00000245667,ENSG00000010295,ENSG00000269968,ENSG00000276232,ENSG00000239002
chr12	6553017	6553538	12:6553017-6553538	ENSG00000251898,ENSG00000247853,ENSG00000111641,ENSG00000245667,ENSG00000010295
chr12	6554136	6554681	12:6554136-6554681	ENSG00000251898,ENSG00000247853,ENSG00000111641,ENSG00000245667,ENSG00000010295,ENSG00000276232,ENSG00000239002
chr12	6555431	6555676	12:6555431-6555676	ENSG00000251898,ENSG00000247853,ENSG00000111641,ENSG00000010295
chr12	6555750	6556390	12:6555750-6556390	ENSG00000251898,ENSG00000247853,ENSG00000111641,ENSG00000010295
chr12	6568112	6568659	12:6568112-6568659	ENSG00000251898,ENSG00000247853,ENSG00000111642,ENSG00000111641
chr12	6606100	6606258	12:6606100-6606258	ENSG00000251898,ENSG00000111642,ENSG00000285238
chr12	6606328	6606933	12:6606328-6606933	ENSG00000251898,ENSG00000247853,ENSG00000111642,ENSG00000285238
chr12	6607086	6607606	12:6607086-6607606	ENSG00000251898,ENSG00000247853,ENSG00000111642,ENSG00000285238
chr12	6613086	6613202	12:6613086-6613202	ENSG00000111642,ENSG00000285238
chr12	6613798	6614435	12:6613798-6614435	ENSG00000184574,ENSG00000251898,ENSG00000247853,ENSG00000111642,ENSG00000285238
chr12	6617797	6617957	12:6617797-6617957	ENSG00000139200,ENSG00000111644,ENSG00000184574,ENSG00000251898,ENSG00000111642
chr12	6647325	6647554	12:6647325-6647554	ENSG00000252186,ENSG00000139200,ENSG00000219410,ENSG00000111653,ENSG00000111644,ENSG00000184574,ENSG00000251898
chr12	6654102	6654265	12:6654102-6654265	ENSG00000252186,ENSG00000139200,ENSG00000219410,ENSG00000111653,ENSG00000111644,ENSG00000184574
chr12	6662917	6663463	12:6662917-6663463	ENSG00000111652,ENSG00000270068,ENSG00000252186,ENSG00000139200,ENSG00000126746,ENSG00000219410,ENSG00000111653,ENSG00000111644,ENSG00000184574,ENSG00000247853
chr12	6688892	6689840	12:6688892-6689840	ENSG00000111652,ENSG00000270068,ENSG00000252186,ENSG00000139200,ENSG00000126746,ENSG00000219410,ENSG00000111653,ENSG00000184574,ENSG00000251898,ENSG00000247853
chr12	6723821	6724328	12:6723821-6724328	ENSG00000010610,ENSG00000269892,ENSG00000111652,ENSG00000270068,ENSG00000252186,ENSG00000139200,ENSG00000126746
chr12	6735781	6735942	12:6735781-6735942	ENSG00000010610,ENSG00000244532,ENSG00000089693,ENSG00000269892,ENSG00000252186,ENSG00000139200
chr12	6752798	6753879	12:6752798-6753879	ENSG00000250510,ENSG00000010610,ENSG00000244532,ENSG00000089692,ENSG00000159335,ENSG00000089693,ENSG00000269892,ENSG00000111652,ENSG00000270068,ENSG00000252186,ENSG00000139200
chr12	6764044	6764649	12:6764044-6764649	ENSG00000010610,ENSG00000244532,ENSG00000089692,ENSG00000159335,ENSG00000089693,ENSG00000269892
chr12	6766818	6767070	12:6766818-6767070	ENSG00000010610,ENSG00000244532,ENSG00000089692,ENSG00000159335,ENSG00000089693,ENSG00000269892,ENSG00000252186,ENSG00000139200
chr12	6778938	6779186	12:6778938-6779186	ENSG00000010610,ENSG00000244532,ENSG00000089692,ENSG00000159335,ENSG00000089693,ENSG00000269892,ENSG00000252186,ENSG00000139200
chr12	6825582	6825861	12:6825582-6825861	ENSG00000110811,ENSG00000250510,ENSG00000010610
chr12	6827388	6827670	12:6827388-6827670	ENSG00000110811,ENSG00000250510,ENSG00000010610
chr12	6828465	6829156	12:6828465-6829156	ENSG00000110811,ENSG00000250510,ENSG00000010610
chr12	6829219	6829765	12:6829219-6829765	ENSG00000110811,ENSG00000250510,ENSG00000010610
chr12	6833278	6833949	12:6833278-6833949	ENSG00000111664,ENSG00000110811,ENSG00000250510,ENSG00000010610
chr12	6840654	6841074	12:6840654-6841074	ENSG00000111665,ENSG00000111664
chr12	6850838	6852874	12:6850838-6852874	ENSG00000248593,ENSG00000240370,ENSG00000111671,ENSG00000111669,ENSG00000111667,ENSG00000111665,ENSG00000111664
chr12	6853006	6853157	12:6853006-6853157	ENSG00000111667,ENSG00000111665,ENSG00000111664
chr12	6866969	6867108	12:6866969-6867108	ENSG00000240370,ENSG00000111671,ENSG00000111669,ENSG00000111667
chr12	6867243	6868233	12:6867243-6868233	ENSG00000248593,ENSG00000010626,ENSG00000240370,ENSG00000111671,ENSG00000111669,ENSG00000111667,ENSG00000111665
chr12	6869514	6869807	12:6869514-6869807	ENSG00000248593,ENSG00000010626,ENSG00000240370,ENSG00000111671,ENSG00000111669,ENSG00000111667
chr12	6871626	6871759	12:6871626-6871759	ENSG00000248593,ENSG00000010626,ENSG00000240370,ENSG00000111671,ENSG00000111669
chr12	6872294	6873892	12:6872294-6873892	ENSG00000248593,ENSG00000010626,ENSG00000240370,ENSG00000111671,ENSG00000111669
chr12	6891001	6891481	12:6891001-6891481	ENSG00000111674,ENSG00000275703,ENSG00000248593,ENSG00000010626,ENSG00000240370,ENSG00000111671,ENSG00000111669
chr12	6904660	6905043	12:6904660-6905043	ENSG00000111674,ENSG00000275703,ENSG00000248593,ENSG00000010626
chr12	6914421	6914594	12:6914421-6914594	ENSG00000111674,ENSG00000010626
chr12	6924369	6924627	12:6924369-6924627	ENSG00000200345,ENSG00000159403,ENSG00000257078,ENSG00000111679,ENSG00000111676,ENSG00000111674,ENSG00000248593,ENSG00000010626
chr12	6925548	6925666	12:6925548-6925666	ENSG00000111676,ENSG00000111674
chr12	6925776	6926168	12:6925776-6926168	ENSG00000111676,ENSG00000111674
chr12	6927522	6928031	12:6927522-6928031	ENSG00000257078,ENSG00000111676,ENSG00000111674
chr12	6928340	6928456	12:6928340-6928456	ENSG00000111676,ENSG00000111674
chr12	6934233	6934371	12:6934233-6934371	ENSG00000111676
chr12	6936747	6936847	12:6936747-6936847	ENSG00000238923,ENSG00000272173,ENSG00000111678,ENSG00000111676
chr12	6936961	6937163	12:6936961-6937163	ENSG00000238923,ENSG00000272173,ENSG00000111678,ENSG00000111676
chr12	6937213	6938362	12:6937213-6938362	ENSG00000111679,ENSG00000238923,ENSG00000272173,ENSG00000111678,ENSG00000111676
chr12	6938467	6938723	12:6938467-6938723	ENSG00000238923,ENSG00000272173,ENSG00000111678,ENSG00000111676
chr12	6938930	6939055	12:6938930-6939055	ENSG00000238923,ENSG00000272173,ENSG00000111678,ENSG00000111676
chr12	6941392	6941628	12:6941392-6941628	ENSG00000238795,ENSG00000271969,ENSG00000207708,ENSG00000207713,ENSG00000257084,ENSG00000111679,ENSG00000238923,ENSG00000272173,ENSG00000111678,ENSG00000111676
chr12	6942962	6943062	12:6942962-6943062	ENSG00000238795,ENSG00000271969,ENSG00000207708,ENSG00000207713,ENSG00000257084,ENSG00000111679,ENSG00000238923,ENSG00000272173,ENSG00000111678,ENSG00000111676
chr12	6943416	6944910	12:6943416-6944910	ENSG00000200345,ENSG00000159403,ENSG00000257078,ENSG00000238795,ENSG00000271969,ENSG00000207708,ENSG00000207713,ENSG00000257084,ENSG00000111679,ENSG00000238923,ENSG00000272173,ENSG00000111678,ENSG00000111676
chr12	6961881	6961995	12:6961881-6961995	ENSG00000238795,ENSG00000215021,ENSG00000271969,ENSG00000207708,ENSG00000207713,ENSG00000257084,ENSG00000111679
chr12	6962101	6962245	12:6962101-6962245	ENSG00000238795,ENSG00000215021,ENSG00000271969,ENSG00000207708,ENSG00000207713,ENSG00000257084,ENSG00000111679
chr12	6965123	6965341	12:6965123-6965341	ENSG00000200345,ENSG00000257078,ENSG00000126749,ENSG00000238795,ENSG00000215021,ENSG00000271969,ENSG00000207708,ENSG00000207713,ENSG00000257084,ENSG00000111679
chr12	6970186	6971129	12:6970186-6971129	ENSG00000200345,ENSG00000159403,ENSG00000257078,ENSG00000239701,ENSG00000111684,ENSG00000126749,ENSG00000238795,ENSG00000215021,ENSG00000271969,ENSG00000207708,ENSG00000207713,ENSG00000257084,ENSG00000111679
chr12	6979172	6979328	12:6979172-6979328	ENSG00000111684,ENSG00000126749,ENSG00000215021
chr12	7017880	7018178	12:7017880-7018178	ENSG00000257078,ENSG00000239701,ENSG00000111684
chr12	7018252	7019091	12:7018252-7019091	ENSG00000255836,ENSG00000285770,ENSG00000200345,ENSG00000139194,ENSG00000205885,ENSG00000139178,ENSG00000159403,ENSG00000257078,ENSG00000239701,ENSG00000111684,ENSG00000126749,ENSG00000238795,ENSG00000215021,ENSG00000111679
chr12	7060554	7060828	12:7060554-7060828	ENSG00000285770,ENSG00000200345,ENSG00000205885,ENSG00000139178,ENSG00000159403,ENSG00000257078,ENSG00000239701,ENSG00000182326
chr12	7068565	7068906	12:7068565-7068906	ENSG00000285770,ENSG00000200345,ENSG00000205885,ENSG00000139178,ENSG00000159403,ENSG00000257078,ENSG00000239701,ENSG00000182326
chr12	7109166	7109388	12:7109166-7109388	ENSG00000200345,ENSG00000205885,ENSG00000139178,ENSG00000159403
chr12	7130290	7130448	12:7130290-7130448	ENSG00000285770,ENSG00000139182,ENSG00000256967,ENSG00000200345,ENSG00000139194,ENSG00000205885
chr12	7162858	7163049	12:7162858-7163049	ENSG00000205857,ENSG00000198178,ENSG00000111701,ENSG00000235868,ENSG00000177575,ENSG00000177675,ENSG00000215009,ENSG00000256480,ENSG00000285770,ENSG00000139182,ENSG00000200345
chr12	7188579	7188765	12:7188579-7188765	ENSG00000255836,ENSG00000215009,ENSG00000256480,ENSG00000139197,ENSG00000255572,ENSG00000285770
chr12	7189025	7190109	12:7189025-7190109	ENSG00000111704,ENSG00000205857,ENSG00000187569,ENSG00000184344,ENSG00000111701,ENSG00000177575,ENSG00000255836,ENSG00000177675,ENSG00000215009,ENSG00000256480,ENSG00000139197,ENSG00000255572,ENSG00000285770,ENSG00000200345
chr12	7638781	7638910	12:7638781-7638910	ENSG00000201663,ENSG00000287713,ENSG00000199912,ENSG00000111704,ENSG00000201549,ENSG00000205857,ENSG00000198178,ENSG00000187569,ENSG00000184344,ENSG00000111701,ENSG00000285142,ENSG00000284522,ENSG00000284591,ENSG00000284327,ENSG00000255977,ENSG00000256331,ENSG00000235868,ENSG00000177575,ENSG00000255836,ENSG00000177675,ENSG00000215009,ENSG00000256480,ENSG00000285770
chr12	7970732	7970904	12:7970732-7970904	ENSG00000240739,ENSG00000206636,ENSG00000288043,ENSG00000059804,ENSG00000255356,ENSG00000176654,ENSG00000255885,ENSG00000241828,ENSG00000278459,ENSG00000201663,ENSG00000287713,ENSG00000173262,ENSG00000199912,ENSG00000111704,ENSG00000201549,ENSG00000205857,ENSG00000198178,ENSG00000187569,ENSG00000184344,ENSG00000255836
chr12	8019066	8019169	12:8019066-8019169	ENSG00000255581,ENSG00000255964,ENSG00000282080,ENSG00000240739,ENSG00000288043,ENSG00000059804,ENSG00000255356,ENSG00000176654,ENSG00000255885,ENSG00000241828,ENSG00000278459,ENSG00000201663,ENSG00000287713,ENSG00000173262,ENSG00000199912,ENSG00000111704,ENSG00000201549,ENSG00000205857,ENSG00000198178,ENSG00000187569,ENSG00000184344
chr12	8026382	8027363	12:8026382-8027363	ENSG00000201780,ENSG00000214487,ENSG00000238152,ENSG00000256171,ENSG00000284393,ENSG00000235602,ENSG00000111729,ENSG00000284697,ENSG00000279865,ENSG00000089818,ENSG00000171860,ENSG00000065970,ENSG00000255581,ENSG00000255964,ENSG00000282080,ENSG00000240739,ENSG00000288043,ENSG00000059804,ENSG00000255356,ENSG00000176654,ENSG00000255885,ENSG00000241828,ENSG00000278459,ENSG00000201663,ENSG00000287713,ENSG00000173262,ENSG00000199912,ENSG00000111704,ENSG00000201549,ENSG00000205857,ENSG00000198178,ENSG00000187569,ENSG00000184344,ENSG00000111701,ENSG00000177575,ENSG00000255836,ENSG00000177675,ENSG00000215009
chr12	8032318	8033693	12:8032318-8033693	ENSG00000256171,ENSG00000284393,ENSG00000235602,ENSG00000111729,ENSG00000284697,ENSG00000279865,ENSG00000089818,ENSG00000171860,ENSG00000065970,ENSG00000255581,ENSG00000255964,ENSG00000282080,ENSG00000240739,ENSG00000288043,ENSG00000059804,ENSG00000255356,ENSG00000176654,ENSG00000255885,ENSG00000241828,ENSG00000278459,ENSG00000201663,ENSG00000287713,ENSG00000173262,ENSG00000199912,ENSG00000111704,ENSG00000201549,ENSG00000205857,ENSG00000198178,ENSG00000187569,ENSG00000184344,ENSG00000111701
chr12	8036502	8036684	12:8036502-8036684	ENSG00000235602,ENSG00000171860,ENSG00000065970,ENSG00000240739,ENSG00000288043,ENSG00000255356,ENSG00000176654,ENSG00000255885,ENSG00000241828,ENSG00000278459,ENSG00000201663,ENSG00000287713,ENSG00000173262,ENSG00000199912,ENSG00000111704,ENSG00000184344
chr12	8038468	8039186	12:8038468-8039186	ENSG00000214487,ENSG00000238152,ENSG00000242661,ENSG00000286504,ENSG00000275367,ENSG00000276417,ENSG00000244050,ENSG00000256171,ENSG00000284393,ENSG00000235602,ENSG00000111729,ENSG00000284697,ENSG00000279865,ENSG00000089818,ENSG00000171860,ENSG00000065970,ENSG00000255581,ENSG00000255964,ENSG00000282080,ENSG00000240739,ENSG00000288043,ENSG00000059804,ENSG00000255356,ENSG00000176654,ENSG00000255885,ENSG00000241828,ENSG00000278459,ENSG00000201663,ENSG00000287713,ENSG00000173262,ENSG00000199912,ENSG00000111704,ENSG00000201549,ENSG00000205857,ENSG00000198178,ENSG00000187569,ENSG00000184344,ENSG00000111701,ENSG00000177675,ENSG00000215009
chr12	8081877	8082740	12:8081877-8082740	ENSG00000275367,ENSG00000276417,ENSG00000244050,ENSG00000256171,ENSG00000284393,ENSG00000235602,ENSG00000111729,ENSG00000284697,ENSG00000279865,ENSG00000089818,ENSG00000171860,ENSG00000288043,ENSG00000059804,ENSG00000255356,ENSG00000176654,ENSG00000255885,ENSG00000241828,ENSG00000278459,ENSG00000201663,ENSG00000287713,ENSG00000173262,ENSG00000199912,ENSG00000111704,ENSG00000255836
chr12	8180170	8180471	12:8180170-8180471	ENSG00000242661,ENSG00000277952,ENSG00000256589,ENSG00000254016,ENSG00000171847,ENSG00000275367,ENSG00000276417,ENSG00000244050,ENSG00000226711,ENSG00000196946,ENSG00000256171,ENSG00000284393,ENSG00000235602,ENSG00000111729,ENSG00000176654,ENSG00000278459,ENSG00000201549
chr12	8237569	8237699	12:8237569-8237699	ENSG00000256101,ENSG00000256552,ENSG00000286504,ENSG00000286895,ENSG00000215241,ENSG00000164845,ENSG00000254016,ENSG00000171847,ENSG00000275367,ENSG00000276417,ENSG00000244050,ENSG00000226711,ENSG00000196946,ENSG00000256171,ENSG00000284393,ENSG00000235602,ENSG00000111729,ENSG00000176654,ENSG00000255885,ENSG00000278459,ENSG00000287713,ENSG00000173262
chr12	8242686	8244033	12:8242686-8244033	ENSG00000111732,ENSG00000252727,ENSG00000238943,ENSG00000255801,ENSG00000246115,ENSG00000166527,ENSG00000201780,ENSG00000243830,ENSG00000205846,ENSG00000177586,ENSG00000214487,ENSG00000238152,ENSG00000242661,ENSG00000256101,ENSG00000256552,ENSG00000286504,ENSG00000256589,ENSG00000286895,ENSG00000215241,ENSG00000164845,ENSG00000254016,ENSG00000171847,ENSG00000275367,ENSG00000276417,ENSG00000244050,ENSG00000226711,ENSG00000196946,ENSG00000256171,ENSG00000284393,ENSG00000235602,ENSG00000111729,ENSG00000284697,ENSG00000279865,ENSG00000089818,ENSG00000171860,ENSG00000240739,ENSG00000288043,ENSG00000059804,ENSG00000255356,ENSG00000176654,ENSG00000255885,ENSG00000241828,ENSG00000278459,ENSG00000201663,ENSG00000287713,ENSG00000173262,ENSG00000199912,ENSG00000111704,ENSG00000201549,ENSG00000205857,ENSG00000198178,ENSG00000187569,ENSG00000184344,ENSG00000235868,ENSG00000177575,ENSG00000177675,ENSG00000215009,ENSG00000256480
chr12	8261130	8261306	12:8261130-8261306	ENSG00000255967,ENSG00000280345,ENSG00000252727,ENSG00000255801,ENSG00000246115,ENSG00000166527,ENSG00000201780,ENSG00000243830,ENSG00000205846,ENSG00000256136,ENSG00000242661,ENSG00000277952,ENSG00000256101,ENSG00000256552,ENSG00000286504,ENSG00000256589,ENSG00000254016,ENSG00000171847,ENSG00000275367,ENSG00000276417,ENSG00000244050,ENSG00000256171,ENSG00000284393,ENSG00000235602,ENSG00000111729,ENSG00000199912,ENSG00000201549,ENSG00000198178,ENSG00000184344
chr12	8390585	8390710	12:8390585-8390710	ENSG00000111732,ENSG00000238943,ENSG00000255801,ENSG00000166523,ENSG00000246115,ENSG00000166527,ENSG00000201780,ENSG00000243830,ENSG00000205846,ENSG00000177586,ENSG00000256136,ENSG00000284673,ENSG00000284687,ENSG00000242661,ENSG00000277952,ENSG00000256101,ENSG00000256552,ENSG00000226091,ENSG00000286504,ENSG00000256589,ENSG00000276417,ENSG00000256171,ENSG00000284393,ENSG00000235602,ENSG00000111729,ENSG00000201549,ENSG00000205857
chr12	8396750	8396935	12:8396750-8396935	ENSG00000255967,ENSG00000280345,ENSG00000111732,ENSG00000252727,ENSG00000238943,ENSG00000255801,ENSG00000166523,ENSG00000246115,ENSG00000166527,ENSG00000201780,ENSG00000243830,ENSG00000205846,ENSG00000177586,ENSG00000256136,ENSG00000284673,ENSG00000284687,ENSG00000242661,ENSG00000277952,ENSG00000256101,ENSG00000256552,ENSG00000226091,ENSG00000286504,ENSG00000256589,ENSG00000275367,ENSG00000244050,ENSG00000256171,ENSG00000284393,ENSG00000235602,ENSG00000111729,ENSG00000255356,ENSG00000287713,ENSG00000199912,ENSG00000111704,ENSG00000205857,ENSG00000198178,ENSG00000184344
chr12	8697411	8698701	12:8697411-8698701	ENSG00000256904,ENSG00000249790,ENSG00000244131,ENSG00000166532,ENSG00000256004,ENSG00000255829,ENSG00000197614,ENSG00000255967,ENSG00000280345,ENSG00000111732,ENSG00000252727,ENSG00000238943,ENSG00000255801,ENSG00000166523,ENSG00000246115,ENSG00000166527
chr12	8844766	8845008	12:8844766-8845008	ENSG00000213049,ENSG00000166535,ENSG00000256904,ENSG00000249790,ENSG00000256661,ENSG00000244131,ENSG00000256004,ENSG00000255829,ENSG00000197614,ENSG00000255967,ENSG00000280345,ENSG00000111732,ENSG00000252727,ENSG00000238943,ENSG00000255801,ENSG00000166523,ENSG00000246115,ENSG00000166527,ENSG00000201780,ENSG00000243830,ENSG00000214487,ENSG00000238152,ENSG00000256589,ENSG00000111704,ENSG00000201549,ENSG00000205857,ENSG00000198178,ENSG00000187569
chr12	8914135	8914685	12:8914135-8914685	ENSG00000213049,ENSG00000111752,ENSG00000282022,ENSG00000249790,ENSG00000244131,ENSG00000256004,ENSG00000255829,ENSG00000197614,ENSG00000255967,ENSG00000280345,ENSG00000111732,ENSG00000238943,ENSG00000166523
chr12	8914758	8915008	12:8914758-8915008	ENSG00000111752,ENSG00000282022,ENSG00000244131,ENSG00000256004,ENSG00000255829,ENSG00000197614,ENSG00000255967,ENSG00000280345,ENSG00000111732
chr12	8949031	8949207	12:8949031-8949207	ENSG00000213049,ENSG00000139187,ENSG00000003056
chr12	8949313	8950286	12:8949313-8950286	ENSG00000255776,ENSG00000213049,ENSG00000139187,ENSG00000003056,ENSG00000111752,ENSG00000282022,ENSG00000256904,ENSG00000249790,ENSG00000244131,ENSG00000256004,ENSG00000255829,ENSG00000197614,ENSG00000255967,ENSG00000280345,ENSG00000111732,ENSG00000252727,ENSG00000238943,ENSG00000255801,ENSG00000166523,ENSG00000246115,ENSG00000166527,ENSG00000201780,ENSG00000205846,ENSG00000214487,ENSG00000238152
chr12	8996863	8996976	12:8996863-8996976	ENSG00000213049,ENSG00000257105,ENSG00000139187,ENSG00000255829,ENSG00000197614,ENSG00000255967,ENSG00000280345,ENSG00000111732,ENSG00000252727,ENSG00000238943,ENSG00000255801,ENSG00000166523,ENSG00000246115,ENSG00000166527,ENSG00000201780
chr12	9041426	9041610	12:9041426-9041610	ENSG00000255776,ENSG00000213049,ENSG00000139187,ENSG00000256904,ENSG00000249790,ENSG00000244131,ENSG00000256004,ENSG00000255829,ENSG00000197614,ENSG00000255967,ENSG00000280345,ENSG00000111732,ENSG00000252727,ENSG00000238943,ENSG00000255801,ENSG00000166523,ENSG00000246115,ENSG00000166527
chr12	9064206	9065601	12:9064206-9065601	ENSG00000278635,ENSG00000260423,ENSG00000255753,ENSG00000256427,ENSG00000237248,ENSG00000231503,ENSG00000283429,ENSG00000256817,ENSG00000126838,ENSG00000256720,ENSG00000256937,ENSG00000175899,ENSG00000245105,ENSG00000214851,ENSG00000213049,ENSG00000249790,ENSG00000244131,ENSG00000256004,ENSG00000255829,ENSG00000197614,ENSG00000255967,ENSG00000280345,ENSG00000111732,ENSG00000252727,ENSG00000238943,ENSG00000255801,ENSG00000166523,ENSG00000246115,ENSG00000166527,ENSG00000214487,ENSG00000238152
chr12	9073198	9073351	12:9073198-9073351	ENSG00000278635,ENSG00000255753,ENSG00000256427,ENSG00000237248,ENSG00000231503,ENSG00000283429,ENSG00000256817,ENSG00000126838,ENSG00000256720,ENSG00000175899,ENSG00000245105,ENSG00000214851,ENSG00000252727,ENSG00000238943
chr12	9093827	9094184	12:9093827-9094184	ENSG00000256673,ENSG00000260423,ENSG00000255753,ENSG00000212440,ENSG00000256427,ENSG00000237248,ENSG00000231503,ENSG00000283429,ENSG00000256817,ENSG00000126838,ENSG00000256720,ENSG00000256937,ENSG00000175899,ENSG00000245105,ENSG00000214851,ENSG00000213049,ENSG00000249790,ENSG00000244131,ENSG00000255829,ENSG00000197614,ENSG00000255967,ENSG00000280345,ENSG00000111732,ENSG00000252727,ENSG00000238943,ENSG00000255801,ENSG00000166523,ENSG00000246115,ENSG00000166527,ENSG00000201780,ENSG00000214487,ENSG00000238152,ENSG00000256589
chr12	9115778	9116366	12:9115778-9116366	ENSG00000255753,ENSG00000256427,ENSG00000237248,ENSG00000231503,ENSG00000283429,ENSG00000256817,ENSG00000126838,ENSG00000256720,ENSG00000256937,ENSG00000175899,ENSG00000255967,ENSG00000280345,ENSG00000111732,ENSG00000252727,ENSG00000255801,ENSG00000246115
chr12	9118423	9118523	12:9118423-9118523	ENSG00000256427,ENSG00000237248,ENSG00000231503,ENSG00000283429,ENSG00000256817,ENSG00000126838,ENSG00000256720,ENSG00000256937,ENSG00000175899
chr12	9271994	9272115	12:9271994-9272115	ENSG00000278635,ENSG00000256673,ENSG00000255753,ENSG00000212440,ENSG00000111788,ENSG00000256427,ENSG00000237248,ENSG00000231503,ENSG00000283429,ENSG00000256069,ENSG00000256817,ENSG00000126838,ENSG00000256720
chr12	9283634	9283780	12:9283634-9283780	ENSG00000255753,ENSG00000212440,ENSG00000111788,ENSG00000256427,ENSG00000237248,ENSG00000231503,ENSG00000283429,ENSG00000256069,ENSG00000256817,ENSG00000126838,ENSG00000256720,ENSG00000238943
chr12	9283847	9284061	12:9283847-9284061	ENSG00000287577,ENSG00000286911,ENSG00000255753,ENSG00000212440,ENSG00000111788,ENSG00000256427,ENSG00000237248,ENSG00000231503,ENSG00000283429,ENSG00000256069,ENSG00000256817,ENSG00000126838,ENSG00000256720,ENSG00000238943
chr12	9331274	9331398	12:9331274-9331398	ENSG00000212345,ENSG00000111796,ENSG00000256975,ENSG00000214776,ENSG00000278635,ENSG00000256673,ENSG00000287577,ENSG00000260423,ENSG00000286911,ENSG00000255753,ENSG00000256427,ENSG00000237248,ENSG00000231503,ENSG00000256817,ENSG00000126838
chr12	9447818	9447982	12:9447818-9447982	ENSG00000212345,ENSG00000111796,ENSG00000256975,ENSG00000284634,ENSG00000212432,ENSG00000214826,ENSG00000278635,ENSG00000256673,ENSG00000287577,ENSG00000260423,ENSG00000286911,ENSG00000255753
chr12	9448096	9448434	12:9448096-9448434	ENSG00000184293,ENSG00000212345,ENSG00000111796,ENSG00000256975,ENSG00000284634,ENSG00000212432,ENSG00000214826,ENSG00000278635,ENSG00000256673,ENSG00000287577,ENSG00000260423,ENSG00000286911,ENSG00000255753
chr12	9469092	9469246	12:9469092-9469246	ENSG00000212345,ENSG00000111796,ENSG00000256975,ENSG00000214776,ENSG00000278635,ENSG00000256673,ENSG00000287577,ENSG00000260423,ENSG00000286911,ENSG00000255753,ENSG00000255967,ENSG00000280345,ENSG00000246115,ENSG00000166527,ENSG00000214487,ENSG00000238152
chr12	9647921	9648687	12:9647921-9648687	ENSG00000231560,ENSG00000110848,ENSG00000184293,ENSG00000069493,ENSG00000257027,ENSG00000256594,ENSG00000256442,ENSG00000272917,ENSG00000233719,ENSG00000212345,ENSG00000111796,ENSG00000284634,ENSG00000278635,ENSG00000256673,ENSG00000287577,ENSG00000260423,ENSG00000286911
chr12	9673769	9674064	12:9673769-9674064	ENSG00000184293,ENSG00000069493,ENSG00000257027,ENSG00000256594,ENSG00000256442,ENSG00000212345,ENSG00000111796,ENSG00000256975
chr12	9699594	9699902	12:9699594-9699902	ENSG00000184293,ENSG00000256582,ENSG00000213443,ENSG00000069493,ENSG00000257027,ENSG00000212345,ENSG00000111796
chr12	9700420	9700540	12:9700420-9700540	ENSG00000184293,ENSG00000256582,ENSG00000213443,ENSG00000069493,ENSG00000257027,ENSG00000212345,ENSG00000111796,ENSG00000256975
chr12	9700602	9700805	12:9700602-9700805	ENSG00000184293,ENSG00000256582,ENSG00000213443,ENSG00000069493,ENSG00000257027,ENSG00000212345,ENSG00000111796,ENSG00000256975
chr12	9798134	9798284	12:9798134-9798284	ENSG00000256626,ENSG00000172322,ENSG00000231560,ENSG00000225231,ENSG00000188393,ENSG00000256797,ENSG00000150045,ENSG00000256912,ENSG00000110848,ENSG00000184293,ENSG00000212345,ENSG00000111796
chr12	9814284	9814442	12:9814284-9814442	ENSG00000172322,ENSG00000231560,ENSG00000225231,ENSG00000188393,ENSG00000256797,ENSG00000110852,ENSG00000150045,ENSG00000256912,ENSG00000110848,ENSG00000184293
chr12	9872757	9872927	12:9872757-9872927	ENSG00000172322,ENSG00000231560,ENSG00000225231,ENSG00000188393,ENSG00000256797,ENSG00000255882,ENSG00000110852,ENSG00000150045,ENSG00000110848
chr12	10010018	10010125	12:10010018-10010125	ENSG00000255734,ENSG00000223042,ENSG00000150048,ENSG00000256626,ENSG00000197992,ENSG00000256803,ENSG00000256660,ENSG00000165682,ENSG00000172322,ENSG00000231560,ENSG00000225231,ENSG00000188393
chr12	10132336	10132556	12:10132336-10132556	ENSG00000173391,ENSG00000172243,ENSG00000255734,ENSG00000223042,ENSG00000150048,ENSG00000256626,ENSG00000197992,ENSG00000256803,ENSG00000172322,ENSG00000231560,ENSG00000225231,ENSG00000188393
chr12	10140114	10140214	12:10140114-10140214	ENSG00000173391,ENSG00000172243,ENSG00000255734,ENSG00000223042,ENSG00000150048,ENSG00000256626,ENSG00000197992,ENSG00000256803,ENSG00000172322,ENSG00000231560,ENSG00000225231,ENSG00000188393
chr12	10143324	10143478	12:10143324-10143478	ENSG00000173391,ENSG00000172243,ENSG00000255734,ENSG00000223042,ENSG00000150048,ENSG00000256626,ENSG00000197992,ENSG00000256803,ENSG00000172322,ENSG00000231560,ENSG00000225231,ENSG00000188393
chr12	10153360	10154068	12:10153360-10154068	ENSG00000165685,ENSG00000173391,ENSG00000255734,ENSG00000223042,ENSG00000150048,ENSG00000256626,ENSG00000197992,ENSG00000256803,ENSG00000172322,ENSG00000231560,ENSG00000225231,ENSG00000188393
chr12	10189898	10190039	12:10189898-10190039	ENSG00000165685,ENSG00000173391,ENSG00000223042,ENSG00000150048,ENSG00000256626,ENSG00000231560
chr12	10190857	10191057	12:10190857-10191057	ENSG00000180574,ENSG00000165685,ENSG00000173391,ENSG00000255734,ENSG00000223042,ENSG00000150048,ENSG00000256626,ENSG00000197992,ENSG00000256803,ENSG00000172322,ENSG00000231560,ENSG00000225231
chr12	10211981	10214164	12:10211981-10214164	ENSG00000256039,ENSG00000257016,ENSG00000180574,ENSG00000205809,ENSG00000205810,ENSG00000255641,ENSG00000256288,ENSG00000255958,ENSG00000139112,ENSG00000173391,ENSG00000223042,ENSG00000150048,ENSG00000172322
chr12	10214629	10214853	12:10214629-10214853	ENSG00000255958,ENSG00000139112
chr12	10214947	10215624	12:10214947-10215624	ENSG00000255958,ENSG00000139112
chr12	10216144	10216435	12:10216144-10216435	ENSG00000255958,ENSG00000139112
chr12	10220115	10220268	12:10220115-10220268	ENSG00000134539
chr12	10220303	10221002	12:10220303-10221002	ENSG00000060140,ENSG00000256667,ENSG00000256039,ENSG00000257016,ENSG00000180574,ENSG00000134545,ENSG00000205809,ENSG00000205810,ENSG00000255641,ENSG00000256288,ENSG00000134539,ENSG00000255958,ENSG00000139112,ENSG00000173391,ENSG00000223042,ENSG00000150048,ENSG00000256626
chr12	10221870	10222006	12:10221870-10222006	ENSG00000134539
chr12	10225453	10225736	12:10225453-10225736	ENSG00000256667,ENSG00000256039,ENSG00000257016,ENSG00000180574,ENSG00000134545,ENSG00000205809,ENSG00000205810,ENSG00000255641,ENSG00000256288,ENSG00000134539
chr12	10225915	10226508	12:10225915-10226508	ENSG00000256667,ENSG00000256039,ENSG00000257016,ENSG00000180574,ENSG00000134545,ENSG00000205810,ENSG00000255641,ENSG00000256288,ENSG00000134539
chr12	10226687	10226816	12:10226687-10226816	ENSG00000256039,ENSG00000257016,ENSG00000180574,ENSG00000256288,ENSG00000134539
chr12	10226915	10227018	12:10226915-10227018	ENSG00000256039,ENSG00000257016,ENSG00000180574,ENSG00000134539
chr12	10235800	10236025	12:10235800-10236025	ENSG00000060140,ENSG00000256667,ENSG00000256039,ENSG00000257016,ENSG00000180574,ENSG00000134545,ENSG00000205809,ENSG00000255641,ENSG00000256288
chr12	10364408	10364699	12:10364408-10364699	ENSG00000256039,ENSG00000257016,ENSG00000180574,ENSG00000134545,ENSG00000205809,ENSG00000205810,ENSG00000255641,ENSG00000183542,ENSG00000255819,ENSG00000245648,ENSG00000256155,ENSG00000256288
chr12	10364979	10365178	12:10364979-10365178	ENSG00000256039,ENSG00000257016,ENSG00000180574,ENSG00000134545,ENSG00000205809,ENSG00000205810,ENSG00000255641,ENSG00000183542,ENSG00000255819,ENSG00000245648,ENSG00000256155,ENSG00000256288
chr12	10392466	10392656	12:10392466-10392656	ENSG00000256039,ENSG00000257016,ENSG00000180574,ENSG00000134545,ENSG00000205809,ENSG00000205810,ENSG00000255641,ENSG00000183542,ENSG00000255819,ENSG00000213809,ENSG00000245648,ENSG00000256155,ENSG00000256288
chr12	10395872	10396015	12:10395872-10396015	ENSG00000256039,ENSG00000257016,ENSG00000180574,ENSG00000134545,ENSG00000205809,ENSG00000205810,ENSG00000255641,ENSG00000183542,ENSG00000255819,ENSG00000213809,ENSG00000256288
chr12	10613349	10613890	12:10613349-10613890	ENSG00000256888,ENSG00000060140,ENSG00000111196,ENSG00000256667,ENSG00000256039,ENSG00000257016,ENSG00000180574,ENSG00000134545,ENSG00000205809,ENSG00000255641,ENSG00000256288
chr12	10704094	10704197	12:10704094-10704197	ENSG00000060138,ENSG00000060140
chr12	10705749	10705951	12:10705749-10705951	ENSG00000060138,ENSG00000060140,ENSG00000255641
chr12	10708859	10709189	12:10708859-10709189	ENSG00000060138,ENSG00000060140,ENSG00000256667,ENSG00000205809,ENSG00000255641
chr12	10716753	10716985	12:10716753-10716985	ENSG00000060138,ENSG00000060140
chr12	10718309	10718447	12:10718309-10718447	ENSG00000060138,ENSG00000060140
chr12	10719592	10719778	12:10719592-10719778	ENSG00000060138,ENSG00000060140
chr12	10721053	10721282	12:10721053-10721282	ENSG00000256888,ENSG00000060138,ENSG00000060140
chr12	10721753	10723675	12:10721753-10723675	ENSG00000256888,ENSG00000060138,ENSG00000060140
chr12	10750093	10750407	12:10750093-10750407	ENSG00000121314,ENSG00000235930,ENSG00000256888,ENSG00000060140
chr12	10866948	10867115	12:10866948-10867115	ENSG00000251655,ENSG00000230657,ENSG00000197870,ENSG00000275119,ENSG00000256657,ENSG00000255374,ENSG00000134551,ENSG00000212128,ENSG00000256682,ENSG00000111215,ENSG00000256651,ENSG00000121318,ENSG00000121381,ENSG00000121314,ENSG00000121377
chr12	10952724	10953015	12:10952724-10953015	ENSG00000251655,ENSG00000230657,ENSG00000197870,ENSG00000275119,ENSG00000256657,ENSG00000186136,ENSG00000256400,ENSG00000255374,ENSG00000256019,ENSG00000256436,ENSG00000212124,ENSG00000255837,ENSG00000212126,ENSG00000212125,ENSG00000212127,ENSG00000134551,ENSG00000212128,ENSG00000256682,ENSG00000111215,ENSG00000256651,ENSG00000121318,ENSG00000231887,ENSG00000121381,ENSG00000121314,ENSG00000121377,ENSG00000235930
chr12	10959926	10960069	12:10959926-10960069	ENSG00000251655,ENSG00000230657,ENSG00000197870,ENSG00000275119,ENSG00000256657,ENSG00000186136,ENSG00000256436,ENSG00000212124,ENSG00000212125,ENSG00000134551,ENSG00000212128,ENSG00000256682,ENSG00000111215,ENSG00000256651,ENSG00000121318,ENSG00000121381,ENSG00000121314,ENSG00000121377
chr12	10968883	10969020	12:10968883-10969020	ENSG00000251655,ENSG00000230657,ENSG00000197870,ENSG00000275119,ENSG00000256436,ENSG00000212124,ENSG00000212125,ENSG00000134551,ENSG00000212128,ENSG00000256682,ENSG00000111215,ENSG00000256651,ENSG00000121318,ENSG00000231887,ENSG00000121381,ENSG00000121314,ENSG00000121377
chr12	10994318	10994577	12:10994318-10994577	ENSG00000230657,ENSG00000197870,ENSG00000275119,ENSG00000256657,ENSG00000256019,ENSG00000256436,ENSG00000212124,ENSG00000255837,ENSG00000212126,ENSG00000134551,ENSG00000212128,ENSG00000256682,ENSG00000111215,ENSG00000256651,ENSG00000121318,ENSG00000121381,ENSG00000121314,ENSG00000121377
chr12	11058943	11059343	12:11058943-11059343	ENSG00000251655,ENSG00000230657,ENSG00000197870,ENSG00000275119,ENSG00000256657,ENSG00000186136,ENSG00000256400,ENSG00000255374,ENSG00000256274,ENSG00000226761,ENSG00000256019,ENSG00000256436,ENSG00000212124,ENSG00000134551,ENSG00000212128,ENSG00000256682,ENSG00000111215,ENSG00000256651,ENSG00000121318,ENSG00000231887,ENSG00000121381,ENSG00000121314,ENSG00000121377
chr12	11067589	11067855	12:11067589-11067855	ENSG00000251655,ENSG00000230657,ENSG00000197870,ENSG00000275119,ENSG00000256657,ENSG00000186136,ENSG00000256400,ENSG00000255374,ENSG00000256274,ENSG00000226761,ENSG00000256019,ENSG00000256436,ENSG00000212124,ENSG00000134551,ENSG00000212128,ENSG00000256682,ENSG00000111215,ENSG00000256651,ENSG00000121318,ENSG00000231887,ENSG00000121381,ENSG00000121314,ENSG00000121377,ENSG00000235930
chr12	11070064	11070212	12:11070064-11070212	ENSG00000230657,ENSG00000256400,ENSG00000255374,ENSG00000256274,ENSG00000226761,ENSG00000256019,ENSG00000256436,ENSG00000212124,ENSG00000121314,ENSG00000121377
chr12	11131182	11131293	12:11131182-11131293	ENSG00000197870,ENSG00000275119,ENSG00000256657,ENSG00000186136,ENSG00000256188,ENSG00000256400,ENSG00000255374,ENSG00000256436,ENSG00000212124,ENSG00000121381,ENSG00000121377
chr12	11159018	11159147	12:11159018-11159147	ENSG00000275119,ENSG00000256657,ENSG00000186136,ENSG00000256537,ENSG00000256712,ENSG00000256981,ENSG00000256400,ENSG00000256436,ENSG00000275778,ENSG00000121314,ENSG00000121377
chr12	11171089	11171784	12:11171089-11171784	ENSG00000251655,ENSG00000230657,ENSG00000197870,ENSG00000275119,ENSG00000256657,ENSG00000186136,ENSG00000256537,ENSG00000256712,ENSG00000256981,ENSG00000256400,ENSG00000256019,ENSG00000256436,ENSG00000212124,ENSG00000212127,ENSG00000134551,ENSG00000212128,ENSG00000256682,ENSG00000275778,ENSG00000111215,ENSG00000256651,ENSG00000121318,ENSG00000231887,ENSG00000121381,ENSG00000121314,ENSG00000121377,ENSG00000235930
chr12	11486700	11486849	12:11486700-11486849	ENSG00000274551,ENSG00000237303,ENSG00000255790,ENSG00000251655,ENSG00000230657,ENSG00000197870,ENSG00000275119,ENSG00000256657,ENSG00000256651,ENSG00000121318,ENSG00000121381,ENSG00000121314,ENSG00000121377,ENSG00000235930
chr12	11500606	11500883	12:11500606-11500883	ENSG00000256237,ENSG00000274551,ENSG00000270863,ENSG00000277705,ENSG00000278654,ENSG00000237303,ENSG00000255790,ENSG00000121335,ENSG00000251655,ENSG00000230657,ENSG00000197870,ENSG00000275119,ENSG00000256657,ENSG00000256651,ENSG00000121318,ENSG00000121381,ENSG00000121314,ENSG00000121377,ENSG00000235930
chr12	11506702	11506821	12:11506702-11506821	ENSG00000274551,ENSG00000270863,ENSG00000277705,ENSG00000278654,ENSG00000121335,ENSG00000251655,ENSG00000230657
chr12	11546990	11547179	12:11546990-11547179	ENSG00000247157,ENSG00000121380,ENSG00000251747,ENSG00000256237,ENSG00000274551
chr12	11648820	11649258	12:11648820-11649258	ENSG00000139083,ENSG00000121380,ENSG00000256237
chr12	11649366	11649769	12:11649366-11649769	ENSG00000139083
chr12	11649843	11650026	12:11649843-11650026	ENSG00000139083
chr12	11650134	11650319	12:11650134-11650319	ENSG00000139083
chr12	11652360	11652467	12:11652360-11652467	ENSG00000139083
chr12	11661797	11662046	12:11661797-11662046	ENSG00000121380
chr12	11663197	11663472	12:11663197-11663472	ENSG00000139083,ENSG00000121380,ENSG00000198134,ENSG00000283475,ENSG00000242405,ENSG00000207010,ENSG00000243141,ENSG00000256237,ENSG00000274551,ENSG00000251655
chr12	11677825	11678136	12:11677825-11678136	ENSG00000121380,ENSG00000198134,ENSG00000283475,ENSG00000256237
chr12	11707681	11707831	12:11707681-11707831	-
chr12	11756121	11756398	12:11756121-11756398	ENSG00000139083,ENSG00000121380,ENSG00000198134,ENSG00000283475,ENSG00000256237,ENSG00000251655
chr12	11756627	11756744	12:11756627-11756744	ENSG00000139083
chr12	11758590	11759382	12:11758590-11759382	ENSG00000139083
chr12	11780536	11780708	12:11780536-11780708	ENSG00000121380
chr12	11785676	11786032	12:11785676-11786032	ENSG00000121380
chr12	11786783	11786913	12:11786783-11786913	-
chr12	11794006	11794580	12:11794006-11794580	ENSG00000121380
chr12	11815978	11816207	12:11815978-11816207	ENSG00000121380,ENSG00000198134,ENSG00000283475
chr12	11829837	11829937	12:11829837-11829937	-
chr12	11830527	11830640	12:11830527-11830640	-
chr12	11863668	11863891	12:11863668-11863891	ENSG00000121380,ENSG00000198134,ENSG00000283475,ENSG00000256237,ENSG00000255374
chr12	11891913	11892050	12:11891913-11892050	ENSG00000139083,ENSG00000121380
chr12	12017258	12017496	12:12017258-12017496	ENSG00000121380,ENSG00000256237
chr12	12201282	12201558	12:12201282-12201558	ENSG00000121380,ENSG00000198134,ENSG00000283475,ENSG00000070018,ENSG00000242405,ENSG00000199551,ENSG00000270857,ENSG00000207010
chr12	12266721	12267501	12:12266721-12267501	ENSG00000121380,ENSG00000198134,ENSG00000283475,ENSG00000070018,ENSG00000242405,ENSG00000199551,ENSG00000270857,ENSG00000207010,ENSG00000243141
chr12	12350157	12350481	12:12350157-12350481	ENSG00000121380,ENSG00000111261,ENSG00000243141,ENSG00000205791,ENSG00000165714
chr12	12356896	12357720	12:12356896-12357720	ENSG00000121380,ENSG00000198134,ENSG00000283475,ENSG00000242405,ENSG00000207010,ENSG00000111261,ENSG00000243141,ENSG00000205791,ENSG00000165714
chr12	12442173	12442397	12:12442173-12442397	ENSG00000271370,ENSG00000255670
chr12	12506001	12506129	12:12506001-12506129	ENSG00000271370,ENSG00000111266,ENSG00000255670
chr12	12535108	12535216	12:12535108-12535216	ENSG00000271370,ENSG00000255670
chr12	12561555	12562199	12:12561555-12562199	ENSG00000271370,ENSG00000111266,ENSG00000255670,ENSG00000240424,ENSG00000275963
chr12	12562567	12563087	12:12562567-12563087	ENSG00000198134,ENSG00000283475,ENSG00000242405,ENSG00000199551,ENSG00000243141,ENSG00000205791,ENSG00000165714,ENSG00000271370,ENSG00000111266,ENSG00000255670,ENSG00000240424,ENSG00000111269,ENSG00000275963,ENSG00000257004,ENSG00000207983
chr12	12564063	12564261	12:12564063-12564261	ENSG00000111266,ENSG00000255670,ENSG00000240424
chr12	12611468	12612357	12:12611468-12612357	ENSG00000243141,ENSG00000271370,ENSG00000111266,ENSG00000255670,ENSG00000111269,ENSG00000271215,ENSG00000275963,ENSG00000257004,ENSG00000207983,ENSG00000270296
chr12	12656058	12656165	12:12656058-12656165	ENSG00000275963,ENSG00000257004
chr12	12696146	12696404	12:12696146-12696404	ENSG00000275963,ENSG00000183150,ENSG00000257004,ENSG00000111276
chr12	12696604	12696830	12:12696604-12696830	ENSG00000275963,ENSG00000183150,ENSG00000257004,ENSG00000111276
chr12	12704678	12704881	12:12704678-12704881	ENSG00000243141,ENSG00000275963,ENSG00000183150,ENSG00000257004,ENSG00000111276
chr12	12714704	12714806	12:12714704-12714806	ENSG00000111276
chr12	12716734	12718213	12:12716734-12718213	ENSG00000183150,ENSG00000111276,ENSG00000256658,ENSG00000178878,ENSG00000207983
chr12	12723743	12724439	12:12723743-12724439	ENSG00000111276,ENSG00000256658,ENSG00000178878
chr12	12724931	12726132	12:12724931-12726132	ENSG00000275963,ENSG00000111276,ENSG00000256658,ENSG00000178878,ENSG00000207983,ENSG00000270296
chr12	12785297	12785414	12:12785297-12785414	ENSG00000178878,ENSG00000207983,ENSG00000270296,ENSG00000213782,ENSG00000242329,ENSG00000241352
chr12	12786620	12787612	12:12786620-12787612	ENSG00000178878,ENSG00000207983,ENSG00000270296,ENSG00000213782,ENSG00000242329,ENSG00000241352,ENSG00000234498,ENSG00000256011,ENSG00000221611
chr12	12788832	12789024	12:12788832-12789024	ENSG00000178878,ENSG00000207983,ENSG00000270296,ENSG00000213782,ENSG00000242329,ENSG00000241352,ENSG00000234498
chr12	12791980	12792165	12:12791980-12792165	ENSG00000178878,ENSG00000207983,ENSG00000270296,ENSG00000213782,ENSG00000242329,ENSG00000241352,ENSG00000234498
chr12	12813171	12813517	12:12813171-12813517	ENSG00000207983,ENSG00000270296,ENSG00000213782,ENSG00000242329,ENSG00000241352,ENSG00000234498
chr12	12891395	12891595	12:12891395-12891595	ENSG00000242329,ENSG00000241352,ENSG00000234498,ENSG00000013588
chr12	12916345	12916538	12:12916345-12916538	ENSG00000242329,ENSG00000241352,ENSG00000234498,ENSG00000013588,ENSG00000283759,ENSG00000247498,ENSG00000111291,ENSG00000256011,ENSG00000221611,ENSG00000243129,ENSG00000134531
chr12	12927366	12927603	12:12927366-12927603	ENSG00000242329,ENSG00000241352,ENSG00000234498,ENSG00000283759,ENSG00000247498,ENSG00000111291,ENSG00000256011,ENSG00000221611
chr12	12927638	12927839	12:12927638-12927839	ENSG00000242329,ENSG00000241352,ENSG00000234498,ENSG00000283759,ENSG00000247498,ENSG00000111291,ENSG00000256011,ENSG00000221611
chr12	12999825	13000880	12:12999825-13000880	ENSG00000242329,ENSG00000241352,ENSG00000234498,ENSG00000111291,ENSG00000256011,ENSG00000221611,ENSG00000013583,ENSG00000183935,ENSG00000255621,ENSG00000243129
chr12	13001127	13001654	12:13001127-13001654	ENSG00000256011,ENSG00000221611,ENSG00000013583,ENSG00000183935,ENSG00000255621,ENSG00000243129
chr12	13044262	13044521	12:13044262-13044521	ENSG00000111291,ENSG00000256011,ENSG00000221611,ENSG00000243129,ENSG00000084444
chr12	13044618	13044792	12:13044618-13044792	ENSG00000243129,ENSG00000084444
chr12	13098154	13098395	12:13098154-13098395	ENSG00000243129,ENSG00000111305,ENSG00000134531
chr12	13101068	13101648	12:13101068-13101648	ENSG00000111305,ENSG00000134531
chr12	13135941	13136099	12:13135941-13136099	-
chr12	13165555	13165760	12:13165555-13165760	ENSG00000256011,ENSG00000134531
chr12	13171983	13172265	12:13171983-13172265	ENSG00000134531
chr12	13178918	13179300	12:13178918-13179300	ENSG00000256011,ENSG00000134531
chr12	13179780	13180077	12:13179780-13180077	ENSG00000111291,ENSG00000256011,ENSG00000243129,ENSG00000134531
chr12	13187418	13187655	12:13187418-13187655	ENSG00000134531
chr12	13196540	13196649	12:13196540-13196649	ENSG00000134531
chr12	13255777	13256054	12:13255777-13256054	ENSG00000242329,ENSG00000241352,ENSG00000234498,ENSG00000111291,ENSG00000256011,ENSG00000221611,ENSG00000243129,ENSG00000286869,ENSG00000201476,ENSG00000201909,ENSG00000256306,ENSG00000277935,ENSG00000287928,ENSG00000200475,ENSG00000256346
chr12	13278289	13278489	12:13278289-13278489	ENSG00000286869,ENSG00000201476,ENSG00000201909,ENSG00000256306,ENSG00000277935,ENSG00000200475,ENSG00000256346
chr12	13368181	13368349	12:13368181-13368349	ENSG00000180861,ENSG00000201476,ENSG00000201909,ENSG00000256306,ENSG00000277935,ENSG00000287928
chr12	13368557	13368768	12:13368557-13368768	ENSG00000180861,ENSG00000201476,ENSG00000201909,ENSG00000256306,ENSG00000277935,ENSG00000287928
chr12	13390447	13390807	12:13390447-13390807	ENSG00000180861,ENSG00000201476,ENSG00000201909,ENSG00000256306,ENSG00000277935,ENSG00000287928
chr12	13602320	13602499	12:13602320-13602499	ENSG00000273079,ENSG00000201476,ENSG00000201909,ENSG00000256306,ENSG00000277935,ENSG00000287928,ENSG00000200475
chr12	13661402	13661528	12:13661402-13661528	ENSG00000273079,ENSG00000201476,ENSG00000201909,ENSG00000256306,ENSG00000277935,ENSG00000287928,ENSG00000200475
chr12	13739725	13739882	12:13739725-13739882	ENSG00000201476,ENSG00000201909,ENSG00000256306,ENSG00000277935,ENSG00000287928,ENSG00000200475,ENSG00000256346
chr12	13784557	13784858	12:13784557-13784858	ENSG00000201476,ENSG00000201909,ENSG00000256306,ENSG00000277935,ENSG00000287928,ENSG00000200475,ENSG00000256346
chr12	13864227	13864335	12:13864227-13864335	ENSG00000256346
chr12	13941844	13941987	12:13941844-13941987	ENSG00000273079,ENSG00000256346
chr12	14214619	14214764	12:14214619-14214764	ENSG00000256346,ENSG00000227760,ENSG00000256084
chr12	14239432	14239739	12:14239432-14239739	ENSG00000227760,ENSG00000255763,ENSG00000251908,ENSG00000255749,ENSG00000244573
chr12	14256626	14256809	12:14256626-14256809	ENSG00000251908,ENSG00000255749,ENSG00000244573,ENSG00000171681
chr12	14257564	14258244	12:14257564-14258244	ENSG00000227760,ENSG00000255763,ENSG00000251908,ENSG00000255749,ENSG00000244573,ENSG00000171681
chr12	14258333	14258536	12:14258333-14258536	ENSG00000251908,ENSG00000255749,ENSG00000244573
chr12	14260605	14260967	12:14260605-14260967	ENSG00000244573
chr12	14365379	14366126	12:14365379-14366126	ENSG00000244573,ENSG00000171681
chr12	14384937	14385406	12:14384937-14385406	ENSG00000244573,ENSG00000171681
chr12	14394493	14394681	12:14394493-14394681	ENSG00000244573,ENSG00000171681
chr12	14396115	14396268	12:14396115-14396268	ENSG00000244573,ENSG00000171681
chr12	14403776	14404008	12:14403776-14404008	ENSG00000244573,ENSG00000171681
chr12	14416770	14416891	12:14416770-14416891	ENSG00000171681
chr12	14417863	14417970	12:14417863-14417970	ENSG00000171681
chr12	14432154	14432283	12:14432154-14432283	-
chr12	14443597	14443807	12:14443597-14443807	-
chr12	14514350	14514476	12:14514350-14514476	ENSG00000255649
chr12	14552995	14553170	12:14552995-14553170	ENSG00000121316,ENSG00000255649,ENSG00000200830
chr12	14554169	14554802	12:14554169-14554802	ENSG00000227760,ENSG00000121316,ENSG00000255649,ENSG00000200830,ENSG00000256751
chr12	14567228	14568285	12:14567228-14568285	ENSG00000121316,ENSG00000255649,ENSG00000256751
chr12	14630204	14630388	12:14630204-14630388	ENSG00000227760,ENSG00000255649,ENSG00000214772,ENSG00000256650
chr12	14668727	14668863	12:14668727-14668863	ENSG00000214772
chr12	14691521	14691837	12:14691521-14691837	ENSG00000070019
chr12	14716964	14717091	12:14716964-14717091	-
chr12	14723770	14724146	12:14723770-14724146	ENSG00000261324,ENSG00000197837,ENSG00000179256,ENSG00000139055,ENSG00000139053,ENSG00000256650,ENSG00000255660,ENSG00000256283,ENSG00000243916
chr12	14769544	14771322	12:14769544-14771322	ENSG00000261324,ENSG00000197837,ENSG00000246705,ENSG00000084463,ENSG00000182993,ENSG00000179256
chr12	14773899	14775290	12:14773899-14775290	ENSG00000261324,ENSG00000197837,ENSG00000246705,ENSG00000084463,ENSG00000182993,ENSG00000179256
chr12	14803050	14803979	12:14803050-14803979	ENSG00000261324,ENSG00000197837,ENSG00000246705,ENSG00000084463,ENSG00000182993,ENSG00000179256,ENSG00000286107,ENSG00000139055,ENSG00000111348,ENSG00000139053,ENSG00000256650
chr12	14834175	14834296	12:14834175-14834296	ENSG00000179256,ENSG00000111339,ENSG00000256339,ENSG00000139055,ENSG00000139053
chr12	14841814	14842115	12:14841814-14842115	ENSG00000179256,ENSG00000111339,ENSG00000256339,ENSG00000139055,ENSG00000139053,ENSG00000256650
chr12	14845407	14845545	12:14845407-14845545	ENSG00000179256,ENSG00000111339,ENSG00000256339,ENSG00000139055,ENSG00000111348,ENSG00000139053,ENSG00000256650,ENSG00000255660
chr12	14884700	14884843	12:14884700-14884843	ENSG00000182993,ENSG00000111341,ENSG00000139055,ENSG00000111348,ENSG00000139053,ENSG00000256650
chr12	14892847	14892947	12:14892847-14892947	ENSG00000182993,ENSG00000111341,ENSG00000139055,ENSG00000139053
chr12	14951053	14951195	12:14951053-14951195	ENSG00000139055,ENSG00000111348,ENSG00000139053
chr12	15001731	15001945	12:15001731-15001945	ENSG00000179256,ENSG00000139055,ENSG00000139053,ENSG00000255727,ENSG00000256650,ENSG00000255660
chr12	15002168	15002363	12:15002168-15002363	ENSG00000179256,ENSG00000139055,ENSG00000139053,ENSG00000255727,ENSG00000256650,ENSG00000255660
chr12	15221219	15221612	12:15221219-15221612	ENSG00000134533,ENSG00000256650,ENSG00000255660,ENSG00000256283,ENSG00000243916
chr12	15279080	15279532	12:15279080-15279532	ENSG00000256650,ENSG00000255660,ENSG00000256283,ENSG00000151490,ENSG00000243916,ENSG00000256238
chr12	15322763	15322911	12:15322763-15322911	ENSG00000151490,ENSG00000243916
chr12	15350706	15350930	12:15350706-15350930	ENSG00000134533,ENSG00000256650,ENSG00000256283,ENSG00000151490,ENSG00000243916,ENSG00000283240
chr12	15532514	15532632	12:15532514-15532632	ENSG00000151490,ENSG00000243916
chr12	15590280	15590582	12:15590280-15590582	ENSG00000256627
chr12	15599313	15599650	12:15599313-15599650	ENSG00000243916,ENSG00000200105,ENSG00000256627,ENSG00000286303,ENSG00000283240
chr12	15628576	15628721	12:15628576-15628721	ENSG00000151491,ENSG00000200105,ENSG00000256627
chr12	15629172	15629409	12:15629172-15629409	ENSG00000243916,ENSG00000151491,ENSG00000200105,ENSG00000256627,ENSG00000256238,ENSG00000256450,ENSG00000256564,ENSG00000283240,ENSG00000255871,ENSG00000242991
chr12	15631395	15631614	12:15631395-15631614	ENSG00000151491,ENSG00000200105,ENSG00000256627
chr12	15688295	15688692	12:15688295-15688692	ENSG00000200105,ENSG00000256627
chr12	15688882	15689031	12:15688882-15689031	ENSG00000200105,ENSG00000256627
chr12	15788303	15788465	12:15788303-15788465	ENSG00000151491,ENSG00000255565,ENSG00000256627
chr12	15788808	15789880	12:15788808-15789880	ENSG00000151491,ENSG00000200105,ENSG00000255565,ENSG00000256627
chr12	15881803	15882964	12:15881803-15882964	ENSG00000151491,ENSG00000256627,ENSG00000023734,ENSG00000188991,ENSG00000008394,ENSG00000048540,ENSG00000256564,ENSG00000283240,ENSG00000256211
chr12	15911145	15911668	12:15911145-15911668	ENSG00000023734,ENSG00000023697,ENSG00000008394,ENSG00000048540,ENSG00000256564
chr12	15978700	15978960	12:15978700-15978960	ENSG00000023697,ENSG00000256134,ENSG00000188991,ENSG00000008394,ENSG00000256238,ENSG00000286303,ENSG00000256450,ENSG00000048540,ENSG00000256564,ENSG00000283240,ENSG00000255871,ENSG00000256211,ENSG00000213235,ENSG00000287455,ENSG00000212358,ENSG00000285724,ENSG00000242991,ENSG00000256896,ENSG00000256756,ENSG00000256389,ENSG00000256994,ENSG00000283665,ENSG00000206662
chr12	15979216	15979357	12:15979216-15979357	ENSG00000256134,ENSG00000188991,ENSG00000008394,ENSG00000256238,ENSG00000286303,ENSG00000256450,ENSG00000048540,ENSG00000256564,ENSG00000283240,ENSG00000255871,ENSG00000256211,ENSG00000213235,ENSG00000287455,ENSG00000212358,ENSG00000242991
chr12	15987736	15988068	12:15987736-15988068	ENSG00000243916,ENSG00000023697,ENSG00000256134,ENSG00000188991,ENSG00000008394,ENSG00000256238,ENSG00000286303,ENSG00000256450,ENSG00000048540,ENSG00000256564,ENSG00000283240,ENSG00000255871,ENSG00000256211,ENSG00000213235,ENSG00000287455,ENSG00000212358,ENSG00000285724,ENSG00000242991,ENSG00000256896,ENSG00000256756,ENSG00000256389,ENSG00000256994,ENSG00000283665,ENSG00000206662
chr12	15996300	15996604	12:15996300-15996604	ENSG00000243916,ENSG00000023697,ENSG00000188991,ENSG00000008394,ENSG00000256238,ENSG00000286303,ENSG00000256450,ENSG00000048540,ENSG00000256564,ENSG00000283240,ENSG00000255871,ENSG00000256211,ENSG00000213235,ENSG00000287455,ENSG00000212358,ENSG00000285724,ENSG00000242991,ENSG00000256896,ENSG00000256756,ENSG00000256389,ENSG00000256994,ENSG00000283665,ENSG00000206662
chr12	16012125	16012383	12:16012125-16012383	ENSG00000188991,ENSG00000008394,ENSG00000256238,ENSG00000286303,ENSG00000256450,ENSG00000048540,ENSG00000256564,ENSG00000283240,ENSG00000255871,ENSG00000256211,ENSG00000213235,ENSG00000287455,ENSG00000212358,ENSG00000285724,ENSG00000242991,ENSG00000256896,ENSG00000256756,ENSG00000256389,ENSG00000256994
chr12	16112752	16112887	12:16112752-16112887	ENSG00000188991,ENSG00000008394,ENSG00000256238,ENSG00000286303,ENSG00000256450,ENSG00000048540,ENSG00000256564,ENSG00000283240,ENSG00000255871,ENSG00000256211,ENSG00000213235,ENSG00000287455,ENSG00000212358,ENSG00000285724,ENSG00000242991,ENSG00000256896,ENSG00000256756,ENSG00000256389,ENSG00000256994,ENSG00000283665,ENSG00000206662
chr12	18121370	18121528	12:18121370-18121528	ENSG00000283240,ENSG00000256211,ENSG00000213235,ENSG00000287455,ENSG00000212358,ENSG00000285724,ENSG00000242991,ENSG00000256896,ENSG00000256756,ENSG00000256389,ENSG00000256994,ENSG00000283665,ENSG00000206662,ENSG00000111404,ENSG00000139144
chr12	18332160	18332500	12:18332160-18332500	ENSG00000256450,ENSG00000048540,ENSG00000255871,ENSG00000256211,ENSG00000213235,ENSG00000287455,ENSG00000212358,ENSG00000285724,ENSG00000242991,ENSG00000256896,ENSG00000256756,ENSG00000256389,ENSG00000256994,ENSG00000283665,ENSG00000206662,ENSG00000111404,ENSG00000139144,ENSG00000255892,ENSG00000256138
chr12	18429476	18429669	12:18429476-18429669	ENSG00000287455,ENSG00000212358,ENSG00000242991,ENSG00000256896,ENSG00000256389,ENSG00000256994,ENSG00000283665,ENSG00000206662,ENSG00000139144,ENSG00000255892,ENSG00000255960,ENSG00000256138
chr12	18430564	18430697	12:18430564-18430697	ENSG00000213235,ENSG00000287455,ENSG00000212358,ENSG00000285724,ENSG00000256896,ENSG00000256756,ENSG00000256389,ENSG00000256994,ENSG00000283665,ENSG00000206662,ENSG00000139144,ENSG00000255892,ENSG00000255960,ENSG00000256138
chr12	18552979	18553082	12:18552979-18553082	ENSG00000256896,ENSG00000256756,ENSG00000256389,ENSG00000256994,ENSG00000283665,ENSG00000139144,ENSG00000256138
chr12	18576212	18576480	12:18576212-18576480	ENSG00000287455,ENSG00000212358,ENSG00000285724,ENSG00000242991,ENSG00000256896,ENSG00000256756,ENSG00000256389,ENSG00000256994,ENSG00000283665,ENSG00000206662,ENSG00000139144,ENSG00000256138,ENSG00000255648
chr12	18690701	18691024	12:18690701-18691024	ENSG00000256896,ENSG00000256138,ENSG00000139151,ENSG00000255993,ENSG00000255648,ENSG00000177938
chr12	18700359	18700662	12:18700359-18700662	ENSG00000139151,ENSG00000255993,ENSG00000255648,ENSG00000177938
chr12	18750206	18750418	12:18750206-18750418	ENSG00000139151,ENSG00000255648,ENSG00000177938
chr12	18753530	18754806	12:18753530-18754806	ENSG00000256756,ENSG00000256389,ENSG00000256994,ENSG00000283665,ENSG00000206662,ENSG00000139144,ENSG00000256138,ENSG00000139151,ENSG00000255648,ENSG00000177938
chr12	18810915	18811038	12:18810915-18811038	ENSG00000256896
chr12	18813904	18814081	12:18813904-18814081	ENSG00000256896,ENSG00000283665,ENSG00000206662,ENSG00000256138,ENSG00000177938
chr12	18859481	18859631	12:18859481-18859631	ENSG00000256211,ENSG00000256389,ENSG00000256994,ENSG00000283665,ENSG00000206662
chr12	18882838	18882938	12:18882838-18882938	ENSG00000256994
chr12	18955686	18955845	12:18955686-18955845	ENSG00000206662,ENSG00000227525
chr12	19036623	19036999	12:19036623-19036999	ENSG00000256389,ENSG00000256994,ENSG00000283665,ENSG00000206662,ENSG00000139144,ENSG00000256138,ENSG00000227525,ENSG00000256844
chr12	19038333	19038548	12:19038333-19038548	ENSG00000256389,ENSG00000256994,ENSG00000206662,ENSG00000227525,ENSG00000256844
chr12	19039677	19039792	12:19039677-19039792	ENSG00000227525,ENSG00000256844
chr12	19121770	19121870	12:19121770-19121870	ENSG00000227525,ENSG00000256844,ENSG00000052126
chr12	19129386	19130413	12:19129386-19130413	ENSG00000227525,ENSG00000256844,ENSG00000052126
chr12	19130450	19131295	12:19130450-19131295	ENSG00000227525,ENSG00000256844,ENSG00000052126
chr12	19148398	19148498	12:19148398-19148498	ENSG00000256844,ENSG00000253284
chr12	19150297	19150766	12:19150297-19150766	ENSG00000212358,ENSG00000227525,ENSG00000256844,ENSG00000253284,ENSG00000243854
chr12	19151394	19151497	12:19151394-19151497	ENSG00000256844,ENSG00000253284
chr12	19165240	19165365	12:19165240-19165365	ENSG00000240993
chr12	19169331	19169454	12:19169331-19169454	ENSG00000240993
chr12	19180867	19180985	12:19180867-19180985	ENSG00000240993
chr12	19183252	19183445	12:19183252-19183445	ENSG00000240993
chr12	19183528	19183682	12:19183528-19183682	ENSG00000240993
chr12	19186337	19186437	12:19186337-19186437	-
chr12	19186872	19186990	12:19186872-19186990	ENSG00000240993,ENSG00000243854
chr12	19187499	19187606	12:19187499-19187606	-
chr12	19190715	19191017	12:19190715-19191017	ENSG00000227525,ENSG00000243854
chr12	19191737	19191854	12:19191737-19191854	-
chr12	19197090	19197255	12:19197090-19197255	-
chr12	19204196	19204392	12:19204196-19204392	ENSG00000052126,ENSG00000243854
chr12	19223017	19223301	12:19223017-19223301	ENSG00000052126,ENSG00000243854
chr12	19234190	19234625	12:19234190-19234625	ENSG00000052126
chr12	19236765	19236979	12:19236765-19236979	ENSG00000052126,ENSG00000243854
chr12	19244425	19244548	12:19244425-19244548	ENSG00000052126,ENSG00000243854
chr12	19274071	19274213	12:19274071-19274213	ENSG00000243854
chr12	19278581	19278691	12:19278581-19278691	ENSG00000052126,ENSG00000240328,ENSG00000243854
chr12	19338576	19338743	12:19338576-19338743	ENSG00000240328,ENSG00000271462,ENSG00000255909,ENSG00000243854
chr12	19439207	19440397	12:19439207-19440397	ENSG00000240328,ENSG00000200247,ENSG00000271462,ENSG00000255909,ENSG00000139154,ENSG00000243854
chr12	19440438	19440761	12:19440438-19440761	ENSG00000240328,ENSG00000200247,ENSG00000271462,ENSG00000255909,ENSG00000139154
chr12	19456241	19456600	12:19456241-19456600	ENSG00000240328,ENSG00000245205,ENSG00000200247,ENSG00000271462,ENSG00000255909,ENSG00000139154,ENSG00000243854
chr12	19576018	19576124	12:19576018-19576124	ENSG00000287074,ENSG00000240328
chr12	19778927	19779160	12:19778927-19779160	ENSG00000255910,ENSG00000200885
chr12	19779399	19779722	12:19779399-19779722	ENSG00000287075,ENSG00000255910,ENSG00000200885
chr12	19847306	19848111	12:19847306-19848111	ENSG00000283665,ENSG00000256499,ENSG00000287075,ENSG00000200885
chr12	19893666	19893766	12:19893666-19893766	ENSG00000256849,ENSG00000200885
chr12	19898117	19898285	12:19898117-19898285	ENSG00000256849,ENSG00000200885
chr12	19954138	19954514	12:19954138-19954514	ENSG00000256849,ENSG00000255910
chr12	19962237	19962415	12:19962237-19962415	ENSG00000256499,ENSG00000287075,ENSG00000256287,ENSG00000256849,ENSG00000255910
chr12	19978283	19978533	12:19978283-19978533	ENSG00000256499,ENSG00000287075,ENSG00000256287,ENSG00000256849,ENSG00000200885
chr12	19999575	19999865	12:19999575-19999865	ENSG00000287075,ENSG00000256287
chr12	20000328	20000824	12:20000328-20000824	ENSG00000256499,ENSG00000287075,ENSG00000256287,ENSG00000256849
chr12	20040933	20041113	12:20040933-20041113	ENSG00000256499,ENSG00000287075,ENSG00000256287
chr12	20212231	20212427	12:20212231-20212427	ENSG00000256499,ENSG00000287075
chr12	20212725	20213032	12:20212725-20213032	ENSG00000256499,ENSG00000287075,ENSG00000256287,ENSG00000200885
chr12	20269435	20269664	12:20269435-20269664	ENSG00000256499
chr12	20272302	20272468	12:20272302-20272468	ENSG00000256499,ENSG00000287075
chr12	20272868	20273115	12:20272868-20273115	ENSG00000256499,ENSG00000287075
chr12	20273940	20274377	12:20273940-20274377	ENSG00000134538,ENSG00000205754,ENSG00000139155,ENSG00000256499,ENSG00000287075
chr12	20309816	20310040	12:20309816-20310040	ENSG00000257062,ENSG00000205754,ENSG00000256499,ENSG00000287075
chr12	20319499	20319651	12:20319499-20319651	-
chr12	20320645	20320843	12:20320645-20320843	ENSG00000256499
chr12	20328517	20328908	12:20328517-20328908	ENSG00000257062,ENSG00000205754,ENSG00000256499,ENSG00000287075,ENSG00000200885
chr12	20356237	20356361	12:20356237-20356361	-
chr12	20360521	20360692	12:20360521-20360692	ENSG00000172572,ENSG00000256879
chr12	20364477	20364901	12:20364477-20364901	ENSG00000172572,ENSG00000256879
chr12	20367790	20368612	12:20367790-20368612	ENSG00000172572,ENSG00000256879
chr12	20368709	20368985	12:20368709-20368985	ENSG00000172572,ENSG00000256879
chr12	20369100	20370546	12:20369100-20370546	ENSG00000172572,ENSG00000256879,ENSG00000256499,ENSG00000287075,ENSG00000200885
chr12	20371279	20371396	12:20371279-20371396	ENSG00000172572,ENSG00000256879
chr12	20390991	20391093	12:20390991-20391093	-
chr12	20395845	20396467	12:20395845-20396467	ENSG00000257062,ENSG00000205754,ENSG00000256157,ENSG00000287075
chr12	20415175	20415281	12:20415175-20415281	-
chr12	20415697	20415805	12:20415697-20415805	-
chr12	20421624	20421823	12:20421624-20421823	ENSG00000134538
chr12	20426403	20426583	12:20426403-20426583	-
chr12	20438619	20438764	12:20438619-20438764	-
chr12	20440512	20440621	12:20440512-20440621	ENSG00000131982
chr12	20442312	20442638	12:20442312-20442638	ENSG00000134538,ENSG00000257062,ENSG00000205754,ENSG00000256157,ENSG00000139155,ENSG00000131982,ENSG00000200885
chr12	20445559	20446081	12:20445559-20446081	ENSG00000257062,ENSG00000205754,ENSG00000256157,ENSG00000139155,ENSG00000131982,ENSG00000200885
chr12	20446970	20447187	12:20446970-20447187	ENSG00000131982
chr12	20454009	20454185	12:20454009-20454185	ENSG00000131982
chr12	20466038	20466296	12:20466038-20466296	ENSG00000256157
chr12	20486737	20487007	12:20486737-20487007	ENSG00000134538,ENSG00000257062,ENSG00000205754,ENSG00000256157,ENSG00000139155,ENSG00000200885
chr12	20510933	20511111	12:20510933-20511111	ENSG00000139155
chr12	20520746	20520876	12:20520746-20520876	-
chr12	20528297	20528455	12:20528297-20528455	ENSG00000256663
chr12	20549264	20549381	12:20549264-20549381	ENSG00000256663
chr12	20551883	20552061	12:20551883-20552061	-
chr12	20588284	20588409	12:20588284-20588409	-
chr12	20615002	20615395	12:20615002-20615395	ENSG00000134538,ENSG00000257062,ENSG00000205754,ENSG00000256157,ENSG00000257046,ENSG00000111700,ENSG00000139155
chr12	20615727	20615846	12:20615727-20615846	ENSG00000139155
chr12	20628473	20628611	12:20628473-20628611	ENSG00000139155
chr12	20629646	20629893	12:20629646-20629893	ENSG00000134538,ENSG00000257062,ENSG00000205754,ENSG00000256157,ENSG00000257046,ENSG00000111700,ENSG00000139155,ENSG00000200885
chr12	20798683	20798816	12:20798683-20798816	ENSG00000134538,ENSG00000257062,ENSG00000205754,ENSG00000256157,ENSG00000257046,ENSG00000111700,ENSG00000139155
chr12	21437441	21437950	12:21437441-21437950	ENSG00000111711,ENSG00000004700,ENSG00000256021,ENSG00000121350,ENSG00000121351,ENSG00000084453
chr12	21438190	21438336	12:21438190-21438336	ENSG00000256021,ENSG00000121350,ENSG00000121351,ENSG00000084453
chr12	21501268	21502036	12:21501268-21502036	ENSG00000111711,ENSG00000004700,ENSG00000256021,ENSG00000121351
chr12	21502069	21502169	12:21502069-21502169	ENSG00000111711,ENSG00000004700
chr12	21527462	21528164	12:21527462-21528164	ENSG00000111713,ENSG00000134548
chr12	21529086	21529267	12:21529086-21529267	ENSG00000111713,ENSG00000134548
chr12	21551924	21552277	12:21551924-21552277	ENSG00000111713,ENSG00000121351,ENSG00000084453
chr12	21627968	21628282	12:21627968-21628282	ENSG00000255627,ENSG00000111716,ENSG00000285854,ENSG00000111713,ENSG00000121351,ENSG00000084453
chr12	21642823	21642982	12:21642823-21642982	ENSG00000111716,ENSG00000285854,ENSG00000111713
chr12	21645041	21645245	12:21645041-21645245	ENSG00000256615,ENSG00000111716,ENSG00000285854,ENSG00000111713
chr12	21649124	21649266	12:21649124-21649266	ENSG00000111716,ENSG00000285854,ENSG00000111713
chr12	21656947	21657202	12:21656947-21657202	ENSG00000256615,ENSG00000111716,ENSG00000285854,ENSG00000111713
chr12	21657279	21658275	12:21657279-21658275	ENSG00000255627,ENSG00000256615,ENSG00000111716,ENSG00000285854,ENSG00000111713
chr12	21680473	21680626	12:21680473-21680626	ENSG00000255627,ENSG00000111713,ENSG00000084453
chr12	21683241	21683398	12:21683241-21683398	ENSG00000255627,ENSG00000111713,ENSG00000121351,ENSG00000084453
chr12	21773279	21773652	12:21773279-21773652	ENSG00000255627,ENSG00000121361,ENSG00000255644
chr12	21774433	21775211	12:21774433-21775211	ENSG00000255627,ENSG00000121361,ENSG00000255644
chr12	21776377	21776539	12:21776377-21776539	ENSG00000121361,ENSG00000255644
chr12	21813892	21814133	12:21813892-21814133	ENSG00000255627,ENSG00000275567,ENSG00000257022,ENSG00000255644
chr12	21823709	21823909	12:21823709-21823909	ENSG00000255627,ENSG00000275567,ENSG00000257022,ENSG00000069431,ENSG00000255644
chr12	21877542	21877944	12:21877542-21877944	ENSG00000255627,ENSG00000255644
chr12	21881919	21882336	12:21881919-21882336	ENSG00000255627,ENSG00000069431,ENSG00000255644
chr12	21891798	21891918	12:21891798-21891918	ENSG00000255627,ENSG00000255644
chr12	21941033	21941451	12:21941033-21941451	ENSG00000255627,ENSG00000069431
chr12	21941607	21942315	12:21941607-21942315	ENSG00000255627,ENSG00000069431
chr12	22046061	22046987	12:22046061-22046987	ENSG00000256973,ENSG00000111726,ENSG00000255627
chr12	22101073	22101231	12:22101073-22101231	ENSG00000256973,ENSG00000212172,ENSG00000283582,ENSG00000274624,ENSG00000111728,ENSG00000255627
chr12	22116482	22116591	12:22116482-22116591	ENSG00000212172,ENSG00000283582,ENSG00000274624,ENSG00000111728
chr12	22252194	22252319	12:22252194-22252319	ENSG00000212172,ENSG00000283582,ENSG00000111728
chr12	22275882	22276151	12:22275882-22276151	ENSG00000241451,ENSG00000256973,ENSG00000212172,ENSG00000283582,ENSG00000111728,ENSG00000255627
chr12	22335226	22335817	12:22335226-22335817	ENSG00000212172,ENSG00000283582,ENSG00000111728
chr12	22355184	22355293	12:22355184-22355293	ENSG00000256714,ENSG00000212172,ENSG00000283582
chr12	22409256	22409419	12:22409256-22409419	ENSG00000241451,ENSG00000256973,ENSG00000250166,ENSG00000256714,ENSG00000212172,ENSG00000283582
chr12	22409627	22409909	12:22409627-22409909	ENSG00000256973,ENSG00000250166,ENSG00000256714
chr12	22413665	22413888	12:22413665-22413888	ENSG00000241451,ENSG00000256774,ENSG00000256973,ENSG00000250166,ENSG00000256714,ENSG00000212172,ENSG00000283582
chr12	22415712	22416015	12:22415712-22416015	ENSG00000256923,ENSG00000241451,ENSG00000256774,ENSG00000256371,ENSG00000256973,ENSG00000250166,ENSG00000256714,ENSG00000212172,ENSG00000283582
chr12	22443496	22443694	12:22443496-22443694	ENSG00000256923,ENSG00000241451,ENSG00000256774,ENSG00000256371,ENSG00000256973,ENSG00000256714,ENSG00000212172,ENSG00000283582,ENSG00000111728
chr12	22543546	22544902	12:22543546-22544902	ENSG00000256923,ENSG00000241451,ENSG00000256995,ENSG00000139163,ENSG00000257023,ENSG00000256774,ENSG00000256371,ENSG00000256973,ENSG00000111731,ENSG00000250166
chr12	22624666	22625707	12:22624666-22625707	ENSG00000256923,ENSG00000241451,ENSG00000256995,ENSG00000139163,ENSG00000257023,ENSG00000256774,ENSG00000256371,ENSG00000256973,ENSG00000111731
chr12	22920037	22920137	12:22920037-22920137	ENSG00000256353,ENSG00000256923,ENSG00000241451,ENSG00000256995
chr12	23205320	23205464	12:23205320-23205464	ENSG00000255745,ENSG00000256482,ENSG00000256473,ENSG00000115934,ENSG00000256321,ENSG00000256353,ENSG00000256923,ENSG00000241451,ENSG00000256995
chr12	23222939	23223177	12:23222939-23223177	ENSG00000256473,ENSG00000115934,ENSG00000256321,ENSG00000256353,ENSG00000256923,ENSG00000241451,ENSG00000256995
chr12	23228859	23228983	12:23228859-23228983	ENSG00000256473,ENSG00000115934,ENSG00000256321,ENSG00000256353,ENSG00000256923,ENSG00000256995
chr12	23230346	23230482	12:23230346-23230482	ENSG00000256473,ENSG00000115934,ENSG00000256321,ENSG00000256353,ENSG00000256923,ENSG00000241451,ENSG00000256995
chr12	23230931	23231236	12:23230931-23231236	ENSG00000255745,ENSG00000240481,ENSG00000060982,ENSG00000278969,ENSG00000213736,ENSG00000216192,ENSG00000256473,ENSG00000115934,ENSG00000256321,ENSG00000256353,ENSG00000256923,ENSG00000241451,ENSG00000256995,ENSG00000256774
chr12	23722743	23722889	12:23722743-23722889	ENSG00000256473
chr12	23949734	23950005	12:23949734-23950005	ENSG00000256473,ENSG00000134532
chr12	23950409	23950509	12:23950409-23950509	ENSG00000134532
chr12	24045940	24046207	12:24045940-24046207	ENSG00000216192,ENSG00000256473,ENSG00000256353
chr12	24227087	24227265	12:24227087-24227265	ENSG00000256120,ENSG00000216192
chr12	24271098	24271203	12:24271098-24271203	ENSG00000255745,ENSG00000216192,ENSG00000256473
chr12	24378537	24378696	12:24378537-24378696	ENSG00000240481,ENSG00000256852,ENSG00000197503,ENSG00000256473
chr12	24394386	24394488	12:24394386-24394488	ENSG00000255745,ENSG00000240481,ENSG00000244662,ENSG00000256852,ENSG00000197503,ENSG00000216192
chr12	24396213	24396341	12:24396213-24396341	ENSG00000256852,ENSG00000197503,ENSG00000216192
chr12	24432016	24432162	12:24432016-24432162	ENSG00000255745,ENSG00000240481,ENSG00000278969,ENSG00000256852,ENSG00000197503,ENSG00000216192,ENSG00000256473
chr12	24447201	24447376	12:24447201-24447376	ENSG00000255745,ENSG00000240481,ENSG00000256852,ENSG00000197503,ENSG00000216192
chr12	24475360	24475759	12:24475360-24475759	ENSG00000255745,ENSG00000240481,ENSG00000060982,ENSG00000256482,ENSG00000278969,ENSG00000255921,ENSG00000213736,ENSG00000226397,ENSG00000118308,ENSG00000258546,ENSG00000258449,ENSG00000276842,ENSG00000244662,ENSG00000256852,ENSG00000197503,ENSG00000216192,ENSG00000256473,ENSG00000256353,ENSG00000256923
chr12	24527195	24527513	12:24527195-24527513	ENSG00000255745,ENSG00000240481,ENSG00000278969,ENSG00000244662,ENSG00000256852,ENSG00000197503,ENSG00000216192,ENSG00000256473
chr12	24561796	24563429	12:24561796-24563429	ENSG00000255745,ENSG00000240481,ENSG00000256852,ENSG00000197503,ENSG00000134532
chr12	24564041	24564247	12:24564041-24564247	ENSG00000255745,ENSG00000240481,ENSG00000256852,ENSG00000197503,ENSG00000134532
chr12	24661689	24661798	12:24661689-24661798	ENSG00000255745,ENSG00000240481,ENSG00000060982,ENSG00000256482,ENSG00000278969,ENSG00000255921,ENSG00000244662,ENSG00000256852,ENSG00000197503
chr12	24744575	24744679	12:24744575-24744679	ENSG00000255745,ENSG00000240481,ENSG00000060982,ENSG00000256482,ENSG00000278969,ENSG00000255921,ENSG00000213736,ENSG00000244662
chr12	24849231	24849353	12:24849231-24849353	ENSG00000255745,ENSG00000240481,ENSG00000060982,ENSG00000256482,ENSG00000278969,ENSG00000255921,ENSG00000213736,ENSG00000226397,ENSG00000118308,ENSG00000258546,ENSG00000258449,ENSG00000276842
chr12	25151572	25151733	12:25151572-25151733	ENSG00000060982,ENSG00000278969,ENSG00000255921,ENSG00000213736,ENSG00000226397,ENSG00000118308,ENSG00000258546,ENSG00000258449,ENSG00000276842,ENSG00000118307
chr12	25194921	25195649	12:25194921-25195649	ENSG00000255921,ENSG00000213736,ENSG00000226397,ENSG00000118308,ENSG00000258546,ENSG00000258449,ENSG00000276842,ENSG00000118307,ENSG00000205707,ENSG00000274987,ENSG00000275197,ENSG00000201439,ENSG00000241846
chr12	25195806	25195945	12:25195806-25195945	ENSG00000118307,ENSG00000205707,ENSG00000274987
chr12	25236292	25236428	12:25236292-25236428	ENSG00000258449,ENSG00000276842,ENSG00000274987,ENSG00000275197,ENSG00000201439,ENSG00000241846,ENSG00000279173
chr12	25250350	25251566	12:25250350-25251566	ENSG00000060982,ENSG00000278969,ENSG00000255921,ENSG00000213736,ENSG00000226397,ENSG00000118308,ENSG00000258546,ENSG00000258449,ENSG00000276842,ENSG00000118307,ENSG00000205707,ENSG00000133703,ENSG00000274987,ENSG00000275197,ENSG00000278743,ENSG00000201439,ENSG00000241846,ENSG00000279173,ENSG00000256079,ENSG00000255988
chr12	25385128	25385481	12:25385128-25385481	ENSG00000226397,ENSG00000118308,ENSG00000258546,ENSG00000258449,ENSG00000276842,ENSG00000205707,ENSG00000274987,ENSG00000275197,ENSG00000278743,ENSG00000201439,ENSG00000241846,ENSG00000279173,ENSG00000256079
chr12	25385868	25386718	12:25385868-25386718	ENSG00000060982,ENSG00000278969,ENSG00000255921,ENSG00000213736,ENSG00000226397,ENSG00000118308,ENSG00000258546,ENSG00000258449,ENSG00000276842,ENSG00000118307,ENSG00000205707,ENSG00000133703,ENSG00000274987,ENSG00000275197,ENSG00000278743,ENSG00000201439,ENSG00000241846,ENSG00000279173,ENSG00000256079,ENSG00000255988
chr12	25387544	25387737	12:25387544-25387737	ENSG00000213736,ENSG00000226397,ENSG00000118308,ENSG00000258546,ENSG00000258449,ENSG00000276842,ENSG00000118307,ENSG00000205707,ENSG00000133703,ENSG00000274987,ENSG00000275197,ENSG00000278743,ENSG00000201439,ENSG00000241846,ENSG00000279173,ENSG00000256079
chr12	25495473	25495596	12:25495473-25495596	ENSG00000279173,ENSG00000256079,ENSG00000255988,ENSG00000256256
chr12	25583620	25584125	12:25583620-25584125	ENSG00000258546,ENSG00000258449,ENSG00000276842,ENSG00000241846,ENSG00000279173,ENSG00000256079,ENSG00000255988,ENSG00000257009,ENSG00000222950,ENSG00000256440,ENSG00000283603,ENSG00000256256
chr12	25585217	25585317	12:25585217-25585317	ENSG00000255988,ENSG00000257009
chr12	25648477	25648810	12:25648477-25648810	ENSG00000213736,ENSG00000258546,ENSG00000258449,ENSG00000276842,ENSG00000241846,ENSG00000152936,ENSG00000279173,ENSG00000256079,ENSG00000255988,ENSG00000222950,ENSG00000256440,ENSG00000283603,ENSG00000256256
chr12	25793233	25793364	12:25793233-25793364	ENSG00000256079,ENSG00000222950,ENSG00000256686,ENSG00000255725,ENSG00000256440,ENSG00000283603,ENSG00000256256
chr12	25796569	25797038	12:25796569-25797038	ENSG00000279173,ENSG00000256079,ENSG00000255988,ENSG00000222950,ENSG00000256686,ENSG00000255725,ENSG00000256440,ENSG00000283603,ENSG00000256256
chr12	25798066	25798304	12:25798066-25798304	ENSG00000279173,ENSG00000256079,ENSG00000255988,ENSG00000222950,ENSG00000256686,ENSG00000255725,ENSG00000256440,ENSG00000283603,ENSG00000256256
chr12	25958113	25959405	12:25958113-25959405	ENSG00000256079,ENSG00000283603,ENSG00000123094,ENSG00000246695,ENSG00000256256
chr12	25959766	25959962	12:25959766-25959962	ENSG00000123094,ENSG00000246695
chr12	25960293	25960494	12:25960293-25960494	ENSG00000123094,ENSG00000246695
chr12	25960762	25960885	12:25960762-25960885	ENSG00000123094,ENSG00000246695
chr12	25983756	25983896	12:25983756-25983896	ENSG00000283603,ENSG00000256256
chr12	25986326	25986458	12:25986326-25986458	-
chr12	25987209	25987339	12:25987209-25987339	ENSG00000256079,ENSG00000283603,ENSG00000256256
chr12	26011205	26011319	12:26011205-26011319	ENSG00000256079,ENSG00000123094
chr12	26014095	26014206	12:26014095-26014206	ENSG00000256079,ENSG00000123094
chr12	26014243	26014381	12:26014243-26014381	ENSG00000256079,ENSG00000255988,ENSG00000123094
chr12	26047873	26048187	12:26047873-26048187	ENSG00000123094
chr12	26091978	26092095	12:26091978-26092095	ENSG00000256079,ENSG00000255988
chr12	26097168	26097315	12:26097168-26097315	ENSG00000256079,ENSG00000255988,ENSG00000234428,ENSG00000212549
chr12	26103073	26103237	12:26103073-26103237	-
chr12	26113310	26113621	12:26113310-26113621	ENSG00000286752,ENSG00000123095
chr12	26113937	26114771	12:26113937-26114771	ENSG00000279173,ENSG00000256079,ENSG00000255988,ENSG00000234428,ENSG00000212549,ENSG00000286752,ENSG00000256894,ENSG00000123096,ENSG00000123095
chr12	26117427	26117538	12:26117427-26117538	ENSG00000123096,ENSG00000123095
chr12	26119418	26119668	12:26119418-26119668	ENSG00000123096,ENSG00000123095
chr12	26122090	26123579	12:26122090-26123579	ENSG00000256894,ENSG00000123096,ENSG00000123095
chr12	26124614	26124733	12:26124614-26124733	ENSG00000256894,ENSG00000123096,ENSG00000123095
chr12	26124770	26125472	12:26124770-26125472	ENSG00000212549,ENSG00000286752,ENSG00000256894,ENSG00000123096,ENSG00000123095
chr12	26125522	26126805	12:26125522-26126805	ENSG00000212549,ENSG00000286752,ENSG00000256894,ENSG00000123096,ENSG00000123095
chr12	26153433	26153763	12:26153433-26153763	ENSG00000286752
chr12	26195281	26196291	12:26195281-26196291	ENSG00000212549,ENSG00000286752,ENSG00000123096
chr12	26196435	26196687	12:26196435-26196687	ENSG00000286752,ENSG00000123096
chr12	26197918	26198138	12:26197918-26198138	ENSG00000212549,ENSG00000286752,ENSG00000123096
chr12	26219853	26220030	12:26219853-26220030	-
chr12	26224752	26224968	12:26224752-26224968	ENSG00000212549,ENSG00000286752
chr12	26226658	26227103	12:26226658-26227103	ENSG00000212549,ENSG00000286752
chr12	26269952	26270202	12:26269952-26270202	ENSG00000212549,ENSG00000278095,ENSG00000255750
chr12	26274791	26275045	12:26274791-26275045	ENSG00000278095,ENSG00000255750
chr12	26287675	26287949	12:26287675-26287949	ENSG00000212549,ENSG00000255858,ENSG00000278095,ENSG00000255750
chr12	26288003	26288365	12:26288003-26288365	ENSG00000212549,ENSG00000255968,ENSG00000288532,ENSG00000255858,ENSG00000278095,ENSG00000255750
chr12	26298877	26298992	12:26298877-26298992	ENSG00000212549,ENSG00000255968,ENSG00000288532,ENSG00000255858
chr12	26299075	26299269	12:26299075-26299269	ENSG00000212549,ENSG00000255968,ENSG00000288532,ENSG00000255858
chr12	26318679	26318832	12:26318679-26318832	ENSG00000212549,ENSG00000255968,ENSG00000288532,ENSG00000255750
chr12	26339316	26339461	12:26339316-26339461	ENSG00000212549,ENSG00000256185,ENSG00000255968,ENSG00000288532,ENSG00000256234
chr12	26434451	26434561	12:26434451-26434561	ENSG00000234428,ENSG00000212549,ENSG00000123104
chr12	26446010	26446218	12:26446010-26446218	ENSG00000234428,ENSG00000212549
chr12	26456076	26456373	12:26456076-26456373	ENSG00000234428,ENSG00000212549
chr12	26523759	26524106	12:26523759-26524106	ENSG00000279173,ENSG00000234428,ENSG00000212549,ENSG00000123104,ENSG00000286752
chr12	26546628	26546815	12:26546628-26546815	ENSG00000234428
chr12	26551278	26551455	12:26551278-26551455	ENSG00000234428
chr12	26555217	26555434	12:26555217-26555434	ENSG00000234428,ENSG00000212549
chr12	26641737	26641851	12:26641737-26641851	ENSG00000234428
chr12	26651694	26651796	12:26651694-26651796	ENSG00000234428
chr12	26723783	26723956	12:26723783-26723956	ENSG00000123104
chr12	26807400	26807585	12:26807400-26807585	ENSG00000256640
chr12	26810447	26810615	12:26810447-26810615	ENSG00000256640
chr12	26832012	26833641	12:26832012-26833641	ENSG00000123104
chr12	26833915	26834052	12:26833915-26834052	ENSG00000123104
chr12	26846069	26846280	12:26846069-26846280	ENSG00000123104
chr12	26878616	26879083	12:26878616-26879083	ENSG00000247903
chr12	26884925	26885177	12:26884925-26885177	-
chr12	26937769	26938964	12:26937769-26938964	ENSG00000064102,ENSG00000111790,ENSG00000064115,ENSG00000247903
chr12	26987776	26987904	12:26987776-26987904	ENSG00000064115,ENSG00000247903
chr12	27013955	27014631	12:27013955-27014631	ENSG00000064115,ENSG00000247903,ENSG00000152944
chr12	27022317	27022890	12:27022317-27022890	ENSG00000064115,ENSG00000247903,ENSG00000152944,ENSG00000275764,ENSG00000214700,ENSG00000271418,ENSG00000256625
chr12	27034987	27035175	12:27034987-27035175	ENSG00000152944,ENSG00000275764,ENSG00000214700,ENSG00000271418,ENSG00000256625
chr12	27142224	27142353	12:27142224-27142353	ENSG00000214700,ENSG00000271418,ENSG00000256226,ENSG00000256625
chr12	27179149	27179270	12:27179149-27179270	ENSG00000214700,ENSG00000271418,ENSG00000256226,ENSG00000256625
chr12	27179332	27179478	12:27179332-27179478	ENSG00000214700,ENSG00000256226,ENSG00000256625
chr12	27179891	27180251	12:27179891-27180251	ENSG00000214700,ENSG00000271418,ENSG00000256226,ENSG00000256625
chr12	27192239	27192489	12:27192239-27192489	ENSG00000214700,ENSG00000271418,ENSG00000256226
chr12	27193107	27193422	12:27193107-27193422	ENSG00000214700,ENSG00000271418,ENSG00000256226
chr12	27193649	27194342	12:27193649-27194342	ENSG00000247903,ENSG00000214700,ENSG00000271418,ENSG00000256226,ENSG00000256625,ENSG00000211455
chr12	27195375	27195611	12:27195375-27195611	ENSG00000214700,ENSG00000271418,ENSG00000256226
chr12	27195687	27195853	12:27195687-27195853	ENSG00000214700,ENSG00000271418,ENSG00000256226
chr12	27198168	27198337	12:27198168-27198337	ENSG00000214700,ENSG00000271418,ENSG00000256226
chr12	27226781	27226954	12:27226781-27226954	ENSG00000214700,ENSG00000271418,ENSG00000256226
chr12	27243921	27244864	12:27243921-27244864	ENSG00000214700,ENSG00000271418,ENSG00000256226,ENSG00000256625,ENSG00000211455
chr12	27246833	27246986	12:27246833-27246986	ENSG00000211455
chr12	27248559	27248669	12:27248559-27248669	ENSG00000211455
chr12	27250865	27250979	12:27250865-27250979	ENSG00000211455
chr12	27253486	27253677	12:27253486-27253677	ENSG00000211455
chr12	27273245	27273350	12:27273245-27273350	-
chr12	27275499	27275728	12:27275499-27275728	-
chr12	27275866	27275989	12:27275866-27275989	-
chr12	27277885	27278114	12:27277885-27278114	-
chr12	27281474	27281595	12:27281474-27281595	-
chr12	27284199	27284316	12:27284199-27284316	-
chr12	27287156	27287328	12:27287156-27287328	ENSG00000211455
chr12	27289503	27289753	12:27289503-27289753	ENSG00000211455
chr12	27291996	27292104	12:27291996-27292104	ENSG00000211455
chr12	27293532	27293726	12:27293532-27293726	ENSG00000211455
chr12	27332771	27333282	12:27332771-27333282	ENSG00000029153
chr12	27424733	27424893	12:27424733-27424893	ENSG00000165935,ENSG00000256557
chr12	27449966	27450439	12:27449966-27450439	ENSG00000245311,ENSG00000165935
chr12	27504648	27504749	12:27504648-27504749	ENSG00000165935,ENSG00000257037
chr12	27506494	27506988	12:27506494-27506988	ENSG00000165935,ENSG00000257037,ENSG00000110841,ENSG00000256557
chr12	27523610	27524496	12:27523610-27524496	ENSG00000165935,ENSG00000110841,ENSG00000256056,ENSG00000256557
chr12	27549735	27550286	12:27549735-27550286	ENSG00000165935,ENSG00000110841,ENSG00000248100,ENSG00000256056,ENSG00000256557
chr12	27551264	27551677	12:27551264-27551677	ENSG00000165935,ENSG00000248100,ENSG00000256056,ENSG00000256557
chr12	27554824	27555120	12:27554824-27555120	ENSG00000248100,ENSG00000256056,ENSG00000256557
chr12	27583162	27583268	12:27583162-27583268	ENSG00000256056,ENSG00000256557
chr12	27640539	27640871	12:27640539-27640871	ENSG00000165935,ENSG00000110841,ENSG00000256056,ENSG00000256557
chr12	27652278	27652378	12:27652278-27652378	ENSG00000165935,ENSG00000110841,ENSG00000256557
chr12	27673409	27673609	12:27673409-27673609	ENSG00000110841,ENSG00000174236
chr12	27703790	27703912	12:27703790-27703912	ENSG00000256377,ENSG00000174236,ENSG00000276261,ENSG00000230519,ENSG00000061794,ENSG00000256504
chr12	27710184	27711325	12:27710184-27711325	ENSG00000256377,ENSG00000174236,ENSG00000276261,ENSG00000230519,ENSG00000274075,ENSG00000201612,ENSG00000256512,ENSG00000252585,ENSG00000061794,ENSG00000256504
chr12	27779766	27780905	12:27779766-27780905	ENSG00000255951,ENSG00000274075,ENSG00000201612,ENSG00000256512,ENSG00000087448,ENSG00000256747,ENSG00000205693,ENSG00000252585
chr12	27844538	27844681	12:27844538-27844681	ENSG00000278687,ENSG00000257042,ENSG00000274075,ENSG00000201612,ENSG00000256512,ENSG00000252585
chr12	27869715	27869918	12:27869715-27869918	ENSG00000278687,ENSG00000256513,ENSG00000202187,ENSG00000255951,ENSG00000257042,ENSG00000274075,ENSG00000201612,ENSG00000256512,ENSG00000252585
chr12	27902029	27902222	12:27902029-27902222	ENSG00000278687,ENSG00000256513,ENSG00000202187,ENSG00000255951,ENSG00000257042,ENSG00000274075,ENSG00000201612,ENSG00000256512,ENSG00000252585
chr12	27940926	27941029	12:27940926-27941029	ENSG00000278687,ENSG00000256513,ENSG00000273989,ENSG00000255951,ENSG00000257042,ENSG00000087494,ENSG00000256378,ENSG00000274075,ENSG00000201612,ENSG00000256512,ENSG00000252585
chr12	27970209	27970344	12:27970209-27970344	ENSG00000255951,ENSG00000257042,ENSG00000087494
chr12	28190256	28191383	12:28190256-28191383	ENSG00000278687,ENSG00000256513,ENSG00000202187,ENSG00000273989,ENSG00000278733,ENSG00000255951,ENSG00000247934,ENSG00000123106
chr12	28313893	28314010	12:28313893-28314010	ENSG00000278687,ENSG00000256513,ENSG00000202187,ENSG00000252237,ENSG00000273989,ENSG00000255951,ENSG00000123106
chr12	28346718	28346832	12:28346718-28346832	ENSG00000256513,ENSG00000202187,ENSG00000273989,ENSG00000255951
chr12	28360359	28360529	12:28360359-28360529	ENSG00000278687,ENSG00000256513,ENSG00000202187,ENSG00000273989,ENSG00000255951
chr12	28575350	28575514	12:28575350-28575514	ENSG00000256513,ENSG00000244712,ENSG00000202187,ENSG00000273989,ENSG00000255951,ENSG00000123106
chr12	29073803	29073909	12:29073803-29073909	ENSG00000275476,ENSG00000278687,ENSG00000256513
chr12	29149096	29149291	12:29149096-29149291	ENSG00000275278,ENSG00000064763,ENSG00000257258
chr12	29164856	29165003	12:29164856-29165003	ENSG00000275476,ENSG00000275278,ENSG00000064763,ENSG00000257258
chr12	29213139	29213276	12:29213139-29213276	ENSG00000275476,ENSG00000064763,ENSG00000256513
chr12	29242238	29242553	12:29242238-29242553	ENSG00000187950,ENSG00000273680,ENSG00000274315,ENSG00000275476,ENSG00000064763,ENSG00000278687,ENSG00000256513
chr12	29316851	29317075	12:29316851-29317075	ENSG00000187950,ENSG00000273680,ENSG00000274315,ENSG00000257176,ENSG00000275476,ENSG00000064763,ENSG00000278687
chr12	29317765	29318194	12:29317765-29318194	ENSG00000187950,ENSG00000273680,ENSG00000274315,ENSG00000257176,ENSG00000275476,ENSG00000064763,ENSG00000278687,ENSG00000256513
chr12	29343141	29343349	12:29343141-29343349	ENSG00000187950,ENSG00000087502,ENSG00000273680,ENSG00000274315
chr12	29380667	29380858	12:29380667-29380858	ENSG00000187950,ENSG00000257599,ENSG00000087502
chr12	29380952	29381455	12:29380952-29381455	ENSG00000257456,ENSG00000187950,ENSG00000257599,ENSG00000087502,ENSG00000273680,ENSG00000274315
chr12	29528328	29528455	12:29528328-29528455	ENSG00000257456,ENSG00000187950
chr12	29546018	29546364	12:29546018-29546364	ENSG00000251781,ENSG00000284682,ENSG00000257756,ENSG00000257262,ENSG00000276431,ENSG00000257456,ENSG00000187950
chr12	29562252	29562394	12:29562252-29562394	ENSG00000257456,ENSG00000187950
chr12	29612052	29612276	12:29612052-29612276	ENSG00000133687
chr12	29638568	29638846	12:29638568-29638846	ENSG00000133687
chr12	29640930	29641068	12:29640930-29641068	ENSG00000133687
chr12	29656885	29657100	12:29656885-29657100	ENSG00000242986
chr12	29662714	29663014	12:29662714-29663014	ENSG00000242986
chr12	29725943	29726267	12:29725943-29726267	ENSG00000257262,ENSG00000276431,ENSG00000257456,ENSG00000187950
chr12	29726447	29726548	12:29726447-29726548	-
chr12	29734837	29735046	12:29734837-29735046	-
chr12	29743863	29744108	12:29743863-29744108	-
chr12	29754301	29754714	12:29754301-29754714	-
chr12	29762750	29763432	12:29762750-29763432	ENSG00000257262,ENSG00000276431,ENSG00000257456,ENSG00000133687,ENSG00000187950
chr12	29769291	29769400	12:29769291-29769400	ENSG00000133687
chr12	29782346	29782465	12:29782346-29782465	ENSG00000133687
chr12	29782694	29784537	12:29782694-29784537	ENSG00000133687
chr12	30090404	30090548	12:30090404-30090548	ENSG00000257756,ENSG00000257262,ENSG00000276431,ENSG00000286566
chr12	30138641	30138810	12:30138641-30138810	ENSG00000251781,ENSG00000284682,ENSG00000257756,ENSG00000257262,ENSG00000276431
chr12	30345912	30346435	12:30345912-30346435	ENSG00000258202,ENSG00000257932,ENSG00000251781,ENSG00000284682,ENSG00000257756,ENSG00000257262,ENSG00000276431,ENSG00000187950
chr12	30357930	30358411	12:30357930-30358411	ENSG00000258202,ENSG00000257932,ENSG00000251781,ENSG00000284682,ENSG00000257756,ENSG00000257262,ENSG00000276431
chr12	30422995	30423122	12:30422995-30423122	ENSG00000258202,ENSG00000257932,ENSG00000251781,ENSG00000284682,ENSG00000257756,ENSG00000257262,ENSG00000276431
chr12	30484785	30484960	12:30484785-30484960	ENSG00000258202,ENSG00000257932,ENSG00000251781,ENSG00000284682,ENSG00000257756,ENSG00000257262,ENSG00000276431
chr12	30630747	30630932	12:30630747-30630932	ENSG00000133704
chr12	30631809	30632107	12:30631809-30632107	ENSG00000133704
chr12	30691185	30691503	12:30691185-30691503	ENSG00000285517,ENSG00000235884,ENSG00000246331,ENSG00000285870,ENSG00000133704
chr12	30695433	30696229	12:30695433-30696229	ENSG00000235884,ENSG00000246331,ENSG00000285870,ENSG00000133704
chr12	30754314	30755388	12:30754314-30755388	ENSG00000285517,ENSG00000235884,ENSG00000246331,ENSG00000110888,ENSG00000285870
chr12	30782533	30782842	12:30782533-30782842	ENSG00000285517,ENSG00000235884,ENSG00000246331
chr12	30807473	30807667	12:30807473-30807667	ENSG00000285517,ENSG00000257456
chr12	30822396	30822702	12:30822396-30822702	ENSG00000275097,ENSG00000285517,ENSG00000257456
chr12	30851186	30851505	12:30851186-30851505	ENSG00000275097,ENSG00000270395,ENSG00000243517,ENSG00000013573,ENSG00000256984,ENSG00000258118
chr12	30851558	30851674	12:30851558-30851674	-
chr12	30862561	30862831	12:30862561-30862831	ENSG00000275097,ENSG00000270395,ENSG00000243517,ENSG00000270926,ENSG00000258118
chr12	30914097	30914273	12:30914097-30914273	ENSG00000110900
chr12	30923148	30923385	12:30923148-30923385	ENSG00000110900
chr12	30954535	30954644	12:30954535-30954644	-
chr12	30968223	30968547	12:30968223-30968547	ENSG00000270926,ENSG00000256984,ENSG00000226472
chr12	30972713	30972867	12:30972713-30972867	ENSG00000226472
chr12	30974832	30974956	12:30974832-30974956	ENSG00000226472
chr12	30975702	30975893	12:30975702-30975893	ENSG00000256984,ENSG00000226472
chr12	30981228	30981723	12:30981228-30981723	ENSG00000270926,ENSG00000256984,ENSG00000226472
chr12	30985879	30986094	12:30985879-30986094	ENSG00000270926,ENSG00000256984,ENSG00000226472
chr12	30989781	30990111	12:30989781-30990111	ENSG00000275097,ENSG00000270395,ENSG00000243517,ENSG00000270926,ENSG00000256984,ENSG00000226472
chr12	31029952	31030408	12:31029952-31030408	ENSG00000275097,ENSG00000270395,ENSG00000243517,ENSG00000270926,ENSG00000013573,ENSG00000245614,ENSG00000256984,ENSG00000226472
chr12	31037155	31037284	12:31037155-31037284	ENSG00000270926,ENSG00000256984
chr12	31073633	31074314	12:31073633-31074314	ENSG00000270926,ENSG00000212533,ENSG00000013573,ENSG00000245614
chr12	31074351	31074461	12:31074351-31074461	ENSG00000270926,ENSG00000212533,ENSG00000013573,ENSG00000245614
chr12	31145461	31145561	12:31145461-31145561	ENSG00000177359,ENSG00000270926
chr12	31201500	31201661	12:31201500-31201661	ENSG00000275097,ENSG00000270395,ENSG00000243517,ENSG00000177359,ENSG00000270926
chr12	31215736	31215994	12:31215736-31215994	ENSG00000275097,ENSG00000270395,ENSG00000243517,ENSG00000270766,ENSG00000177359,ENSG00000270926
chr12	31235423	31235557	12:31235423-31235557	ENSG00000275097,ENSG00000270395,ENSG00000243517,ENSG00000270766,ENSG00000270926
chr12	31323773	31325713	12:31323773-31325713	ENSG00000283256,ENSG00000256232,ENSG00000177340,ENSG00000256176,ENSG00000139146,ENSG00000275097
chr12	31325933	31326607	12:31325933-31326607	ENSG00000283256,ENSG00000256232,ENSG00000177340,ENSG00000256176,ENSG00000139146,ENSG00000275097,ENSG00000270395,ENSG00000243517
chr12	31326699	31326813	12:31326699-31326813	ENSG00000283256,ENSG00000256232,ENSG00000177340,ENSG00000256176,ENSG00000139146,ENSG00000275097
chr12	31403234	31403410	12:31403234-31403410	ENSG00000200388,ENSG00000275769,ENSG00000201228,ENSG00000233381,ENSG00000283256,ENSG00000256232,ENSG00000270395,ENSG00000243517
chr12	31478538	31478702	12:31478538-31478702	ENSG00000275769,ENSG00000203437,ENSG00000256159,ENSG00000201228,ENSG00000225349,ENSG00000233381,ENSG00000283256,ENSG00000256232
chr12	31485659	31485810	12:31485659-31485810	ENSG00000275769,ENSG00000203437,ENSG00000256159,ENSG00000201228,ENSG00000225349,ENSG00000233381
chr12	31527126	31527301	12:31527126-31527301	ENSG00000275769,ENSG00000203437,ENSG00000201228,ENSG00000225349,ENSG00000233381
chr12	31589753	31591808	12:31589753-31591808	ENSG00000275769,ENSG00000203437,ENSG00000201228,ENSG00000225349,ENSG00000255867,ENSG00000252390,ENSG00000231788,ENSG00000233381,ENSG00000170456,ENSG00000283256,ENSG00000256232
chr12	31630120	31630360	12:31630120-31630360	ENSG00000200388,ENSG00000275769,ENSG00000203437,ENSG00000201228,ENSG00000233381,ENSG00000283256,ENSG00000256232,ENSG00000275097,ENSG00000270395,ENSG00000243517
chr12	31653324	31653432	12:31653324-31653432	ENSG00000287388,ENSG00000139160
chr12	31658915	31659891	12:31658915-31659891	ENSG00000275769,ENSG00000287388,ENSG00000139160,ENSG00000256843,ENSG00000223722,ENSG00000188375,ENSG00000252421,ENSG00000252204,ENSG00000256372,ENSG00000256465,ENSG00000244436,ENSG00000276136,ENSG00000257094,ENSG00000276115,ENSG00000274964,ENSG00000258134,ENSG00000283256,ENSG00000256232
chr12	31721849	31722019	12:31721849-31722019	ENSG00000151743,ENSG00000276058,ENSG00000276900,ENSG00000256843,ENSG00000223722,ENSG00000188375,ENSG00000252421,ENSG00000252204,ENSG00000256465,ENSG00000244436
chr12	31728400	31729549	12:31728400-31729549	ENSG00000151743,ENSG00000276058,ENSG00000276900,ENSG00000256843,ENSG00000223722,ENSG00000188375,ENSG00000252421,ENSG00000252204,ENSG00000256372,ENSG00000255760,ENSG00000256465,ENSG00000244436,ENSG00000242314,ENSG00000276136,ENSG00000257094
chr12	31865187	31865310	12:31865187-31865310	ENSG00000223722,ENSG00000188375,ENSG00000252421,ENSG00000252204,ENSG00000256372,ENSG00000255760,ENSG00000256465,ENSG00000244436,ENSG00000242314
chr12	31959165	31959939	12:31959165-31959939	ENSG00000256843,ENSG00000223722,ENSG00000188375,ENSG00000252421,ENSG00000252204,ENSG00000256372,ENSG00000255760,ENSG00000256465,ENSG00000244436,ENSG00000242314,ENSG00000256987,ENSG00000174718,ENSG00000276136,ENSG00000257094
chr12	31966629	31966820	12:31966629-31966820	ENSG00000256843,ENSG00000223722,ENSG00000188375,ENSG00000252421,ENSG00000252204,ENSG00000256372,ENSG00000255760,ENSG00000256465,ENSG00000244436,ENSG00000242314,ENSG00000174718,ENSG00000276136,ENSG00000257094
chr12	31966852	31966952	12:31966852-31966952	ENSG00000223722,ENSG00000188375,ENSG00000252421,ENSG00000252204,ENSG00000255760,ENSG00000256465,ENSG00000244436,ENSG00000242314,ENSG00000174718,ENSG00000276136,ENSG00000257094
chr12	32051574	32051730	12:32051574-32051730	ENSG00000223722,ENSG00000188375,ENSG00000252421,ENSG00000252204,ENSG00000244436,ENSG00000242314,ENSG00000276136,ENSG00000257094,ENSG00000257852,ENSG00000276115,ENSG00000274964,ENSG00000258134
chr12	32060688	32060825	12:32060688-32060825	ENSG00000188375,ENSG00000252421,ENSG00000252204,ENSG00000244436,ENSG00000276136,ENSG00000257094,ENSG00000257852,ENSG00000276115,ENSG00000274964,ENSG00000258134
chr12	32106239	32106385	12:32106239-32106385	ENSG00000258134,ENSG00000277342,ENSG00000151746,ENSG00000257530,ENSG00000271357
chr12	32106450	32107162	12:32106450-32107162	ENSG00000188375,ENSG00000252421,ENSG00000252204,ENSG00000256465,ENSG00000276136,ENSG00000257094,ENSG00000257852,ENSG00000274964,ENSG00000258134,ENSG00000277342,ENSG00000151746,ENSG00000257530,ENSG00000271357
chr12	32115806	32115965	12:32115806-32115965	ENSG00000257094,ENSG00000257852,ENSG00000274964,ENSG00000258134,ENSG00000277342,ENSG00000151746,ENSG00000257530
chr12	32118902	32119103	12:32118902-32119103	ENSG00000257852,ENSG00000258134,ENSG00000277342,ENSG00000151746,ENSG00000257530
chr12	32391022	32391166	12:32391022-32391166	ENSG00000139132,ENSG00000207176,ENSG00000276115,ENSG00000274964
chr12	32399133	32400422	12:32399133-32400422	ENSG00000201563,ENSG00000257643,ENSG00000139132,ENSG00000207176,ENSG00000276115,ENSG00000274964,ENSG00000258134
chr12	32419761	32419908	12:32419761-32419908	ENSG00000276115,ENSG00000274964
chr12	32446636	32446913	12:32446636-32446913	ENSG00000276115
chr12	32468343	32468719	12:32468343-32468719	ENSG00000253063,ENSG00000276115,ENSG00000274964
chr12	32483588	32483776	12:32483588-32483776	ENSG00000253063,ENSG00000139132
chr12	32499100	32499356	12:32499100-32499356	ENSG00000139132
chr12	32534148	32534346	12:32534148-32534346	ENSG00000139132
chr12	32535312	32535591	12:32535312-32535591	ENSG00000253063,ENSG00000139132,ENSG00000274964
chr12	32562555	32562670	12:32562555-32562670	-
chr12	32566903	32567194	12:32566903-32567194	-
chr12	32567434	32567534	12:32567434-32567534	-
chr12	32611941	32612381	12:32611941-32612381	ENSG00000139132,ENSG00000276115
chr12	32657697	32657809	12:32657697-32657809	ENSG00000201563,ENSG00000257643,ENSG00000276115,ENSG00000274964
chr12	32660832	32660953	12:32660832-32660953	ENSG00000201563,ENSG00000257643,ENSG00000276115
chr12	32672009	32672140	12:32672009-32672140	ENSG00000257643,ENSG00000087470
chr12	32678787	32678887	12:32678787-32678887	ENSG00000201563,ENSG00000257643,ENSG00000087470
chr12	32678932	32680011	12:32678932-32680011	ENSG00000274105,ENSG00000257511,ENSG00000276148,ENSG00000201563,ENSG00000257643,ENSG00000087470,ENSG00000276115,ENSG00000274964
chr12	32742158	32742409	12:32742158-32742409	ENSG00000274105,ENSG00000275854,ENSG00000257511,ENSG00000276148,ENSG00000201563,ENSG00000257643,ENSG00000087470
chr12	32755151	32756149	12:32755151-32756149	ENSG00000207026,ENSG00000201624,ENSG00000245482,ENSG00000256538,ENSG00000274105,ENSG00000286950,ENSG00000257316,ENSG00000257435,ENSG00000110975,ENSG00000259937,ENSG00000273853,ENSG00000256070,ENSG00000139131,ENSG00000257511,ENSG00000276148,ENSG00000201563
chr12	32756220	32756484	12:32756220-32756484	ENSG00000207026,ENSG00000201624,ENSG00000245482,ENSG00000139133,ENSG00000256538,ENSG00000274105,ENSG00000286950,ENSG00000257316,ENSG00000257435,ENSG00000110975,ENSG00000259937,ENSG00000273853,ENSG00000256070,ENSG00000139131,ENSG00000257511,ENSG00000276148,ENSG00000201563,ENSG00000257643
chr12	32809726	32810235	12:32809726-32810235	ENSG00000270807,ENSG00000207026,ENSG00000201624,ENSG00000257316,ENSG00000257435,ENSG00000110975,ENSG00000259937,ENSG00000273853
chr12	32811903	32812154	12:32811903-32812154	ENSG00000207026,ENSG00000274976,ENSG00000257316,ENSG00000257435
chr12	32821386	32821622	12:32821386-32821622	ENSG00000207026,ENSG00000057294,ENSG00000274976,ENSG00000257316,ENSG00000257435,ENSG00000259937
chr12	32821746	32822043	12:32821746-32822043	ENSG00000270807,ENSG00000207026,ENSG00000057294,ENSG00000274976,ENSG00000257316,ENSG00000257435,ENSG00000259937,ENSG00000273853
chr12	32825286	32825391	12:32825286-32825391	ENSG00000057294,ENSG00000274976
chr12	32827100	32827407	12:32827100-32827407	ENSG00000057294,ENSG00000274976
chr12	32828654	32828864	12:32828654-32828864	ENSG00000057294,ENSG00000274976
chr12	32846151	32846326	12:32846151-32846326	ENSG00000270807,ENSG00000207026,ENSG00000244743,ENSG00000257316,ENSG00000257435,ENSG00000110975,ENSG00000259937
chr12	32854222	32854402	12:32854222-32854402	ENSG00000270807,ENSG00000207026,ENSG00000244743,ENSG00000257316,ENSG00000257435,ENSG00000259937,ENSG00000273853,ENSG00000256070
chr12	32863251	32863363	12:32863251-32863363	ENSG00000244743,ENSG00000257316,ENSG00000257435,ENSG00000259937
chr12	32875490	32875714	12:32875490-32875714	ENSG00000270807,ENSG00000201624,ENSG00000244743,ENSG00000257316,ENSG00000257435,ENSG00000273853
chr12	32877559	32878540	12:32877559-32878540	ENSG00000270807,ENSG00000207026,ENSG00000201624,ENSG00000245482,ENSG00000255628,ENSG00000256986,ENSG00000250788,ENSG00000256614,ENSG00000274105,ENSG00000244743,ENSG00000257316,ENSG00000257435,ENSG00000110975,ENSG00000259937,ENSG00000273853,ENSG00000256070,ENSG00000257511,ENSG00000276148,ENSG00000201563,ENSG00000257643,ENSG00000258134
chr12	32881207	32881421	12:32881207-32881421	ENSG00000201624,ENSG00000257316,ENSG00000257435,ENSG00000259937
chr12	32881790	32882075	12:32881790-32882075	ENSG00000257316,ENSG00000257435
chr12	32887162	32887282	12:32887162-32887282	ENSG00000207026,ENSG00000257316,ENSG00000257435
chr12	32891891	32892109	12:32891891-32892109	ENSG00000057294,ENSG00000257316,ENSG00000257435
chr12	32893510	32893934	12:32893510-32893934	ENSG00000207026,ENSG00000057294,ENSG00000257316,ENSG00000257435,ENSG00000259937,ENSG00000273853
chr12	32894637	32894845	12:32894637-32894845	ENSG00000207026,ENSG00000057294,ENSG00000257316,ENSG00000257435,ENSG00000273853
chr12	32895635	32896063	12:32895635-32896063	ENSG00000057294,ENSG00000257316,ENSG00000257435,ENSG00000273853
chr12	32896341	32897357	12:32896341-32897357	ENSG00000270807,ENSG00000207026,ENSG00000201624,ENSG00000245482,ENSG00000256614,ENSG00000274105,ENSG00000057294,ENSG00000257316,ENSG00000257435,ENSG00000110975,ENSG00000259937,ENSG00000273853,ENSG00000256070,ENSG00000257511,ENSG00000276148
chr12	32919206	32919340	12:32919206-32919340	ENSG00000270807,ENSG00000257316,ENSG00000257435,ENSG00000259937,ENSG00000256070
chr12	33588128	33588326	12:33588128-33588326	ENSG00000270807,ENSG00000207026,ENSG00000201624,ENSG00000245482,ENSG00000255628,ENSG00000256614,ENSG00000257316,ENSG00000257435,ENSG00000110975,ENSG00000259937,ENSG00000273853,ENSG00000256070,ENSG00000212475
chr12	34022130	34022717	12:34022130-34022717	ENSG00000270807,ENSG00000207026,ENSG00000201624,ENSG00000245482,ENSG00000139133,ENSG00000256538,ENSG00000255628,ENSG00000256986,ENSG00000250788,ENSG00000272435,ENSG00000258794,ENSG00000256614,ENSG00000274105,ENSG00000286950,ENSG00000257316,ENSG00000257435,ENSG00000110975,ENSG00000259937,ENSG00000273853,ENSG00000256070,ENSG00000139131,ENSG00000257511,ENSG00000276148,ENSG00000201563,ENSG00000257643,ENSG00000276115,ENSG00000274964
chr12	34123222	34123332	12:34123222-34123332	ENSG00000270807,ENSG00000207026,ENSG00000201624,ENSG00000245482,ENSG00000256538,ENSG00000255628,ENSG00000256986,ENSG00000250788,ENSG00000255652,ENSG00000272435,ENSG00000258794,ENSG00000256614,ENSG00000259937
chr12	34218557	34218695	12:34218557-34218695	ENSG00000245482,ENSG00000256538,ENSG00000255628,ENSG00000256986,ENSG00000250788,ENSG00000255652,ENSG00000272435,ENSG00000258794,ENSG00000256614
chr12	38316470	38317109	12:38316470-38317109	ENSG00000258368,ENSG00000257173,ENSG00000258278,ENSG00000274293,ENSG00000287442,ENSG00000199843,ENSG00000201708,ENSG00000254381,ENSG00000257292,ENSG00000258360,ENSG00000253016,ENSG00000175548,ENSG00000257645,ENSG00000258119,ENSG00000270718
chr12	38824784	38825097	12:38824784-38825097	ENSG00000258368,ENSG00000257173,ENSG00000258278,ENSG00000274293,ENSG00000287442,ENSG00000199843,ENSG00000201708,ENSG00000254381,ENSG00000257292,ENSG00000258360,ENSG00000253016,ENSG00000257645,ENSG00000258119,ENSG00000257586,ENSG00000270718
chr12	38850580	38850691	12:38850580-38850691	ENSG00000258368,ENSG00000257173,ENSG00000287442,ENSG00000254381,ENSG00000257292,ENSG00000258360,ENSG00000253016,ENSG00000257645,ENSG00000258119,ENSG00000257586,ENSG00000207492
chr12	38883580	38884089	12:38883580-38884089	ENSG00000258368,ENSG00000257173,ENSG00000258278,ENSG00000274293,ENSG00000287442,ENSG00000199843,ENSG00000201708,ENSG00000254381,ENSG00000257292,ENSG00000258360,ENSG00000253016,ENSG00000257645,ENSG00000258119,ENSG00000257586,ENSG00000270718,ENSG00000207492
chr12	38886115	38886250	12:38886115-38886250	ENSG00000258368,ENSG00000257173,ENSG00000258278,ENSG00000274293,ENSG00000199843,ENSG00000201708,ENSG00000254381,ENSG00000257292,ENSG00000258360,ENSG00000253016,ENSG00000257645,ENSG00000258119,ENSG00000257586
chr12	38887032	38887214	12:38887032-38887214	ENSG00000258368,ENSG00000257173,ENSG00000258278,ENSG00000274293,ENSG00000199843,ENSG00000201708,ENSG00000254381,ENSG00000257292,ENSG00000258360,ENSG00000253016,ENSG00000257645,ENSG00000258119,ENSG00000257586
chr12	38892117	38892366	12:38892117-38892366	ENSG00000257173,ENSG00000258278,ENSG00000274293,ENSG00000287442,ENSG00000199843,ENSG00000201708,ENSG00000254381,ENSG00000257292,ENSG00000258360,ENSG00000253016,ENSG00000257645,ENSG00000258119,ENSG00000139117,ENSG00000257718,ENSG00000257586
chr12	38904735	38906318	12:38904735-38906318	ENSG00000258368,ENSG00000257173,ENSG00000258278,ENSG00000274293,ENSG00000287442,ENSG00000254381,ENSG00000257292,ENSG00000258360,ENSG00000257645,ENSG00000258119,ENSG00000139117,ENSG00000257718,ENSG00000257586,ENSG00000270718
chr12	38906518	38907007	12:38906518-38907007	ENSG00000258368,ENSG00000257173,ENSG00000258278,ENSG00000254381,ENSG00000257292,ENSG00000258360,ENSG00000257645,ENSG00000258119,ENSG00000139117,ENSG00000257718,ENSG00000257586
chr12	38911750	38911860	12:38911750-38911860	ENSG00000254381,ENSG00000257645,ENSG00000139117,ENSG00000257718,ENSG00000257586
chr12	38921185	38921353	12:38921185-38921353	ENSG00000258368,ENSG00000257173,ENSG00000258278,ENSG00000274293,ENSG00000287442,ENSG00000199843,ENSG00000201708,ENSG00000254381,ENSG00000257292,ENSG00000258360,ENSG00000253016,ENSG00000257645,ENSG00000258119,ENSG00000139117,ENSG00000257586,ENSG00000257237,ENSG00000270718
chr12	39043024	39043461	12:39043024-39043461	ENSG00000258368,ENSG00000257173,ENSG00000258278,ENSG00000287442,ENSG00000199843,ENSG00000201708,ENSG00000254381,ENSG00000257292,ENSG00000258360,ENSG00000253016,ENSG00000257645,ENSG00000258119,ENSG00000257586,ENSG00000257237,ENSG00000270718
chr12	39103650	39103815	12:39103650-39103815	ENSG00000258368,ENSG00000257173,ENSG00000258278,ENSG00000274293,ENSG00000287442,ENSG00000199843,ENSG00000201708,ENSG00000254381,ENSG00000257292,ENSG00000258360,ENSG00000253016,ENSG00000257645,ENSG00000258119,ENSG00000257586,ENSG00000257237,ENSG00000258144,ENSG00000270718
chr12	39145357	39145686	12:39145357-39145686	ENSG00000258368,ENSG00000257173,ENSG00000258278,ENSG00000274293,ENSG00000287442,ENSG00000199843,ENSG00000201708,ENSG00000254381,ENSG00000257292,ENSG00000258360,ENSG00000253016,ENSG00000257645,ENSG00000258119,ENSG00000257586,ENSG00000258144,ENSG00000270718
chr12	39327616	39327882	12:39327616-39327882	ENSG00000139116,ENSG00000255991
chr12	39328081	39328222	12:39328081-39328222	ENSG00000139116
chr12	39392230	39392381	12:39392230-39392381	ENSG00000255991,ENSG00000270273
chr12	39393254	39393574	12:39393254-39393574	ENSG00000257292,ENSG00000258360,ENSG00000255991,ENSG00000270273
chr12	39395576	39396139	12:39395576-39396139	ENSG00000254381,ENSG00000255991,ENSG00000270273,ENSG00000199571,ENSG00000257680
chr12	39400461	39400581	12:39400461-39400581	ENSG00000255991,ENSG00000270273
chr12	39401582	39401716	12:39401582-39401716	ENSG00000255991,ENSG00000270273,ENSG00000258167
chr12	39402917	39403286	12:39402917-39403286	ENSG00000255991,ENSG00000270273,ENSG00000258167
chr12	39415277	39415387	12:39415277-39415387	ENSG00000255991,ENSG00000270273
chr12	39415431	39416008	12:39415431-39416008	ENSG00000258368,ENSG00000255991,ENSG00000270273
chr12	39440775	39441021	12:39440775-39441021	ENSG00000139116,ENSG00000286576,ENSG00000255991,ENSG00000270273
chr12	39441898	39443928	12:39441898-39443928	ENSG00000258368,ENSG00000139116,ENSG00000286576,ENSG00000255991,ENSG00000270273,ENSG00000199571,ENSG00000258167,ENSG00000207492
chr12	39587379	39587489	12:39587379-39587489	ENSG00000255991,ENSG00000270273,ENSG00000199571,ENSG00000258167
chr12	39610787	39610948	12:39610787-39610948	ENSG00000270273,ENSG00000173208,ENSG00000285732,ENSG00000180116
chr12	39612796	39613151	12:39612796-39613151	ENSG00000254381,ENSG00000255991,ENSG00000270273,ENSG00000173208,ENSG00000285732,ENSG00000180116,ENSG00000199571,ENSG00000205592,ENSG00000258167
chr12	39616377	39616537	12:39616377-39616537	ENSG00000270273,ENSG00000173208,ENSG00000285732,ENSG00000180116
chr12	39616754	39616927	12:39616754-39616927	ENSG00000270273,ENSG00000173208,ENSG00000285732,ENSG00000180116
chr12	39618777	39618948	12:39618777-39618948	ENSG00000270273,ENSG00000173208,ENSG00000285732,ENSG00000180116
chr12	39619470	39620230	12:39619470-39620230	ENSG00000270273,ENSG00000173208,ENSG00000285732,ENSG00000180116,ENSG00000199571,ENSG00000258167,ENSG00000257680
chr12	39624009	39624126	12:39624009-39624126	ENSG00000173208,ENSG00000180116
chr12	39647062	39647259	12:39647062-39647259	ENSG00000258368,ENSG00000254381,ENSG00000270273,ENSG00000180116,ENSG00000199571,ENSG00000205592,ENSG00000207492,ENSG00000018236,ENSG00000257680
chr12	39990612	39990748	12:39990612-39990748	ENSG00000199571,ENSG00000260943,ENSG00000223914,ENSG00000229899,ENSG00000205592,ENSG00000258167,ENSG00000018236
chr12	40011236	40011470	12:40011236-40011470	ENSG00000151229,ENSG00000199571,ENSG00000260943,ENSG00000223914,ENSG00000229899,ENSG00000205592,ENSG00000207492,ENSG00000018236,ENSG00000257680,ENSG00000274682
chr12	40012850	40012961	12:40012850-40012961	ENSG00000151229,ENSG00000199571,ENSG00000260943,ENSG00000229899,ENSG00000207492
chr12	40017110	40017288	12:40017110-40017288	ENSG00000199571,ENSG00000260943,ENSG00000223914,ENSG00000229899,ENSG00000205592,ENSG00000258167,ENSG00000207492,ENSG00000257680
chr12	40033003	40033124	12:40033003-40033124	ENSG00000199571,ENSG00000260943,ENSG00000223914,ENSG00000229899,ENSG00000205592,ENSG00000258167,ENSG00000207492,ENSG00000257680
chr12	40054620	40054770	12:40054620-40054770	ENSG00000199571,ENSG00000229014,ENSG00000260943,ENSG00000223914,ENSG00000229899,ENSG00000205592,ENSG00000207492,ENSG00000257680
chr12	40055258	40055474	12:40055258-40055474	ENSG00000199571,ENSG00000229014,ENSG00000260943,ENSG00000223914,ENSG00000229899,ENSG00000207492
chr12	40058802	40059108	12:40058802-40059108	ENSG00000199571,ENSG00000229014,ENSG00000260943,ENSG00000223914,ENSG00000229899,ENSG00000205592,ENSG00000207492,ENSG00000257680
chr12	40063519	40063769	12:40063519-40063769	ENSG00000199571,ENSG00000229014,ENSG00000260943,ENSG00000223914,ENSG00000229899,ENSG00000205592,ENSG00000258167,ENSG00000207492,ENSG00000018236,ENSG00000257680
chr12	40099572	40099760	12:40099572-40099760	ENSG00000151229,ENSG00000199571,ENSG00000260943,ENSG00000223914,ENSG00000229899,ENSG00000205592,ENSG00000207492,ENSG00000257680
chr12	40105250	40106418	12:40105250-40106418	ENSG00000151229,ENSG00000199571,ENSG00000260943,ENSG00000223914,ENSG00000229899,ENSG00000205592,ENSG00000258167,ENSG00000207492,ENSG00000018236,ENSG00000257680,ENSG00000274682
chr12	40107645	40107793	12:40107645-40107793	ENSG00000151229,ENSG00000199571,ENSG00000260943,ENSG00000223914,ENSG00000229899,ENSG00000258167,ENSG00000207492,ENSG00000257680
chr12	40224493	40225203	12:40224493-40225203	ENSG00000260943,ENSG00000223914,ENSG00000225342,ENSG00000188906,ENSG00000229899,ENSG00000205592,ENSG00000207492
chr12	40352080	40352316	12:40352080-40352316	ENSG00000223914,ENSG00000188906,ENSG00000229899,ENSG00000205592,ENSG00000258167,ENSG00000207492,ENSG00000018236,ENSG00000257680
chr12	41188573	41188697	12:41188573-41188697	ENSG00000018236,ENSG00000274682,ENSG00000165966,ENSG00000257228,ENSG00000252364,ENSG00000258239,ENSG00000257858
chr12	41907648	41907875	12:41907648-41907875	ENSG00000207492,ENSG00000018236,ENSG00000257680,ENSG00000274682,ENSG00000257228,ENSG00000252364,ENSG00000258239,ENSG00000257858,ENSG00000257784,ENSG00000257239,ENSG00000257128,ENSG00000271379
chr12	41907932	41908048	12:41907932-41908048	ENSG00000257228,ENSG00000252364,ENSG00000258239,ENSG00000257858,ENSG00000257784,ENSG00000257128
chr12	41918179	41918350	12:41918179-41918350	ENSG00000274682,ENSG00000257228,ENSG00000252364,ENSG00000258239,ENSG00000257858,ENSG00000257784,ENSG00000257239,ENSG00000257128
chr12	41932581	41932781	12:41932581-41932781	ENSG00000274682,ENSG00000257228,ENSG00000252364,ENSG00000258239,ENSG00000257858,ENSG00000257784,ENSG00000257239
chr12	42024195	42024445	12:42024195-42024445	ENSG00000018236,ENSG00000257680,ENSG00000274682,ENSG00000257228,ENSG00000252364,ENSG00000258239,ENSG00000257858,ENSG00000257784,ENSG00000286591,ENSG00000271379
chr12	42094292	42094417	12:42094292-42094417	ENSG00000257228,ENSG00000252364,ENSG00000258239,ENSG00000257858,ENSG00000271379
chr12	42129761	42129899	12:42129761-42129899	ENSG00000271379,ENSG00000134283,ENSG00000139168,ENSG00000199886
chr12	42140979	42141203	12:42140979-42141203	ENSG00000151233,ENSG00000134283,ENSG00000139168,ENSG00000257376
chr12	42144025	42145260	12:42144025-42145260	ENSG00000274682,ENSG00000257228,ENSG00000271379,ENSG00000151233,ENSG00000015153,ENSG00000134283,ENSG00000139168,ENSG00000278520,ENSG00000199886,ENSG00000257376
chr12	42174214	42174426	12:42174214-42174426	ENSG00000271379,ENSG00000199886,ENSG00000257376
chr12	42181089	42181237	12:42181089-42181237	-
chr12	42181337	42181537	12:42181337-42181537	-
chr12	42213212	42213345	12:42213212-42213345	ENSG00000015153
chr12	42214270	42214378	12:42214270-42214378	ENSG00000015153
chr12	42235208	42235308	12:42235208-42235308	ENSG00000015153,ENSG00000134283
chr12	42235495	42235796	12:42235495-42235796	ENSG00000015153,ENSG00000134283
chr12	42237391	42238846	12:42237391-42238846	ENSG00000015153,ENSG00000134283,ENSG00000139168,ENSG00000278520
chr12	42282477	42282579	12:42282477-42282579	ENSG00000257674
chr12	42325839	42326374	12:42325839-42326374	ENSG00000134283,ENSG00000139168,ENSG00000278520
chr12	42349279	42349399	12:42349279-42349399	ENSG00000134283,ENSG00000252917,ENSG00000274943,ENSG00000199886
chr12	42356296	42356688	12:42356296-42356688	ENSG00000134283,ENSG00000252917,ENSG00000274943,ENSG00000199886,ENSG00000257376
chr12	42372297	42372444	12:42372297-42372444	ENSG00000252917,ENSG00000274943,ENSG00000199886,ENSG00000257376
chr12	42468627	42468819	12:42468627-42468819	ENSG00000199886,ENSG00000257376,ENSG00000207142,ENSG00000139174,ENSG00000257225,ENSG00000258068
chr12	42482740	42484488	12:42482740-42484488	ENSG00000199886,ENSG00000257376,ENSG00000207142,ENSG00000139174,ENSG00000257225,ENSG00000258068
chr12	42557063	42557171	12:42557063-42557171	ENSG00000257376,ENSG00000207142,ENSG00000258068,ENSG00000257510,ENSG00000257687,ENSG00000257405,ENSG00000257164,ENSG00000240759
chr12	42557928	42558056	12:42557928-42558056	ENSG00000199886,ENSG00000257376,ENSG00000207142,ENSG00000257225,ENSG00000258068,ENSG00000257510,ENSG00000257687,ENSG00000257405,ENSG00000257164,ENSG00000240759,ENSG00000258331
chr12	42561126	42561266	12:42561126-42561266	ENSG00000199886,ENSG00000257376,ENSG00000258068,ENSG00000257510,ENSG00000257687,ENSG00000257405,ENSG00000257164
chr12	42569374	42569474	12:42569374-42569474	ENSG00000257376,ENSG00000207142,ENSG00000258068,ENSG00000257510,ENSG00000257687,ENSG00000257405,ENSG00000257164
chr12	42583106	42583229	12:42583106-42583229	ENSG00000139174,ENSG00000257510,ENSG00000257687,ENSG00000257164
chr12	42588970	42590082	12:42588970-42590082	ENSG00000139174,ENSG00000257510,ENSG00000257687,ENSG00000257405,ENSG00000257164,ENSG00000240759,ENSG00000258331
chr12	42590617	42590865	12:42590617-42590865	ENSG00000139174,ENSG00000257510,ENSG00000257687,ENSG00000257405,ENSG00000257164,ENSG00000240759
chr12	42735818	42736497	12:42735818-42736497	ENSG00000018236,ENSG00000274682,ENSG00000257228,ENSG00000252364,ENSG00000258239,ENSG00000257858,ENSG00000257784,ENSG00000271379,ENSG00000199886,ENSG00000257376,ENSG00000207142,ENSG00000257225,ENSG00000258068,ENSG00000257510,ENSG00000257687,ENSG00000257405,ENSG00000257164,ENSG00000240759,ENSG00000257114,ENSG00000271272,ENSG00000257373,ENSG00000257927,ENSG00000258331,ENSG00000173157,ENSG00000241251,ENSG00000257813,ENSG00000271508,ENSG00000257907
chr12	42742136	42742258	12:42742136-42742258	ENSG00000257510,ENSG00000257687,ENSG00000257405,ENSG00000257164,ENSG00000240759,ENSG00000257114,ENSG00000271272,ENSG00000257927,ENSG00000258331
chr12	42742349	42742498	12:42742349-42742498	ENSG00000257510,ENSG00000257687,ENSG00000257405,ENSG00000257164,ENSG00000240759,ENSG00000257114,ENSG00000271272,ENSG00000257927,ENSG00000258331
chr12	42743750	42743850	12:42743750-42743850	ENSG00000257510,ENSG00000257687,ENSG00000257405,ENSG00000257164,ENSG00000240759,ENSG00000257114,ENSG00000271272,ENSG00000258331
chr12	42790031	42790361	12:42790031-42790361	ENSG00000257510,ENSG00000257687,ENSG00000257405,ENSG00000257164,ENSG00000240759,ENSG00000257114,ENSG00000271272,ENSG00000257927,ENSG00000258331
chr12	42905064	42905170	12:42905064-42905170	ENSG00000257510,ENSG00000257687,ENSG00000257405,ENSG00000257164,ENSG00000240759,ENSG00000271272,ENSG00000257373,ENSG00000257927,ENSG00000258331
chr12	42976150	42976476	12:42976150-42976476	ENSG00000257510,ENSG00000257687,ENSG00000257405,ENSG00000257164,ENSG00000240759,ENSG00000257114,ENSG00000271272,ENSG00000257849,ENSG00000257373,ENSG00000257927,ENSG00000258331,ENSG00000241251,ENSG00000257813
chr12	42981433	42981564	12:42981433-42981564	ENSG00000257510,ENSG00000257405,ENSG00000257164,ENSG00000240759,ENSG00000271272,ENSG00000257849,ENSG00000257373,ENSG00000257927,ENSG00000258331
chr12	43338919	43339184	12:43338919-43339184	ENSG00000274682,ENSG00000257228,ENSG00000257858,ENSG00000199886,ENSG00000257376,ENSG00000207142,ENSG00000258068,ENSG00000257510,ENSG00000257687,ENSG00000257405,ENSG00000257164,ENSG00000257114,ENSG00000257927,ENSG00000258331,ENSG00000173157,ENSG00000241251,ENSG00000257813,ENSG00000271508,ENSG00000257907
chr12	43462170	43462405	12:43462170-43462405	ENSG00000173157,ENSG00000241251,ENSG00000257813,ENSG00000271508,ENSG00000257907
chr12	43758361	43758628	12:43758361-43758628	ENSG00000129317,ENSG00000257896,ENSG00000198001
chr12	43758664	43759601	12:43758664-43759601	ENSG00000129317,ENSG00000257896,ENSG00000198001
chr12	43805781	43806619	12:43805781-43806619	ENSG00000129317,ENSG00000257896,ENSG00000198001,ENSG00000151239
chr12	43835716	43836620	12:43835716-43836620	ENSG00000257907,ENSG00000257896,ENSG00000151239,ENSG00000139173
chr12	43836659	43836834	12:43836659-43836834	ENSG00000151239,ENSG00000139173
chr12	43858178	43858396	12:43858178-43858396	ENSG00000241251,ENSG00000257813,ENSG00000271508,ENSG00000257907,ENSG00000257896
chr12	43882670	43882824	12:43882670-43882824	ENSG00000173157,ENSG00000241251,ENSG00000271508,ENSG00000257907,ENSG00000257896
chr12	43883995	43884104	12:43883995-43884104	ENSG00000241251,ENSG00000271508,ENSG00000257907,ENSG00000257896
chr12	43884707	43885399	12:43884707-43885399	ENSG00000173157,ENSG00000241251,ENSG00000257813,ENSG00000271508,ENSG00000257907,ENSG00000257896,ENSG00000258212,ENSG00000275286,ENSG00000185610,ENSG00000257319,ENSG00000257572
chr12	43898587	43898732	12:43898587-43898732	ENSG00000241251,ENSG00000257813,ENSG00000271508,ENSG00000257907,ENSG00000257896,ENSG00000258212
chr12	43915010	43915304	12:43915010-43915304	ENSG00000241251,ENSG00000257813,ENSG00000271508,ENSG00000257907,ENSG00000257896,ENSG00000258212
chr12	43917396	43917547	12:43917396-43917547	ENSG00000241251,ENSG00000271508,ENSG00000257907,ENSG00000258212
chr12	43917850	43918259	12:43917850-43918259	ENSG00000241251,ENSG00000257813,ENSG00000271508,ENSG00000257907,ENSG00000257896,ENSG00000258212,ENSG00000275286
chr12	43957862	43957996	12:43957862-43957996	ENSG00000241251,ENSG00000257813,ENSG00000271508,ENSG00000257907,ENSG00000257896,ENSG00000258212,ENSG00000257947,ENSG00000275286,ENSG00000286671,ENSG00000185610,ENSG00000257319,ENSG00000257572
chr12	44223884	44224010	12:44223884-44224010	ENSG00000241251,ENSG00000257907,ENSG00000258212,ENSG00000257947,ENSG00000257864,ENSG00000275286,ENSG00000286671,ENSG00000185610,ENSG00000257319,ENSG00000257331,ENSG00000257572
chr12	44227726	44227875	12:44227726-44227875	ENSG00000241251,ENSG00000258212,ENSG00000257947,ENSG00000257864,ENSG00000275286,ENSG00000286671,ENSG00000185610,ENSG00000257319,ENSG00000257331
chr12	44317676	44317778	12:44317676-44317778	ENSG00000139173,ENSG00000258212,ENSG00000257947,ENSG00000257864,ENSG00000275286,ENSG00000286671
chr12	44371093	44371239	12:44371093-44371239	ENSG00000258212,ENSG00000257947,ENSG00000257864,ENSG00000275286,ENSG00000286671,ENSG00000257331,ENSG00000257572
chr12	44521907	44522007	12:44521907-44522007	ENSG00000275286,ENSG00000286671,ENSG00000184613
chr12	44836101	44836387	12:44836101-44836387	ENSG00000258212,ENSG00000275286,ENSG00000286671,ENSG00000184613,ENSG00000201788,ENSG00000185610,ENSG00000257319,ENSG00000257331,ENSG00000257572
chr12	44876723	44877040	12:44876723-44877040	ENSG00000184613,ENSG00000201788
chr12	45130920	45131039	12:45130920-45131039	ENSG00000185610,ENSG00000257319,ENSG00000257331,ENSG00000257572,ENSG00000199556
chr12	45166284	45166406	12:45166284-45166406	ENSG00000199556,ENSG00000287386,ENSG00000134297,ENSG00000257738
chr12	45215761	45216993	12:45215761-45216993	ENSG00000134297,ENSG00000257738,ENSG00000177119,ENSG00000278351
chr12	45234591	45234773	12:45234591-45234773	ENSG00000134297,ENSG00000257738,ENSG00000177119,ENSG00000278351
chr12	45273792	45274007	12:45273792-45274007	ENSG00000134297,ENSG00000257738,ENSG00000278351
chr12	45280241	45280378	12:45280241-45280378	ENSG00000257738,ENSG00000177119,ENSG00000278351
chr12	45290334	45290495	12:45290334-45290495	ENSG00000257738,ENSG00000177119,ENSG00000278351
chr12	45292586	45293094	12:45292586-45293094	ENSG00000257738,ENSG00000177119,ENSG00000278351
chr12	45299276	45299418	12:45299276-45299418	ENSG00000257738,ENSG00000177119,ENSG00000278351
chr12	45304112	45304253	12:45304112-45304253	ENSG00000257738,ENSG00000177119,ENSG00000278351
chr12	45310701	45310857	12:45310701-45310857	ENSG00000257738,ENSG00000278351
chr12	45338414	45338578	12:45338414-45338578	ENSG00000257738,ENSG00000177119,ENSG00000278351
chr12	45343724	45343893	12:45343724-45343893	ENSG00000257738,ENSG00000177119,ENSG00000278351
chr12	45400933	45401319	12:45400933-45401319	ENSG00000185610,ENSG00000257319,ENSG00000257331,ENSG00000257572,ENSG00000199556,ENSG00000257738,ENSG00000278351,ENSG00000257368,ENSG00000278475
chr12	45402413	45402534	12:45402413-45402534	ENSG00000257738,ENSG00000257368
chr12	45415406	45415781	12:45415406-45415781	ENSG00000185610,ENSG00000257319,ENSG00000257331,ENSG00000257572,ENSG00000199556,ENSG00000257738,ENSG00000278351,ENSG00000257368,ENSG00000283545
chr12	45426393	45426761	12:45426393-45426761	ENSG00000185610,ENSG00000257319,ENSG00000257331,ENSG00000257572,ENSG00000199556,ENSG00000257738,ENSG00000257368
chr12	45427084	45427375	12:45427084-45427375	ENSG00000185610,ENSG00000257319,ENSG00000257331,ENSG00000257572,ENSG00000199556,ENSG00000257738,ENSG00000257368
chr12	45543944	45544044	12:45543944-45544044	ENSG00000283545,ENSG00000278475,ENSG00000270429
chr12	45588276	45588399	12:45588276-45588399	ENSG00000257657,ENSG00000283545,ENSG00000278475
chr12	45622726	45622874	12:45622726-45622874	ENSG00000257657,ENSG00000283545,ENSG00000278475
chr12	45648194	45648412	12:45648194-45648412	ENSG00000257657,ENSG00000283545,ENSG00000278475
chr12	45671348	45671548	12:45671348-45671548	ENSG00000257331,ENSG00000257657,ENSG00000283545,ENSG00000278475,ENSG00000265093,ENSG00000270429
chr12	45705111	45705247	12:45705111-45705247	ENSG00000283545,ENSG00000278475
chr12	45705553	45705653	12:45705553-45705653	ENSG00000278475
chr12	45725828	45726153	12:45725828-45726153	ENSG00000273015,ENSG00000189079,ENSG00000278475
chr12	45726954	45728131	12:45726954-45728131	ENSG00000257572,ENSG00000257657,ENSG00000283545,ENSG00000273015,ENSG00000189079,ENSG00000278475,ENSG00000265093,ENSG00000270429
chr12	45728533	45730808	12:45728533-45730808	ENSG00000257657,ENSG00000283545,ENSG00000273015,ENSG00000189079,ENSG00000278475,ENSG00000265093,ENSG00000270429
chr12	45852508	45852831	12:45852508-45852831	ENSG00000189079,ENSG00000278475,ENSG00000265093,ENSG00000270429
chr12	45959154	45959263	12:45959154-45959263	ENSG00000278475,ENSG00000265093,ENSG00000270429
chr12	45966583	45966749	12:45966583-45966749	ENSG00000278475,ENSG00000265093,ENSG00000270429
chr12	45975031	45975278	12:45975031-45975278	ENSG00000278475,ENSG00000265093,ENSG00000270429,ENSG00000239397
chr12	45986999	45987215	12:45986999-45987215	ENSG00000139218
chr12	45989713	45991472	12:45989713-45991472	ENSG00000278475,ENSG00000265093,ENSG00000270429,ENSG00000139218,ENSG00000239397
chr12	45991527	45991630	12:45991527-45991630	ENSG00000139218,ENSG00000239397
chr12	45991679	45992262	12:45991679-45992262	ENSG00000278475,ENSG00000265093,ENSG00000270429,ENSG00000139218,ENSG00000239397
chr12	45994828	45995052	12:45994828-45995052	ENSG00000139218,ENSG00000239397
chr12	46072201	46072396	12:46072201-46072396	-
chr12	46125232	46125424	12:46125232-46125424	ENSG00000271642
chr12	46126431	46126651	12:46126431-46126651	ENSG00000271642
chr12	46210000	46210405	12:46210000-46210405	ENSG00000111371,ENSG00000274591
chr12	46211117	46211317	12:46211117-46211317	ENSG00000274591
chr12	46234089	46234257	12:46234089-46234257	ENSG00000111371,ENSG00000274591
chr12	46266922	46267203	12:46266922-46267203	ENSG00000111371
chr12	46267267	46267803	12:46267267-46267803	ENSG00000111371
chr12	46267972	46268183	12:46267972-46268183	ENSG00000111371
chr12	46268525	46269692	12:46268525-46269692	ENSG00000111371,ENSG00000274591
chr12	46371196	46372086	12:46371196-46372086	ENSG00000134294,ENSG00000258096,ENSG00000257261,ENSG00000257496,ENSG00000275481
chr12	46372146	46372559	12:46372146-46372559	ENSG00000134294,ENSG00000258096,ENSG00000257261,ENSG00000257496,ENSG00000275481
chr12	46372658	46373102	12:46372658-46373102	ENSG00000134294,ENSG00000258096,ENSG00000257261,ENSG00000257496,ENSG00000275481,ENSG00000278896,ENSG00000272963,ENSG00000271642
chr12	46373484	46373594	12:46373484-46373594	ENSG00000134294,ENSG00000258096,ENSG00000257261
chr12	46383042	46384260	12:46383042-46384260	ENSG00000134294,ENSG00000258096,ENSG00000257261,ENSG00000257496,ENSG00000275481,ENSG00000278896
chr12	46396955	46397075	12:46396955-46397075	ENSG00000257496,ENSG00000275481,ENSG00000278896
chr12	46410579	46410791	12:46410579-46410791	ENSG00000257261,ENSG00000257496,ENSG00000275481,ENSG00000278896
chr12	46438853	46438953	12:46438853-46438953	-
chr12	46450435	46450649	12:46450435-46450649	-
chr12	46461554	46461732	12:46461554-46461732	-
chr12	46468112	46468528	12:46468112-46468528	ENSG00000257496,ENSG00000275481,ENSG00000278896,ENSG00000272963
chr12	46515997	46516102	12:46515997-46516102	ENSG00000272963
chr12	46524859	46525169	12:46524859-46525169	ENSG00000272369,ENSG00000272963,ENSG00000257905
chr12	46536036	46536197	12:46536036-46536197	ENSG00000272369,ENSG00000272963
chr12	46548566	46548910	12:46548566-46548910	ENSG00000272369,ENSG00000272963
chr12	46556006	46556386	12:46556006-46556386	ENSG00000272369,ENSG00000272963
chr12	46617220	46617556	12:46617220-46617556	ENSG00000272963,ENSG00000271642
chr12	46657878	46658278	12:46657878-46658278	ENSG00000272963,ENSG00000271642
chr12	46661460	46661676	12:46661460-46661676	ENSG00000272963,ENSG00000271642
chr12	46671162	46671345	12:46671162-46671345	ENSG00000271642
chr12	46770525	46770682	12:46770525-46770682	ENSG00000271642,ENSG00000139209
chr12	46825905	46826094	12:46825905-46826094	ENSG00000271642,ENSG00000139209,ENSG00000258369,ENSG00000257905
chr12	46831225	46831325	12:46831225-46831325	ENSG00000139209
chr12	46831390	46831955	12:46831390-46831955	ENSG00000139209
chr12	46874813	46874973	12:46874813-46874973	-
chr12	46891418	46891595	12:46891418-46891595	ENSG00000271642,ENSG00000258369,ENSG00000257807
chr12	46915180	46915434	12:46915180-46915434	ENSG00000271642,ENSG00000258181,ENSG00000258369,ENSG00000257807
chr12	46944229	46944366	12:46944229-46944366	ENSG00000271642
chr12	46963290	46963745	12:46963290-46963745	ENSG00000274723,ENSG00000257807
chr12	46963878	46964326	12:46963878-46964326	ENSG00000274723,ENSG00000258369,ENSG00000257807
chr12	46964529	46964767	12:46964529-46964767	ENSG00000274723,ENSG00000258369,ENSG00000257807
chr12	46965894	46966214	12:46965894-46966214	ENSG00000271642,ENSG00000274723,ENSG00000258352,ENSG00000258369,ENSG00000257807,ENSG00000257905
chr12	46984081	46984215	12:46984081-46984215	ENSG00000271642,ENSG00000274723,ENSG00000258369,ENSG00000257807,ENSG00000257905
chr12	47004757	47004937	12:47004757-47004937	ENSG00000271642,ENSG00000258352,ENSG00000257925,ENSG00000258181,ENSG00000276454,ENSG00000258116,ENSG00000257924,ENSG00000258369,ENSG00000257807,ENSG00000257905
chr12	47033120	47033318	12:47033120-47033318	ENSG00000139211,ENSG00000179715,ENSG00000258352,ENSG00000247774,ENSG00000257925,ENSG00000258181,ENSG00000276454,ENSG00000258116,ENSG00000199566,ENSG00000257924,ENSG00000264906,ENSG00000258369,ENSG00000257807,ENSG00000257905,ENSG00000276390
chr12	47079527	47079699	12:47079527-47079699	ENSG00000139211,ENSG00000179715,ENSG00000258352,ENSG00000247774,ENSG00000257925,ENSG00000258181,ENSG00000276454,ENSG00000258116,ENSG00000199566,ENSG00000257924,ENSG00000258369
chr12	47194648	47194788	12:47194648-47194788	ENSG00000179715,ENSG00000258352,ENSG00000263838,ENSG00000247774,ENSG00000257925,ENSG00000258181,ENSG00000276454,ENSG00000258116,ENSG00000199566,ENSG00000257924,ENSG00000264906,ENSG00000258369
chr12	47377401	47377999	12:47377401-47377999	ENSG00000179715,ENSG00000258352,ENSG00000247774,ENSG00000257925,ENSG00000258181,ENSG00000276454,ENSG00000258116,ENSG00000199566,ENSG00000257924,ENSG00000264906,ENSG00000257906,ENSG00000258369,ENSG00000257807,ENSG00000257905
chr12	47649526	47649627	12:47649526-47649627	ENSG00000258369,ENSG00000257807,ENSG00000257905,ENSG00000276390
chr12	47651786	47651952	12:47651786-47651952	ENSG00000258369,ENSG00000257807,ENSG00000257905,ENSG00000005175,ENSG00000276390
chr12	47705525	47706192	12:47705525-47706192	ENSG00000005175,ENSG00000276390,ENSG00000257433,ENSG00000111405
chr12	47715418	47715781	12:47715418-47715781	ENSG00000005175,ENSG00000276390,ENSG00000257433,ENSG00000111405,ENSG00000277173,ENSG00000268069,ENSG00000276691
chr12	47717522	47718152	12:47717522-47718152	ENSG00000005175,ENSG00000276390,ENSG00000257433,ENSG00000111405,ENSG00000280054,ENSG00000274902,ENSG00000079337,ENSG00000211584,ENSG00000277173,ENSG00000268069,ENSG00000276691
chr12	47736950	47737094	12:47736950-47737094	ENSG00000111405,ENSG00000280054,ENSG00000274902,ENSG00000079337
chr12	47737142	47737770	12:47737142-47737770	ENSG00000111405,ENSG00000280054,ENSG00000274902,ENSG00000079337,ENSG00000277173,ENSG00000268069,ENSG00000276691
chr12	47741459	47741600	12:47741459-47741600	ENSG00000079337,ENSG00000277173
chr12	47745657	47745928	12:47745657-47745928	ENSG00000079337,ENSG00000211584
chr12	47753334	47753817	12:47753334-47753817	ENSG00000111405,ENSG00000079337,ENSG00000211584,ENSG00000277173,ENSG00000276691
chr12	47754872	47755074	12:47754872-47755074	ENSG00000079337,ENSG00000211584
chr12	47758790	47759312	12:47758790-47759312	ENSG00000111405,ENSG00000079337,ENSG00000211584,ENSG00000277173
chr12	47765602	47765756	12:47765602-47765756	ENSG00000111405,ENSG00000079337,ENSG00000211584,ENSG00000277173
chr12	47773061	47773799	12:47773061-47773799	ENSG00000276390,ENSG00000111405,ENSG00000079337,ENSG00000211584,ENSG00000277173,ENSG00000268069,ENSG00000276691
chr12	47779349	47779549	12:47779349-47779549	ENSG00000111405,ENSG00000079337,ENSG00000211584,ENSG00000277173,ENSG00000268069,ENSG00000276691
chr12	47799499	47799863	12:47799499-47799863	ENSG00000061273,ENSG00000268069,ENSG00000276691
chr12	47807420	47807610	12:47807420-47807610	ENSG00000061273,ENSG00000276691,ENSG00000274737
chr12	47807998	47808288	12:47807998-47808288	ENSG00000061273,ENSG00000268069,ENSG00000276691,ENSG00000274737,ENSG00000257488
chr12	47812890	47813356	12:47812890-47813356	ENSG00000061273,ENSG00000268069,ENSG00000276691,ENSG00000274737,ENSG00000257488
chr12	47819089	47820395	12:47819089-47820395	ENSG00000061273,ENSG00000276691,ENSG00000274737,ENSG00000257488
chr12	47820733	47820972	12:47820733-47820972	ENSG00000061273,ENSG00000276691,ENSG00000274737,ENSG00000257488
chr12	47828272	47828501	12:47828272-47828501	ENSG00000061273,ENSG00000276691,ENSG00000274737,ENSG00000257488
chr12	47870169	47870755	12:47870169-47870755	ENSG00000111424,ENSG00000205537
chr12	47904930	47905211	12:47904930-47905211	ENSG00000111424,ENSG00000205537,ENSG00000278385
chr12	47905300	47905558	12:47905300-47905558	ENSG00000111424,ENSG00000205537,ENSG00000278385
chr12	47935191	47935496	12:47935191-47935496	ENSG00000111424,ENSG00000205537,ENSG00000240399,ENSG00000258121
chr12	47939090	47939305	12:47939090-47939305	ENSG00000111424,ENSG00000205537
chr12	47939397	47939497	12:47939397-47939497	ENSG00000111424,ENSG00000205537
chr12	47949567	47949781	12:47949567-47949781	ENSG00000111424,ENSG00000205537,ENSG00000279840
chr12	47963368	47963795	12:47963368-47963795	ENSG00000205537,ENSG00000279840,ENSG00000134291,ENSG00000240399,ENSG00000257885
chr12	47967027	47967149	12:47967027-47967149	ENSG00000279840,ENSG00000134291
chr12	47969935	47970135	12:47969935-47970135	ENSG00000279840,ENSG00000134291,ENSG00000139219,ENSG00000240399
chr12	47988116	47988282	12:47988116-47988282	ENSG00000139219,ENSG00000258203,ENSG00000257985,ENSG00000276814,ENSG00000240399
chr12	48001562	48001710	12:48001562-48001710	ENSG00000139219,ENSG00000258203,ENSG00000257985,ENSG00000276814,ENSG00000240399
chr12	48023517	48023809	12:48023517-48023809	ENSG00000139219,ENSG00000258203,ENSG00000257985,ENSG00000257955,ENSG00000276814,ENSG00000240399,ENSG00000222635,ENSG00000226138,ENSG00000257885,ENSG00000257848,ENSG00000257792,ENSG00000273434,ENSG00000226413,ENSG00000139223,ENSG00000177627,ENSG00000258121,ENSG00000240443,ENSG00000197376,ENSG00000284723,ENSG00000198678,ENSG00000167531,ENSG00000224709,ENSG00000221491,ENSG00000281842
chr12	48105812	48106413	12:48105812-48106413	ENSG00000079387,ENSG00000240399,ENSG00000222635,ENSG00000226138,ENSG00000152556,ENSG00000257885,ENSG00000257848,ENSG00000177875
chr12	48119081	48119409	12:48119081-48119409	ENSG00000079387,ENSG00000240399,ENSG00000222635,ENSG00000226138,ENSG00000152556,ENSG00000275770,ENSG00000257885,ENSG00000257848
chr12	48119591	48119762	12:48119591-48119762	ENSG00000079387,ENSG00000222635,ENSG00000226138,ENSG00000152556
chr12	48122570	48122695	12:48122570-48122695	ENSG00000079387,ENSG00000222635,ENSG00000226138,ENSG00000152556,ENSG00000275770,ENSG00000257885
chr12	48126023	48126314	12:48126023-48126314	ENSG00000079387,ENSG00000240399,ENSG00000222635,ENSG00000226138,ENSG00000152556,ENSG00000275770,ENSG00000257885,ENSG00000257848,ENSG00000139223
chr12	48146021	48146395	12:48146021-48146395	ENSG00000276814,ENSG00000079387,ENSG00000240399,ENSG00000222635,ENSG00000226138,ENSG00000152556,ENSG00000275770,ENSG00000177981,ENSG00000274124,ENSG00000258051,ENSG00000257885,ENSG00000257848,ENSG00000177875,ENSG00000240443,ENSG00000197376,ENSG00000284723,ENSG00000224709
chr12	48151251	48151397	12:48151251-48151397	ENSG00000240399,ENSG00000222635,ENSG00000226138,ENSG00000177981,ENSG00000274124,ENSG00000257885,ENSG00000257848
chr12	48152163	48152329	12:48152163-48152329	ENSG00000222635,ENSG00000226138,ENSG00000177981,ENSG00000274124,ENSG00000257885,ENSG00000257848
chr12	48157031	48157878	12:48157031-48157878	ENSG00000079387,ENSG00000240399,ENSG00000222635,ENSG00000226138,ENSG00000152556,ENSG00000177981,ENSG00000274124,ENSG00000258051,ENSG00000257885,ENSG00000257848,ENSG00000177875,ENSG00000279875,ENSG00000226413,ENSG00000139223
chr12	48197626	48197726	12:48197626-48197726	ENSG00000257885,ENSG00000257848,ENSG00000177875,ENSG00000279875,ENSG00000269514,ENSG00000172640,ENSG00000226413,ENSG00000139223,ENSG00000240443
chr12	48197921	48198921	12:48197921-48198921	ENSG00000276814,ENSG00000240399,ENSG00000222635,ENSG00000226138,ENSG00000258051,ENSG00000257885,ENSG00000257848,ENSG00000177875,ENSG00000279875,ENSG00000269514,ENSG00000172640,ENSG00000258234,ENSG00000275228,ENSG00000187166,ENSG00000258273,ENSG00000273765,ENSG00000258024,ENSG00000257792,ENSG00000273434,ENSG00000226413,ENSG00000139223,ENSG00000177627,ENSG00000258121,ENSG00000240443,ENSG00000197376,ENSG00000284723,ENSG00000198678,ENSG00000167531,ENSG00000224709,ENSG00000221491,ENSG00000281842
chr12	48296619	48296904	12:48296619-48296904	ENSG00000177875,ENSG00000258234,ENSG00000275228,ENSG00000187166,ENSG00000258273,ENSG00000273765,ENSG00000258024,ENSG00000257792,ENSG00000273434,ENSG00000226413,ENSG00000139223,ENSG00000177627,ENSG00000258121,ENSG00000240443,ENSG00000197376,ENSG00000284723,ENSG00000198678,ENSG00000167531,ENSG00000224709,ENSG00000221491,ENSG00000281842,ENSG00000206612
chr12	48350354	48351408	12:48350354-48351408	ENSG00000258234,ENSG00000275228,ENSG00000187166,ENSG00000258273,ENSG00000167528,ENSG00000257735,ENSG00000257763,ENSG00000273765,ENSG00000258024,ENSG00000257792,ENSG00000273434,ENSG00000226413,ENSG00000139223,ENSG00000177627,ENSG00000258121,ENSG00000240443,ENSG00000197376,ENSG00000284723,ENSG00000198678,ENSG00000167531,ENSG00000224709
chr12	48681720	48682681	12:48681720-48682681	ENSG00000258121,ENSG00000240443,ENSG00000197376,ENSG00000284723,ENSG00000198678,ENSG00000167531,ENSG00000224709,ENSG00000139620,ENSG00000221491,ENSG00000281842,ENSG00000206612,ENSG00000207313,ENSG00000129315,ENSG00000257987
chr12	48716349	48717237	12:48716349-48717237	ENSG00000197376,ENSG00000284723,ENSG00000198678,ENSG00000167531,ENSG00000224709,ENSG00000139620,ENSG00000221491,ENSG00000281842,ENSG00000206612,ENSG00000207313,ENSG00000129315,ENSG00000257987,ENSG00000271547
chr12	48767087	48767372	12:48767087-48767372	ENSG00000257653,ENSG00000174233,ENSG00000264201,ENSG00000271547
chr12	48771745	48771953	12:48771745-48771953	ENSG00000257987,ENSG00000257653,ENSG00000174233,ENSG00000264201,ENSG00000271547
chr12	48777371	48777557	12:48777371-48777557	ENSG00000257653,ENSG00000174233,ENSG00000264201,ENSG00000271547
chr12	48778049	48778386	12:48778049-48778386	ENSG00000257987,ENSG00000257653,ENSG00000174233,ENSG00000264201,ENSG00000257660,ENSG00000271547
chr12	48779918	48780262	12:48779918-48780262	ENSG00000257987,ENSG00000257653,ENSG00000174233,ENSG00000264201,ENSG00000257660,ENSG00000271547
chr12	48786858	48787590	12:48786858-48787590	ENSG00000257987,ENSG00000257653,ENSG00000174233,ENSG00000257660,ENSG00000271547
chr12	48787622	48787955	12:48787622-48787955	ENSG00000174233,ENSG00000257660,ENSG00000271547
chr12	48788963	48789256	12:48788963-48789256	ENSG00000257987,ENSG00000257653,ENSG00000174233,ENSG00000257660,ENSG00000271547,ENSG00000207467
chr12	48814685	48814966	12:48814685-48814966	ENSG00000271547,ENSG00000207467,ENSG00000167535
chr12	48815398	48815640	12:48815398-48815640	ENSG00000271547,ENSG00000207467,ENSG00000167535
chr12	48851919	48852427	12:48851919-48852427	ENSG00000174243,ENSG00000172602,ENSG00000199394,ENSG00000239617,ENSG00000272822,ENSG00000139537,ENSG00000134285,ENSG00000169884,ENSG00000200303,ENSG00000125084
chr12	48853330	48853473	12:48853330-48853473	ENSG00000174243,ENSG00000172602,ENSG00000199394,ENSG00000134285
chr12	48865801	48866040	12:48865801-48866040	ENSG00000174243,ENSG00000172602,ENSG00000199394,ENSG00000139537,ENSG00000134285
chr12	48890791	48890952	12:48890791-48890952	ENSG00000174243,ENSG00000172602,ENSG00000199394,ENSG00000239617,ENSG00000139537,ENSG00000134285
chr12	48904042	48904168	12:48904042-48904168	ENSG00000199394,ENSG00000239617,ENSG00000139537,ENSG00000134285,ENSG00000169884
chr12	48956528	48956648	12:48956528-48956648	ENSG00000272822,ENSG00000134285,ENSG00000134287,ENSG00000169884,ENSG00000200303,ENSG00000125084
chr12	48957313	48957683	12:48957313-48957683	ENSG00000272822,ENSG00000134285,ENSG00000134287,ENSG00000169884,ENSG00000200303,ENSG00000125084
chr12	48985644	48985878	12:48985644-48985878	ENSG00000134285,ENSG00000169884,ENSG00000200303,ENSG00000125084,ENSG00000181418,ENSG00000258283,ENSG00000257913
chr12	48995467	48995714	12:48995467-48995714	ENSG00000134285,ENSG00000169884,ENSG00000200303,ENSG00000125084,ENSG00000181418,ENSG00000258283,ENSG00000257913,ENSG00000181929,ENSG00000288710
chr12	48996847	48997043	12:48996847-48997043	ENSG00000134285,ENSG00000169884,ENSG00000200303,ENSG00000125084,ENSG00000181418,ENSG00000258283,ENSG00000257913,ENSG00000181929
chr12	48999369	48999551	12:48999369-48999551	ENSG00000134285,ENSG00000169884,ENSG00000200303,ENSG00000125084,ENSG00000181418,ENSG00000258283,ENSG00000257913,ENSG00000181929
chr12	48999714	49000101	12:48999714-49000101	ENSG00000134285,ENSG00000169884,ENSG00000200303,ENSG00000125084,ENSG00000181418,ENSG00000258283,ENSG00000257913,ENSG00000181929
chr12	49013532	49013679	12:49013532-49013679	ENSG00000181929,ENSG00000288710
chr12	49017909	49019128	12:49017909-49019128	ENSG00000134285,ENSG00000169884,ENSG00000200303,ENSG00000125084,ENSG00000181418,ENSG00000258283,ENSG00000257913,ENSG00000181929,ENSG00000288710,ENSG00000167548
chr12	49046282	49046401	12:49046282-49046401	ENSG00000288710,ENSG00000167548
chr12	49056108	49056253	12:49056108-49056253	ENSG00000288710,ENSG00000167548,ENSG00000167550,ENSG00000277672
chr12	49060058	49061233	12:49060058-49061233	ENSG00000167548,ENSG00000167550,ENSG00000277672,ENSG00000139549,ENSG00000257346
chr12	49069701	49070176	12:49069701-49070176	ENSG00000167548,ENSG00000167550,ENSG00000277672,ENSG00000139549,ENSG00000257346,ENSG00000139636
chr12	49088311	49088497	12:49088311-49088497	ENSG00000277672,ENSG00000139549,ENSG00000257346,ENSG00000139636
chr12	49108991	49109115	12:49108991-49109115	ENSG00000139549,ENSG00000257346,ENSG00000139636
chr12	49110511	49111129	12:49110511-49111129	ENSG00000277672,ENSG00000139549,ENSG00000257346,ENSG00000139636,ENSG00000123416,ENSG00000258017,ENSG00000200309
chr12	49129542	49129642	12:49129542-49129642	ENSG00000123416,ENSG00000258017,ENSG00000200309
chr12	49130243	49130544	12:49130243-49130544	ENSG00000139636,ENSG00000123416,ENSG00000258017,ENSG00000200309
chr12	49130665	49131020	12:49130665-49131020	ENSG00000123416,ENSG00000258017,ENSG00000200309
chr12	49131121	49131710	12:49131121-49131710	ENSG00000277672,ENSG00000139549,ENSG00000257346,ENSG00000139636,ENSG00000123416,ENSG00000258017,ENSG00000200309,ENSG00000167552,ENSG00000274017
chr12	49188124	49188224	12:49188124-49188224	ENSG00000167552,ENSG00000274017
chr12	49188263	49188470	12:49188263-49188470	ENSG00000167552,ENSG00000167553,ENSG00000274017
chr12	49188528	49188844	12:49188528-49188844	ENSG00000167552,ENSG00000167553,ENSG00000274017
chr12	49189043	49189283	12:49189043-49189283	ENSG00000123416,ENSG00000200309,ENSG00000167552,ENSG00000167553,ENSG00000274017
chr12	49233049	49233289	12:49233049-49233289	ENSG00000167552,ENSG00000167553,ENSG00000274017
chr12	49234456	49234749	12:49234456-49234749	ENSG00000167552,ENSG00000167553,ENSG00000274017
chr12	49264514	49264743	12:49264514-49264743	ENSG00000167553,ENSG00000258101,ENSG00000135406
chr12	49264878	49265309	12:49264878-49265309	ENSG00000167553,ENSG00000258101,ENSG00000258232,ENSG00000135406
chr12	49265494	49265727	12:49265494-49265727	ENSG00000167553,ENSG00000258101,ENSG00000258232,ENSG00000135406
chr12	49274470	49274606	12:49274470-49274606	ENSG00000167553,ENSG00000258101,ENSG00000258232,ENSG00000135406
chr12	49322861	49323308	12:49322861-49323308	ENSG00000258334,ENSG00000135406,ENSG00000135451,ENSG00000186897,ENSG00000178401,ENSG00000257954,ENSG00000257464
chr12	49331696	49331867	12:49331696-49331867	ENSG00000258334,ENSG00000135406,ENSG00000135451,ENSG00000186897,ENSG00000178401
chr12	49337138	49337302	12:49337138-49337302	ENSG00000135406,ENSG00000135451,ENSG00000186897,ENSG00000178401,ENSG00000257954,ENSG00000257464
chr12	49347765	49347904	12:49347765-49347904	ENSG00000135406,ENSG00000186897,ENSG00000178401,ENSG00000257954
chr12	49366536	49367022	12:49366536-49367022	ENSG00000178401,ENSG00000123352,ENSG00000257954,ENSG00000257464
chr12	49367086	49367532	12:49367086-49367532	ENSG00000178401,ENSG00000123352,ENSG00000257954,ENSG00000257464
chr12	49462472	49462607	12:49462472-49462607	ENSG00000123352,ENSG00000257954,ENSG00000257464
chr12	49525050	49525192	12:49525050-49525192	ENSG00000123352,ENSG00000257954,ENSG00000257464,ENSG00000287537,ENSG00000135519
chr12	49538900	49539022	12:49538900-49539022	ENSG00000287537,ENSG00000135519
chr12	49549110	49549286	12:49549110-49549286	ENSG00000287537,ENSG00000135519,ENSG00000257243
chr12	49552127	49552365	12:49552127-49552365	ENSG00000257954,ENSG00000287537,ENSG00000135519,ENSG00000187778,ENSG00000135436,ENSG00000199237,ENSG00000258284,ENSG00000257243
chr12	49565144	49565388	12:49565144-49565388	ENSG00000135519,ENSG00000187778,ENSG00000110844,ENSG00000257964,ENSG00000135436,ENSG00000199237,ENSG00000258284,ENSG00000257243
chr12	49567792	49568250	12:49567792-49568250	ENSG00000187778,ENSG00000110844,ENSG00000257964,ENSG00000135436,ENSG00000199237,ENSG00000258284,ENSG00000257243
chr12	49580571	49580766	12:49580571-49580766	ENSG00000187778,ENSG00000110844,ENSG00000257964,ENSG00000135436,ENSG00000199237,ENSG00000258284,ENSG00000257243
chr12	49582969	49583103	12:49582969-49583103	ENSG00000187778,ENSG00000110844,ENSG00000257964,ENSG00000135436,ENSG00000199237,ENSG00000258284,ENSG00000257243
chr12	49622720	49623733	12:49622720-49623733	ENSG00000110844,ENSG00000135436,ENSG00000199237,ENSG00000258284,ENSG00000257243,ENSG00000258104,ENSG00000161791,ENSG00000257570,ENSG00000257730
chr12	49644675	49644791	12:49644675-49644791	ENSG00000110844,ENSG00000161791,ENSG00000257570
chr12	49673524	49673882	12:49673524-49673882	ENSG00000135436,ENSG00000161791,ENSG00000257570,ENSG00000257730
chr12	49707371	49707782	12:49707371-49707782	ENSG00000110844,ENSG00000135436,ENSG00000161791,ENSG00000139644,ENSG00000257570,ENSG00000257730
chr12	49741137	49742257	12:49741137-49742257	ENSG00000139644,ENSG00000257730
chr12	49800943	49801045	12:49800943-49801045	ENSG00000257730,ENSG00000167566
chr12	49827349	49828808	12:49827349-49828808	ENSG00000257730,ENSG00000167566,ENSG00000258057,ENSG00000186666,ENSG00000135472
chr12	49842689	49843249	12:49842689-49843249	ENSG00000257730,ENSG00000167566,ENSG00000258057,ENSG00000186666,ENSG00000135472,ENSG00000258135
chr12	49869013	49869677	12:49869013-49869677	ENSG00000257730,ENSG00000186666,ENSG00000257253,ENSG00000242041,ENSG00000135472,ENSG00000257771,ENSG00000258135
chr12	49924375	49924499	12:49924375-49924499	ENSG00000135472,ENSG00000257771,ENSG00000258135
chr12	49945556	49945826	12:49945556-49945826	ENSG00000135472,ENSG00000257771,ENSG00000258135,ENSG00000167580,ENSG00000257588,ENSG00000257378,ENSG00000161798
chr12	49963050	49963324	12:49963050-49963324	ENSG00000135472,ENSG00000257771,ENSG00000258135,ENSG00000167580,ENSG00000257588,ENSG00000257378,ENSG00000161798,ENSG00000086159
chr12	49967107	49967382	12:49967107-49967382	ENSG00000135472,ENSG00000258135,ENSG00000257588,ENSG00000257378,ENSG00000161798,ENSG00000086159,ENSG00000110881
chr12	49967479	49967688	12:49967479-49967688	ENSG00000135472,ENSG00000257588,ENSG00000257378,ENSG00000161798,ENSG00000086159
chr12	49974281	49974432	12:49974281-49974432	ENSG00000135472,ENSG00000258135,ENSG00000257588,ENSG00000161798,ENSG00000086159
chr12	50019029	50019276	12:50019029-50019276	ENSG00000161800
chr12	50025295	50025740	12:50025295-50025740	ENSG00000161800
chr12	50057495	50057776	12:50057495-50057776	ENSG00000110881
chr12	50066558	50066738	12:50066558-50066738	ENSG00000135472,ENSG00000110881
chr12	50075277	50075543	12:50075277-50075543	ENSG00000110881,ENSG00000066117,ENSG00000257298
chr12	50085012	50085658	12:50085012-50085658	ENSG00000110881,ENSG00000066117,ENSG00000167588,ENSG00000257298
chr12	50103856	50104229	12:50103856-50104229	ENSG00000066117,ENSG00000167588,ENSG00000178449,ENSG00000272368,ENSG00000257298
chr12	50110144	50110394	12:50110144-50110394	ENSG00000167588,ENSG00000178449,ENSG00000272368
chr12	50110438	50110586	12:50110438-50110586	ENSG00000167588,ENSG00000178449,ENSG00000272368
chr12	50110740	50111253	12:50110740-50111253	ENSG00000066117,ENSG00000167588,ENSG00000178449,ENSG00000272368,ENSG00000139624,ENSG00000257298,ENSG00000257531,ENSG00000257256
chr12	50111442	50112703	12:50111442-50112703	ENSG00000066117,ENSG00000167588,ENSG00000178449,ENSG00000272368,ENSG00000139624,ENSG00000257298,ENSG00000257531,ENSG00000257256,ENSG00000221604,ENSG00000244266
chr12	50117341	50117504	12:50117341-50117504	ENSG00000178449,ENSG00000272368,ENSG00000257298
chr12	50127677	50127782	12:50127677-50127782	ENSG00000139624,ENSG00000257298
chr12	50166982	50167838	12:50166982-50167838	ENSG00000066117,ENSG00000178449,ENSG00000272368,ENSG00000139624,ENSG00000257298,ENSG00000257531,ENSG00000257256,ENSG00000221604,ENSG00000244266
chr12	50247278	50247558	12:50247278-50247558	ENSG00000050405,ENSG00000257298,ENSG00000257531,ENSG00000257256,ENSG00000221604,ENSG00000212496,ENSG00000244266
chr12	50258272	50258511	12:50258272-50258511	ENSG00000050405,ENSG00000257298,ENSG00000257531,ENSG00000257256,ENSG00000221604,ENSG00000212496,ENSG00000244266
chr12	50283438	50283755	12:50283438-50283755	ENSG00000050405,ENSG00000257298,ENSG00000257531,ENSG00000257256,ENSG00000221604,ENSG00000212496,ENSG00000278842,ENSG00000244266
chr12	50400546	50401314	12:50400546-50401314	ENSG00000257298,ENSG00000257531,ENSG00000257256,ENSG00000185958,ENSG00000244266,ENSG00000161813
chr12	50401907	50402036	12:50401907-50402036	ENSG00000185958,ENSG00000244266,ENSG00000161813
chr12	50452142	50452280	12:50452142-50452280	ENSG00000244266,ENSG00000200183
chr12	50504821	50505404	12:50504821-50505404	ENSG00000244266,ENSG00000066084,ENSG00000207136,ENSG00000200183,ENSG00000200428,ENSG00000271621
chr12	50505437	50505606	12:50505437-50505606	ENSG00000066084,ENSG00000207136,ENSG00000200183
chr12	50691066	50691254	12:50691066-50691254	ENSG00000244266,ENSG00000066084,ENSG00000207136,ENSG00000200183,ENSG00000200428,ENSG00000271490,ENSG00000243075,ENSG00000186452,ENSG00000271621,ENSG00000199740,ENSG00000214511,ENSG00000274797
chr12	50707484	50707766	12:50707484-50707766	ENSG00000244266,ENSG00000207136,ENSG00000200183,ENSG00000200428,ENSG00000271490,ENSG00000271621,ENSG00000271596,ENSG00000214511,ENSG00000274797
chr12	50752510	50752656	12:50752510-50752656	ENSG00000200183,ENSG00000200428,ENSG00000271018,ENSG00000123268,ENSG00000271490,ENSG00000243075,ENSG00000186452,ENSG00000271621,ENSG00000271596
chr12	50763409	50764959	12:50763409-50764959	ENSG00000200428,ENSG00000271018,ENSG00000123268,ENSG00000271490,ENSG00000243075,ENSG00000186452,ENSG00000271621,ENSG00000199740,ENSG00000271596,ENSG00000214511,ENSG00000274797
chr12	50765379	50765554	12:50765379-50765554	ENSG00000200428,ENSG00000123268,ENSG00000271490,ENSG00000243075,ENSG00000186452,ENSG00000271621,ENSG00000274156,ENSG00000199740,ENSG00000271596,ENSG00000214511,ENSG00000274797
chr12	50765688	50765830	12:50765688-50765830	ENSG00000200428,ENSG00000123268,ENSG00000271490,ENSG00000243075,ENSG00000186452,ENSG00000271621,ENSG00000271596,ENSG00000214511,ENSG00000274797
chr12	50768887	50769036	12:50768887-50769036	ENSG00000200428,ENSG00000123268,ENSG00000271490,ENSG00000243075,ENSG00000186452,ENSG00000271621,ENSG00000274156,ENSG00000199740,ENSG00000271596,ENSG00000214511,ENSG00000274797
chr12	50924517	50925056	12:50924517-50925056	ENSG00000271490,ENSG00000243075,ENSG00000186452,ENSG00000271621,ENSG00000185432,ENSG00000274156,ENSG00000199740,ENSG00000271596,ENSG00000214511,ENSG00000274797
chr12	51009153	51009373	12:51009153-51009373	ENSG00000271490,ENSG00000243075,ENSG00000186452,ENSG00000271621,ENSG00000274156,ENSG00000199740,ENSG00000271596,ENSG00000214511,ENSG00000274797,ENSG00000110911,ENSG00000272028,ENSG00000199903,ENSG00000139610
chr12	51024881	51025062	12:51024881-51025062	ENSG00000243075,ENSG00000186452,ENSG00000271621,ENSG00000199740,ENSG00000214511,ENSG00000274797,ENSG00000110911,ENSG00000272028,ENSG00000199903
chr12	51025810	51026721	12:51025810-51026721	ENSG00000271490,ENSG00000243075,ENSG00000186452,ENSG00000271621,ENSG00000274156,ENSG00000199740,ENSG00000271596,ENSG00000214511,ENSG00000274797,ENSG00000110911,ENSG00000272028,ENSG00000199903,ENSG00000050426,ENSG00000110934,ENSG00000139610
chr12	51047738	51048468	12:51047738-51048468	ENSG00000271490,ENSG00000243075,ENSG00000186452,ENSG00000271621,ENSG00000274156,ENSG00000199740,ENSG00000271596,ENSG00000214511,ENSG00000274797,ENSG00000110911,ENSG00000199903,ENSG00000050426,ENSG00000244540,ENSG00000257246,ENSG00000170545,ENSG00000110934,ENSG00000139610
chr12	51077959	51078226	12:51077959-51078226	ENSG00000271490,ENSG00000243075,ENSG00000186452,ENSG00000199903,ENSG00000050426,ENSG00000110925,ENSG00000244540,ENSG00000257246,ENSG00000170545,ENSG00000110934,ENSG00000139610
chr12	51083233	51083819	12:51083233-51083819	ENSG00000271490,ENSG00000243075,ENSG00000186452,ENSG00000271621,ENSG00000274156,ENSG00000199740,ENSG00000271596,ENSG00000199903,ENSG00000050426,ENSG00000110925,ENSG00000244540,ENSG00000257246,ENSG00000200953,ENSG00000199824,ENSG00000170545,ENSG00000110934,ENSG00000139610
chr12	51172732	51173343	12:51172732-51173343	ENSG00000135457,ENSG00000244540,ENSG00000257246,ENSG00000200953,ENSG00000199824,ENSG00000184271,ENSG00000183283,ENSG00000170545,ENSG00000110934,ENSG00000139610
chr12	51183929	51184097	12:51183929-51184097	ENSG00000135457,ENSG00000244540,ENSG00000257246,ENSG00000200953,ENSG00000199824,ENSG00000184271,ENSG00000278126,ENSG00000170545,ENSG00000110934,ENSG00000139610
chr12	51190879	51191156	12:51190879-51191156	ENSG00000244540,ENSG00000257246,ENSG00000200953,ENSG00000199824,ENSG00000184271,ENSG00000278126,ENSG00000170545,ENSG00000110934,ENSG00000139610
chr12	51196726	51196857	12:51196726-51196857	ENSG00000244540,ENSG00000257246,ENSG00000200953,ENSG00000184271,ENSG00000278126,ENSG00000110934
chr12	51217981	51218338	12:51217981-51218338	ENSG00000244540,ENSG00000257246,ENSG00000200953,ENSG00000199824,ENSG00000184271,ENSG00000278126,ENSG00000183283,ENSG00000170545,ENSG00000110934,ENSG00000139610
chr12	51238649	51239366	12:51238649-51239366	ENSG00000244540,ENSG00000257246,ENSG00000200953,ENSG00000199824,ENSG00000184271,ENSG00000183283,ENSG00000170545,ENSG00000110934,ENSG00000139610
chr12	51371641	51371857	12:51371641-51371857	ENSG00000170545,ENSG00000110934,ENSG00000139610,ENSG00000139629,ENSG00000257851
chr12	51424671	51424874	12:51424671-51424874	ENSG00000110934,ENSG00000139610,ENSG00000139629,ENSG00000050438,ENSG00000271065,ENSG00000196876,ENSG00000257851,ENSG00000260122,ENSG00000284730,ENSG00000260473,ENSG00000261586,ENSG00000261308,ENSG00000259887
chr12	51425108	51425253	12:51425108-51425253	ENSG00000139629,ENSG00000050438,ENSG00000271065,ENSG00000196876,ENSG00000257851,ENSG00000260122,ENSG00000284730,ENSG00000260473,ENSG00000261586,ENSG00000261308,ENSG00000259887
chr12	51886010	51886218	12:51886010-51886218	ENSG00000196876,ENSG00000257851,ENSG00000260122,ENSG00000284730,ENSG00000260473,ENSG00000261586,ENSG00000261308,ENSG00000259887,ENSG00000167612,ENSG00000258021,ENSG00000206992
chr12	51895077	51895186	12:51895077-51895186	ENSG00000257851,ENSG00000260122,ENSG00000284730,ENSG00000260473,ENSG00000261586,ENSG00000261308,ENSG00000259887,ENSG00000167612,ENSG00000258021,ENSG00000139567,ENSG00000206992
chr12	51918456	51918561	12:51918456-51918561	ENSG00000261586,ENSG00000261308,ENSG00000259887,ENSG00000258021,ENSG00000139567,ENSG00000206992
chr12	51951209	51952124	12:51951209-51952124	ENSG00000196876,ENSG00000257851,ENSG00000260122,ENSG00000284730,ENSG00000260473,ENSG00000261586,ENSG00000261308,ENSG00000259887,ENSG00000139567,ENSG00000135503,ENSG00000206992
chr12	52022982	52023294	12:52022982-52023294	ENSG00000206992,ENSG00000161835,ENSG00000257542,ENSG00000257989
chr12	52023587	52024018	12:52023587-52024018	ENSG00000206992,ENSG00000161835,ENSG00000257663,ENSG00000284791,ENSG00000257542,ENSG00000257989
chr12	52025371	52026664	12:52025371-52026664	ENSG00000206992,ENSG00000161835,ENSG00000123395,ENSG00000257663,ENSG00000284791,ENSG00000257542,ENSG00000257989
chr12	52026868	52027558	12:52026868-52027558	ENSG00000206992,ENSG00000161835,ENSG00000123395,ENSG00000257663,ENSG00000284791,ENSG00000257542,ENSG00000257989
chr12	52029738	52030056	12:52029738-52030056	ENSG00000206992,ENSG00000161835,ENSG00000123395,ENSG00000257663,ENSG00000284791,ENSG00000257542,ENSG00000257989
chr12	52032503	52032746	12:52032503-52032746	ENSG00000206992,ENSG00000161835,ENSG00000123358,ENSG00000257663,ENSG00000284791,ENSG00000257542,ENSG00000257989
chr12	52032866	52033363	12:52032866-52033363	ENSG00000260122,ENSG00000284730,ENSG00000261586,ENSG00000261308,ENSG00000259887,ENSG00000206992,ENSG00000161835,ENSG00000123358,ENSG00000123395,ENSG00000257663,ENSG00000284791,ENSG00000257542,ENSG00000257989
chr12	52036763	52037221	12:52036763-52037221	ENSG00000206992,ENSG00000161835,ENSG00000123358,ENSG00000284791,ENSG00000257542,ENSG00000257989
chr12	52037345	52037473	12:52037345-52037473	ENSG00000123358
chr12	52038835	52038935	12:52038835-52038935	ENSG00000123358
chr12	52040032	52040152	12:52040032-52040152	ENSG00000123358
chr12	52041632	52041980	12:52041632-52041980	ENSG00000123358,ENSG00000284791,ENSG00000257989
chr12	52043089	52044725	12:52043089-52044725	ENSG00000123358,ENSG00000284791
chr12	52045020	52046376	12:52045020-52046376	ENSG00000123358
chr12	52046921	52047171	12:52046921-52047171	ENSG00000123358
chr12	52047607	52047814	12:52047607-52047814	-
chr12	52050165	52052025	12:52050165-52052025	ENSG00000123358,ENSG00000259884,ENSG00000123395,ENSG00000284791,ENSG00000257989
chr12	52052371	52053096	12:52052371-52053096	ENSG00000123358,ENSG00000259884
chr12	52053170	52053436	12:52053170-52053436	ENSG00000123358,ENSG00000259884
chr12	52053522	52055636	12:52053522-52055636	ENSG00000123358,ENSG00000259884
chr12	52056040	52056699	12:52056040-52056699	ENSG00000123358,ENSG00000259884
chr12	52056853	52057513	12:52056853-52057513	ENSG00000123358,ENSG00000259884
chr12	52058636	52059156	12:52058636-52059156	ENSG00000123358,ENSG00000259884
chr12	52059245	52059375	12:52059245-52059375	ENSG00000123358,ENSG00000259884
chr12	52059585	52059933	12:52059585-52059933	ENSG00000123358,ENSG00000259884
chr12	52059970	52060908	12:52059970-52060908	ENSG00000259884,ENSG00000123395,ENSG00000284791
chr12	52062260	52062381	12:52062260-52062381	ENSG00000259884,ENSG00000123395
chr12	52069471	52070208	12:52069471-52070208	ENSG00000206992,ENSG00000259884,ENSG00000123395,ENSG00000257663,ENSG00000284791,ENSG00000257542,ENSG00000257989
chr12	52147358	52147624	12:52147358-52147624	ENSG00000257989,ENSG00000257649,ENSG00000205420
chr12	52152186	52152388	12:52152186-52152388	ENSG00000257649
chr12	52164033	52164197	12:52164033-52164197	ENSG00000258279,ENSG00000257137,ENSG00000257649,ENSG00000135477,ENSG00000284883,ENSG00000205426
chr12	52168433	52168629	12:52168433-52168629	ENSG00000258279,ENSG00000257137,ENSG00000257649,ENSG00000135477,ENSG00000284883,ENSG00000205426
chr12	52179696	52179811	12:52179696-52179811	ENSG00000257649
chr12	52192222	52192465	12:52192222-52192465	ENSG00000258279,ENSG00000167767,ENSG00000257137,ENSG00000257649,ENSG00000135477,ENSG00000284883
chr12	52197899	52198055	12:52197899-52198055	ENSG00000258279,ENSG00000167767,ENSG00000257137,ENSG00000257649
chr12	52199601	52199825	12:52199601-52199825	ENSG00000258279,ENSG00000167767,ENSG00000257137,ENSG00000257649,ENSG00000135477,ENSG00000284883
chr12	52213527	52213745	12:52213527-52213745	ENSG00000258279,ENSG00000257137,ENSG00000257649,ENSG00000135480,ENSG00000135477,ENSG00000284883
chr12	52249181	52249373	12:52249181-52249373	ENSG00000257649,ENSG00000135480,ENSG00000257671,ENSG00000170442,ENSG00000135477,ENSG00000284883
chr12	52279078	52279214	12:52279078-52279214	ENSG00000257649,ENSG00000135480,ENSG00000257671,ENSG00000170442,ENSG00000135477,ENSG00000284883,ENSG00000257830,ENSG00000285102,ENSG00000205426
chr12	52308534	52308745	12:52308534-52308745	ENSG00000257649,ENSG00000170442,ENSG00000135477,ENSG00000284883,ENSG00000205426,ENSG00000287051,ENSG00000257829,ENSG00000170523
chr12	52311271	52311471	12:52311271-52311471	ENSG00000257649,ENSG00000170442,ENSG00000135477,ENSG00000284883,ENSG00000205426,ENSG00000287051,ENSG00000257829,ENSG00000170523
chr12	52327619	52327748	12:52327619-52327748	ENSG00000257649,ENSG00000135477,ENSG00000284883,ENSG00000205426,ENSG00000170523,ENSG00000205420
chr12	52346699	52347051	12:52346699-52347051	ENSG00000284883,ENSG00000205426,ENSG00000274928,ENSG00000135443,ENSG00000258253,ENSG00000161850,ENSG00000257500,ENSG00000257844,ENSG00000170465,ENSG00000205420,ENSG00000186081,ENSG00000257616,ENSG00000257125,ENSG00000258071,ENSG00000185069,ENSG00000257404,ENSG00000186442,ENSG00000185640,ENSG00000257389,ENSG00000170423
chr12	52351257	52351459	12:52351257-52351459	ENSG00000205426,ENSG00000274928,ENSG00000135443,ENSG00000258253,ENSG00000161850,ENSG00000257500,ENSG00000257844,ENSG00000170465,ENSG00000205420,ENSG00000186081,ENSG00000257125,ENSG00000258071,ENSG00000185069,ENSG00000257404,ENSG00000186442,ENSG00000170477,ENSG00000185640,ENSG00000170423
chr12	52372705	52372823	12:52372705-52372823	ENSG00000135443,ENSG00000258253,ENSG00000161850,ENSG00000257500,ENSG00000257844,ENSG00000170465,ENSG00000205420,ENSG00000186081
chr12	52391726	52391972	12:52391726-52391972	ENSG00000135443,ENSG00000161849,ENSG00000258253,ENSG00000161850,ENSG00000257500,ENSG00000257844,ENSG00000170454,ENSG00000185479,ENSG00000170465,ENSG00000205420,ENSG00000186081,ENSG00000170486,ENSG00000257495,ENSG00000257402,ENSG00000258036,ENSG00000257616,ENSG00000257343,ENSG00000257675,ENSG00000257125,ENSG00000258071,ENSG00000185069,ENSG00000257404,ENSG00000186442,ENSG00000170477,ENSG00000185640,ENSG00000257389,ENSG00000170423
chr12	52441040	52441229	12:52441040-52441229	ENSG00000161850,ENSG00000257500,ENSG00000257844,ENSG00000170454,ENSG00000185479,ENSG00000170465,ENSG00000205420,ENSG00000186081,ENSG00000257343,ENSG00000257675,ENSG00000258071,ENSG00000186442
chr12	52442846	52443009	12:52442846-52443009	ENSG00000161850,ENSG00000257500,ENSG00000257844,ENSG00000170454,ENSG00000185479,ENSG00000170465,ENSG00000205420,ENSG00000186081,ENSG00000257343,ENSG00000257675,ENSG00000257125,ENSG00000258071,ENSG00000186442
chr12	52551528	52551679	12:52551528-52551679	ENSG00000257844,ENSG00000170465,ENSG00000205420,ENSG00000186081,ENSG00000139648,ENSG00000170486,ENSG00000257495,ENSG00000167768,ENSG00000257402,ENSG00000258036,ENSG00000257616,ENSG00000257343,ENSG00000257675,ENSG00000257125,ENSG00000258071,ENSG00000185069,ENSG00000257404,ENSG00000186442,ENSG00000170477,ENSG00000185640,ENSG00000257389,ENSG00000170423
chr12	52565652	52565762	12:52565652-52565762	ENSG00000186081,ENSG00000170484,ENSG00000170486,ENSG00000257495,ENSG00000258036,ENSG00000257616,ENSG00000258071,ENSG00000257404,ENSG00000186442,ENSG00000170477,ENSG00000185640,ENSG00000257389,ENSG00000170423
chr12	52566892	52567346	12:52566892-52567346	ENSG00000161850,ENSG00000257500,ENSG00000257844,ENSG00000170465,ENSG00000205420,ENSG00000186081,ENSG00000139648,ENSG00000170484,ENSG00000170486,ENSG00000257495,ENSG00000186049,ENSG00000172867,ENSG00000167768,ENSG00000257402,ENSG00000258036,ENSG00000257616,ENSG00000257343,ENSG00000257675,ENSG00000257125,ENSG00000258071,ENSG00000185069,ENSG00000257404,ENSG00000186442,ENSG00000170477,ENSG00000185640,ENSG00000257389,ENSG00000170423
chr12	52583123	52583238	12:52583123-52583238	ENSG00000170465,ENSG00000205420,ENSG00000186081,ENSG00000170486,ENSG00000257495,ENSG00000186049,ENSG00000172867,ENSG00000167768,ENSG00000257402,ENSG00000258036,ENSG00000257616,ENSG00000257343,ENSG00000257675,ENSG00000257125,ENSG00000258071,ENSG00000185069,ENSG00000257404,ENSG00000186442,ENSG00000170477,ENSG00000185640,ENSG00000257389,ENSG00000170423
chr12	52634375	52634616	12:52634375-52634616	ENSG00000170465,ENSG00000205420,ENSG00000186081,ENSG00000170486,ENSG00000257495,ENSG00000186049,ENSG00000258120,ENSG00000172867,ENSG00000167768,ENSG00000257402,ENSG00000258036,ENSG00000257616,ENSG00000257343,ENSG00000257675,ENSG00000257125,ENSG00000258071,ENSG00000185069,ENSG00000257404,ENSG00000186442,ENSG00000170477,ENSG00000185640,ENSG00000257389,ENSG00000170423
chr12	52699039	52699227	12:52699039-52699227	ENSG00000170486,ENSG00000257495,ENSG00000186049,ENSG00000172867,ENSG00000167768,ENSG00000189182,ENSG00000257700,ENSG00000257402,ENSG00000258036,ENSG00000257616,ENSG00000257343,ENSG00000257675,ENSG00000257125,ENSG00000258071,ENSG00000185069,ENSG00000257404,ENSG00000186442,ENSG00000170477,ENSG00000185640,ENSG00000257389,ENSG00000170423
chr12	52874218	52874472	12:52874218-52874472	ENSG00000186081,ENSG00000170486,ENSG00000257495,ENSG00000167768,ENSG00000257402,ENSG00000258036,ENSG00000257616,ENSG00000257343,ENSG00000257675,ENSG00000257125,ENSG00000258071,ENSG00000185069,ENSG00000257404,ENSG00000186442,ENSG00000170477,ENSG00000185640,ENSG00000257389,ENSG00000170423
chr12	52879554	52879786	12:52879554-52879786	ENSG00000205420,ENSG00000186081,ENSG00000170486,ENSG00000257495,ENSG00000257402,ENSG00000258036,ENSG00000257616,ENSG00000257343,ENSG00000257675,ENSG00000257125,ENSG00000258071,ENSG00000185069,ENSG00000257404,ENSG00000186442,ENSG00000170477,ENSG00000185640,ENSG00000257389,ENSG00000170423,ENSG00000241146
chr12	52879945	52880143	12:52879945-52880143	ENSG00000170477,ENSG00000185640,ENSG00000257389,ENSG00000170423,ENSG00000241146,ENSG00000111057
chr12	52884931	52885050	12:52884931-52885050	ENSG00000258036,ENSG00000258071,ENSG00000186442,ENSG00000170477,ENSG00000185640,ENSG00000257389,ENSG00000170423,ENSG00000241146,ENSG00000111057
chr12	52903434	52903732	12:52903434-52903732	ENSG00000185069,ENSG00000186442,ENSG00000185640,ENSG00000257389,ENSG00000170423,ENSG00000241146,ENSG00000170421,ENSG00000111057
chr12	52903894	52904053	12:52903894-52904053	ENSG00000241146,ENSG00000170421,ENSG00000111057
chr12	52905019	52905262	12:52905019-52905262	ENSG00000257389,ENSG00000170423,ENSG00000170421,ENSG00000111057
chr12	52927367	52927682	12:52927367-52927682	ENSG00000170421,ENSG00000111057
chr12	52976391	52976592	12:52976391-52976592	ENSG00000185640,ENSG00000257389,ENSG00000241146,ENSG00000111057
chr12	52980928	52981116	12:52980928-52981116	ENSG00000186442,ENSG00000170477,ENSG00000257389,ENSG00000241146,ENSG00000111057
chr12	53005907	53007161	12:53005907-53007161	ENSG00000063046,ENSG00000257475
chr12	53046421	53048833	12:53046421-53048833	ENSG00000257337,ENSG00000111077,ENSG00000278108
chr12	53048904	53049327	12:53048904-53049327	ENSG00000257337,ENSG00000111077
chr12	53049570	53050279	12:53049570-53050279	ENSG00000257337,ENSG00000111077
chr12	53050898	53051132	12:53050898-53051132	ENSG00000257337,ENSG00000111077,ENSG00000278108
chr12	53051185	53051872	12:53051185-53051872	ENSG00000257337,ENSG00000111077,ENSG00000278108
chr12	53051905	53052009	12:53051905-53052009	ENSG00000257337,ENSG00000111077,ENSG00000278108
chr12	53052069	53052413	12:53052069-53052413	ENSG00000257337,ENSG00000111077,ENSG00000278108
chr12	53052506	53053174	12:53052506-53053174	ENSG00000257337,ENSG00000111077,ENSG00000278108
chr12	53053282	53054842	12:53053282-53054842	ENSG00000257337,ENSG00000111077,ENSG00000278108
chr12	53066065	53066247	12:53066065-53066247	ENSG00000111077,ENSG00000278108,ENSG00000167778,ENSG00000167779,ENSG00000167780,ENSG00000258016,ENSG00000257790,ENSG00000257808
chr12	53079109	53079959	12:53079109-53079959	ENSG00000278108,ENSG00000167778,ENSG00000167779,ENSG00000167780,ENSG00000258074,ENSG00000238669,ENSG00000258016,ENSG00000257790,ENSG00000257808
chr12	53099461	53099616	12:53099461-53099616	ENSG00000167778,ENSG00000167779,ENSG00000167780,ENSG00000258074,ENSG00000258016,ENSG00000257790
chr12	53116281	53116653	12:53116281-53116653	ENSG00000167779,ENSG00000167780,ENSG00000258074,ENSG00000238669,ENSG00000258016,ENSG00000257790,ENSG00000257808
chr12	53180123	53180233	12:53180123-53180233	ENSG00000258016,ENSG00000257790,ENSG00000139631,ENSG00000257808,ENSG00000139651
chr12	53180336	53181229	12:53180336-53181229	ENSG00000167780,ENSG00000258074,ENSG00000238669,ENSG00000258016,ENSG00000257790,ENSG00000139631,ENSG00000257808,ENSG00000139651,ENSG00000139626
chr12	53190273	53190375	12:53190273-53190375	ENSG00000258016,ENSG00000257790,ENSG00000139631,ENSG00000257808,ENSG00000139651,ENSG00000139626
chr12	53197732	53197913	12:53197732-53197913	ENSG00000258074,ENSG00000238669,ENSG00000258016,ENSG00000257790,ENSG00000139631,ENSG00000257808,ENSG00000139651,ENSG00000139626
chr12	53213424	53213619	12:53213424-53213619	ENSG00000257790,ENSG00000257808,ENSG00000139626,ENSG00000172819,ENSG00000283536,ENSG00000182544,ENSG00000135476,ENSG00000123349,ENSG00000288663
chr12	53214788	53214954	12:53214788-53214954	ENSG00000257808,ENSG00000139626,ENSG00000172819,ENSG00000283536,ENSG00000135476
chr12	53220897	53221281	12:53220897-53221281	ENSG00000172819,ENSG00000283536,ENSG00000182544,ENSG00000135476
chr12	53221488	53221878	12:53221488-53221878	ENSG00000172819,ENSG00000283536,ENSG00000182544,ENSG00000135476
chr12	53232947	53233108	12:53232947-53233108	ENSG00000172819,ENSG00000283536
chr12	53251138	53251293	12:53251138-53251293	ENSG00000172819,ENSG00000283536,ENSG00000182544,ENSG00000135476
chr12	53251563	53251800	12:53251563-53251800	ENSG00000172819,ENSG00000283536,ENSG00000182544,ENSG00000135476
chr12	53251921	53252311	12:53251921-53252311	ENSG00000257808,ENSG00000172819,ENSG00000283536,ENSG00000182544,ENSG00000135476
chr12	53268154	53268309	12:53268154-53268309	ENSG00000283536,ENSG00000135476
chr12	53295246	53295615	12:53295246-53295615	ENSG00000257808,ENSG00000135476,ENSG00000123349,ENSG00000288663,ENSG00000257605,ENSG00000139637,ENSG00000094914
chr12	53299586	53299999	12:53299586-53299999	ENSG00000123349,ENSG00000288663,ENSG00000257605,ENSG00000139637,ENSG00000094914
chr12	53321100	53321924	12:53321100-53321924	ENSG00000257808,ENSG00000123349,ENSG00000288663,ENSG00000257605,ENSG00000139637,ENSG00000094914,ENSG00000170374,ENSG00000135409
chr12	53324752	53325405	12:53324752-53325405	ENSG00000094914,ENSG00000170374,ENSG00000135409
chr12	53325867	53325996	12:53325867-53325996	ENSG00000094914,ENSG00000170374,ENSG00000135409
chr12	53345278	53345444	12:53345278-53345444	ENSG00000094914,ENSG00000170374,ENSG00000135409
chr12	53370955	53371082	12:53370955-53371082	ENSG00000185591,ENSG00000135409
chr12	53371231	53371599	12:53371231-53371599	ENSG00000170374,ENSG00000185591,ENSG00000135409
chr12	53379184	53380799	12:53379184-53380799	ENSG00000094914,ENSG00000170374,ENSG00000185591,ENSG00000135409
chr12	53441223	53441328	12:53441223-53441328	ENSG00000135409,ENSG00000205352,ENSG00000257379
chr12	53441383	53441828	12:53441383-53441828	ENSG00000170374,ENSG00000135409,ENSG00000205352,ENSG00000257379,ENSG00000197111,ENSG00000282977,ENSG00000273658,ENSG00000257550
chr12	53451724	53452203	12:53451724-53452203	ENSG00000135409,ENSG00000205352,ENSG00000257379,ENSG00000197111,ENSG00000282977,ENSG00000273658,ENSG00000139625,ENSG00000270175,ENSG00000139546,ENSG00000139574,ENSG00000257550,ENSG00000285692
chr12	53452366	53452860	12:53452366-53452860	ENSG00000135409,ENSG00000205352,ENSG00000257379,ENSG00000197111,ENSG00000282977,ENSG00000273658
chr12	53461074	53461399	12:53461074-53461399	ENSG00000197111,ENSG00000282977,ENSG00000273658
chr12	53492837	53493398	12:53492837-53493398	ENSG00000139625,ENSG00000270175,ENSG00000139546
chr12	53499463	53500034	12:53499463-53500034	ENSG00000139625,ENSG00000270175,ENSG00000139546
chr12	53500531	53501829	12:53500531-53501829	ENSG00000135409,ENSG00000139625,ENSG00000270175,ENSG00000139546,ENSG00000139574,ENSG00000257550,ENSG00000285692
chr12	53508698	53508834	12:53508698-53508834	ENSG00000139625,ENSG00000270175,ENSG00000139546,ENSG00000139574,ENSG00000257550,ENSG00000285692
chr12	53543567	53543708	12:53543567-53543708	ENSG00000170653,ENSG00000285692,ENSG00000275488,ENSG00000135390
chr12	53591785	53591885	12:53591785-53591885	ENSG00000285692,ENSG00000275488
chr12	53597147	53597375	12:53597147-53597375	ENSG00000285692,ENSG00000275488
chr12	53625846	53626613	12:53625846-53626613	ENSG00000267281,ENSG00000170653,ENSG00000285692,ENSG00000275488,ENSG00000135390,ENSG00000213470
chr12	53675808	53676587	12:53675808-53676587	ENSG00000267281,ENSG00000170653,ENSG00000285692,ENSG00000275488,ENSG00000135390,ENSG00000253053
chr12	53676689	53677092	12:53676689-53677092	ENSG00000285692,ENSG00000275488,ENSG00000135390
chr12	53696350	53696560	12:53696350-53696560	ENSG00000286069,ENSG00000253053,ENSG00000277994,ENSG00000274817,ENSG00000277129
chr12	53701857	53702031	12:53701857-53702031	ENSG00000286069,ENSG00000253053,ENSG00000249641,ENSG00000123364,ENSG00000123407
chr12	53717409	53717604	12:53717409-53717604	ENSG00000012822,ENSG00000286069,ENSG00000253053
chr12	53727328	53727960	12:53727328-53727960	ENSG00000275488,ENSG00000012822,ENSG00000286069,ENSG00000253053,ENSG00000249641,ENSG00000123364,ENSG00000123407,ENSG00000228630,ENSG00000275589,ENSG00000277994,ENSG00000274817,ENSG00000277129,ENSG00000250654,ENSG00000249388
chr12	53746645	53746877	12:53746645-53746877	ENSG00000012822,ENSG00000286069,ENSG00000260492,ENSG00000260030,ENSG00000253053,ENSG00000249641,ENSG00000123364,ENSG00000123407,ENSG00000228630,ENSG00000277994,ENSG00000274817,ENSG00000277129
chr12	53750976	53751325	12:53750976-53751325	ENSG00000286069,ENSG00000260492,ENSG00000260030,ENSG00000253053,ENSG00000249641,ENSG00000123364,ENSG00000123407,ENSG00000275589
chr12	53751575	53751825	12:53751575-53751825	ENSG00000286069,ENSG00000260492,ENSG00000260030,ENSG00000253053,ENSG00000275589
chr12	53751894	53752103	12:53751894-53752103	ENSG00000286069,ENSG00000260492,ENSG00000260030,ENSG00000253053
chr12	53757260	53757383	12:53757260-53757383	ENSG00000286069,ENSG00000260492,ENSG00000260030,ENSG00000253053,ENSG00000249641,ENSG00000123364,ENSG00000123407
chr12	53984960	53985060	12:53984960-53985060	ENSG00000249641,ENSG00000123364,ENSG00000123407,ENSG00000228630,ENSG00000275589,ENSG00000277994,ENSG00000274817,ENSG00000277129,ENSG00000123388,ENSG00000251151,ENSG00000180818,ENSG00000273049,ENSG00000197757,ENSG00000207924,ENSG00000250133,ENSG00000180806,ENSG00000250451,ENSG00000248265,ENSG00000250654,ENSG00000249388,ENSG00000250432,ENSG00000202146,ENSG00000250742,ENSG00000260470,ENSG00000257534,ENSG00000248576
chr12	54006076	54006193	12:54006076-54006193	ENSG00000249641,ENSG00000123364,ENSG00000123407,ENSG00000228630,ENSG00000275589,ENSG00000277994,ENSG00000274817,ENSG00000277129,ENSG00000123388,ENSG00000251151,ENSG00000180818,ENSG00000273049,ENSG00000197757,ENSG00000207924,ENSG00000250133,ENSG00000180806,ENSG00000250451,ENSG00000037965,ENSG00000198353,ENSG00000273046,ENSG00000260597,ENSG00000172789,ENSG00000207571,ENSG00000248265,ENSG00000250654,ENSG00000249388,ENSG00000250432,ENSG00000202146,ENSG00000250742,ENSG00000260470,ENSG00000257534,ENSG00000248576
chr12	54017715	54018089	12:54017715-54018089	ENSG00000249641,ENSG00000123364,ENSG00000123407,ENSG00000228630,ENSG00000275589,ENSG00000277994,ENSG00000274817,ENSG00000277129,ENSG00000123388,ENSG00000251151,ENSG00000197757,ENSG00000207924,ENSG00000250133,ENSG00000180806,ENSG00000250451,ENSG00000037965,ENSG00000198353,ENSG00000273046,ENSG00000260597,ENSG00000172789,ENSG00000207571,ENSG00000248265,ENSG00000250654,ENSG00000249388,ENSG00000250432,ENSG00000202146,ENSG00000250742,ENSG00000260470,ENSG00000257534,ENSG00000248576
chr12	54020082	54020315	12:54020082-54020315	ENSG00000249641,ENSG00000123364,ENSG00000123407,ENSG00000228630,ENSG00000275589,ENSG00000277994,ENSG00000274817,ENSG00000277129,ENSG00000123388,ENSG00000251151,ENSG00000197757,ENSG00000207924,ENSG00000250133,ENSG00000180806,ENSG00000250451,ENSG00000037965,ENSG00000198353,ENSG00000273046,ENSG00000260597,ENSG00000172789,ENSG00000207571,ENSG00000248265,ENSG00000250654,ENSG00000249388,ENSG00000250432,ENSG00000202146,ENSG00000250742,ENSG00000260470,ENSG00000257534,ENSG00000248576
chr12	54188774	54189169	12:54188774-54189169	ENSG00000249641,ENSG00000123364,ENSG00000123407,ENSG00000228630,ENSG00000275589,ENSG00000277994,ENSG00000274817,ENSG00000277129,ENSG00000123388,ENSG00000250133,ENSG00000250451,ENSG00000037965,ENSG00000172789,ENSG00000207571,ENSG00000248265,ENSG00000250654,ENSG00000249388,ENSG00000250432,ENSG00000202146,ENSG00000123415,ENSG00000250742,ENSG00000260470,ENSG00000257534,ENSG00000248576
chr12	54191636	54191821	12:54191636-54191821	ENSG00000123407,ENSG00000228630,ENSG00000275589,ENSG00000277994,ENSG00000274817,ENSG00000277129,ENSG00000123388,ENSG00000250133,ENSG00000180806,ENSG00000250451,ENSG00000037965,ENSG00000172789,ENSG00000207571,ENSG00000248265,ENSG00000250654,ENSG00000249388,ENSG00000250432,ENSG00000202146,ENSG00000123415,ENSG00000250742,ENSG00000260470,ENSG00000257534,ENSG00000248576
chr12	54214742	54215021	12:54214742-54215021	ENSG00000253053,ENSG00000249641,ENSG00000123364,ENSG00000123407,ENSG00000228630,ENSG00000275589,ENSG00000277994,ENSG00000274817,ENSG00000277129,ENSG00000123388,ENSG00000251151,ENSG00000180818,ENSG00000273049,ENSG00000250133,ENSG00000180806,ENSG00000250451,ENSG00000037965,ENSG00000172789,ENSG00000207571,ENSG00000248265,ENSG00000250654,ENSG00000249388,ENSG00000250432,ENSG00000202146,ENSG00000250742,ENSG00000260470,ENSG00000257534,ENSG00000248576,ENSG00000283803
chr12	54217072	54217283	12:54217072-54217283	ENSG00000277994,ENSG00000274817,ENSG00000277129,ENSG00000248265,ENSG00000283803
chr12	54259519	54259719	12:54259519-54259719	ENSG00000094916,ENSG00000283803,ENSG00000241785,ENSG00000257596,ENSG00000258344,ENSG00000135486,ENSG00000123405,ENSG00000207381
chr12	54279408	54281242	12:54279408-54281242	ENSG00000094916,ENSG00000283803,ENSG00000241785,ENSG00000257596,ENSG00000258344,ENSG00000135486,ENSG00000123405,ENSG00000207381
chr12	54324633	54325368	12:54324633-54325368	ENSG00000094916,ENSG00000283803,ENSG00000258344,ENSG00000135486,ENSG00000123405,ENSG00000111481,ENSG00000207381,ENSG00000199122,ENSG00000264028
chr12	54352296	54352438	12:54352296-54352438	ENSG00000283803,ENSG00000123405,ENSG00000207381,ENSG00000199122,ENSG00000264028,ENSG00000258137,ENSG00000258086
chr12	54359091	54359780	12:54359091-54359780	ENSG00000094916,ENSG00000283803,ENSG00000241785,ENSG00000257596,ENSG00000258344,ENSG00000135486,ENSG00000123405,ENSG00000111481,ENSG00000207381,ENSG00000199122,ENSG00000264028,ENSG00000258137,ENSG00000258086,ENSG00000139572
chr12	54360965	54361107	12:54360965-54361107	ENSG00000283803,ENSG00000123405,ENSG00000207381,ENSG00000199122,ENSG00000264028,ENSG00000139572
chr12	54368758	54368903	12:54368758-54368903	ENSG00000283803,ENSG00000123405,ENSG00000207381,ENSG00000199122,ENSG00000264028,ENSG00000139572
chr12	54370239	54370510	12:54370239-54370510	ENSG00000283803,ENSG00000123405,ENSG00000207381,ENSG00000199122,ENSG00000264028,ENSG00000139572,ENSG00000161642
chr12	54378907	54379391	12:54378907-54379391	ENSG00000283803,ENSG00000123405,ENSG00000207381,ENSG00000199122,ENSG00000264028,ENSG00000161642,ENSG00000170627
chr12	54379633	54379968	12:54379633-54379968	ENSG00000283803,ENSG00000123405,ENSG00000207381,ENSG00000199122,ENSG00000264028,ENSG00000161642,ENSG00000170627
chr12	54391329	54391445	12:54391329-54391445	ENSG00000161642,ENSG00000161638
chr12	54399404	54399666	12:54399404-54399666	ENSG00000161642,ENSG00000161638,ENSG00000170627,ENSG00000123338
chr12	54407278	54407483	12:54407278-54407483	ENSG00000258137,ENSG00000161638,ENSG00000170627,ENSG00000123338
chr12	54407739	54407903	12:54407739-54407903	ENSG00000161638,ENSG00000170627
chr12	54411637	54412256	12:54411637-54412256	ENSG00000258137,ENSG00000161638,ENSG00000257477,ENSG00000170627
chr12	54412854	54412967	12:54412854-54412967	ENSG00000258137,ENSG00000161638,ENSG00000170627
chr12	54413396	54413601	12:54413396-54413601	ENSG00000258137,ENSG00000161638,ENSG00000257477,ENSG00000170627
chr12	54419046	54419485	12:54419046-54419485	ENSG00000258137,ENSG00000161638,ENSG00000257477,ENSG00000170627
chr12	54424951	54425054	12:54424951-54425054	ENSG00000258137,ENSG00000257477,ENSG00000170627
chr12	54432231	54432564	12:54432231-54432564	ENSG00000161638,ENSG00000257477,ENSG00000170627
chr12	54439206	54439339	12:54439206-54439339	ENSG00000161638,ENSG00000257477,ENSG00000170627
chr12	54439697	54439856	12:54439697-54439856	ENSG00000161638,ENSG00000257477,ENSG00000170627,ENSG00000123338
chr12	54549338	54549708	12:54549338-54549708	ENSG00000170627,ENSG00000123338,ENSG00000257824,ENSG00000123360
chr12	54560455	54560704	12:54560455-54560704	ENSG00000249641,ENSG00000123364,ENSG00000170627,ENSG00000123338,ENSG00000257824,ENSG00000123360,ENSG00000257780,ENSG00000135413,ENSG00000161634,ENSG00000257634,ENSG00000270858,ENSG00000230307,ENSG00000205329
chr12	54579825	54580035	12:54579825-54580035	ENSG00000170627,ENSG00000123338,ENSG00000123360,ENSG00000135447,ENSG00000257780,ENSG00000135413,ENSG00000161634,ENSG00000257634
chr12	54587436	54587734	12:54587436-54587734	ENSG00000170627,ENSG00000123338,ENSG00000135447,ENSG00000257780,ENSG00000135413,ENSG00000161634,ENSG00000257634,ENSG00000270858,ENSG00000172551,ENSG00000196534,ENSG00000257350,ENSG00000224622,ENSG00000205329
chr12	54588336	54588822	12:54588336-54588822	ENSG00000123338,ENSG00000135447,ENSG00000257780,ENSG00000135413,ENSG00000161634,ENSG00000257634
chr12	54591199	54591547	12:54591199-54591547	ENSG00000123338,ENSG00000135447,ENSG00000257780,ENSG00000135413,ENSG00000161634,ENSG00000257634
```
