## Supplementary material for "Cell type-specific epigenetic regulatory circuitry of coronary artery disease loci": aCM_ATAC_c4_hg38_EnhancerInteractions.bed (part 3 of 10)

```
chr12	54734318	54734504	12:54734318-54734504	ENSG00000135413,ENSG00000161634,ENSG00000257634,ENSG00000270858,ENSG00000172551,ENSG00000196534,ENSG00000257350,ENSG00000170605,ENSG00000224622,ENSG00000179919,ENSG00000205331,ENSG00000203408
chr12	54734622	54734868	12:54734622-54734868	ENSG00000257780,ENSG00000135413,ENSG00000161634,ENSG00000257634,ENSG00000270858,ENSG00000172551,ENSG00000135426,ENSG00000257870,ENSG00000196534,ENSG00000257350,ENSG00000170605,ENSG00000224622,ENSG00000179919,ENSG00000197706,ENSG00000213451,ENSG00000205331,ENSG00000188324,ENSG00000230307,ENSG00000205330,ENSG00000205329,ENSG00000187857,ENSG00000203408,ENSG00000257414,ENSG00000205328,ENSG00000179899,ENSG00000185821,ENSG00000179695
chr12	54988531	54988646	12:54988531-54988646	ENSG00000270858,ENSG00000172551,ENSG00000135426,ENSG00000257870,ENSG00000196534,ENSG00000257350,ENSG00000170605,ENSG00000224622,ENSG00000188324,ENSG00000205329
chr12	55019906	55020050	12:55019906-55020050	ENSG00000161634,ENSG00000257634,ENSG00000270858,ENSG00000172551,ENSG00000257870,ENSG00000123307,ENSG00000196534,ENSG00000257350,ENSG00000170605,ENSG00000224622,ENSG00000179919,ENSG00000197706,ENSG00000213451,ENSG00000205331,ENSG00000188324,ENSG00000230307,ENSG00000205330,ENSG00000205329,ENSG00000187857,ENSG00000203408,ENSG00000233606,ENSG00000205328,ENSG00000179899
chr12	55495597	55495763	12:55495597-55495763	ENSG00000196534,ENSG00000257350,ENSG00000170605,ENSG00000224622,ENSG00000179919,ENSG00000197706,ENSG00000213451,ENSG00000205331,ENSG00000188324,ENSG00000230307,ENSG00000205330,ENSG00000205329,ENSG00000257757,ENSG00000187857,ENSG00000203408,ENSG00000233606,ENSG00000257414,ENSG00000205328,ENSG00000179899,ENSG00000185821,ENSG00000258763,ENSG00000179695,ENSG00000184954,ENSG00000205327,ENSG00000234670,ENSG00000179626,ENSG00000179615
chr12	55619627	55620107	12:55619627-55620107	ENSG00000196534,ENSG00000257350,ENSG00000170605,ENSG00000224622,ENSG00000227423,ENSG00000179919,ENSG00000197706,ENSG00000213451,ENSG00000205331,ENSG00000188324,ENSG00000230307,ENSG00000205330,ENSG00000205329,ENSG00000257757,ENSG00000187857,ENSG00000203408,ENSG00000233606,ENSG00000257414,ENSG00000205328,ENSG00000179899,ENSG00000185821,ENSG00000179695,ENSG00000184954,ENSG00000234670,ENSG00000179626,ENSG00000179615,ENSG00000272937
chr12	55625978	55626526	12:55625978-55626526	ENSG00000196534,ENSG00000257350,ENSG00000170605,ENSG00000224622,ENSG00000227423,ENSG00000179919,ENSG00000197706,ENSG00000213451,ENSG00000205331,ENSG00000188324,ENSG00000230307,ENSG00000205330,ENSG00000205329,ENSG00000257757,ENSG00000187857,ENSG00000203408,ENSG00000233606,ENSG00000257414,ENSG00000205328,ENSG00000179899,ENSG00000185821,ENSG00000179695,ENSG00000184954,ENSG00000234670,ENSG00000179626,ENSG00000179615,ENSG00000272937,ENSG00000175398
chr12	55630363	55630860	12:55630363-55630860	ENSG00000179919,ENSG00000197706,ENSG00000205331,ENSG00000188324,ENSG00000230307,ENSG00000205330,ENSG00000205329,ENSG00000257757,ENSG00000187857,ENSG00000203408,ENSG00000233606,ENSG00000257414,ENSG00000185821,ENSG00000179695,ENSG00000179626,ENSG00000179615,ENSG00000175398
chr12	55631039	55632605	12:55631039-55632605	ENSG00000196534,ENSG00000257350,ENSG00000170605,ENSG00000224622,ENSG00000227423,ENSG00000179919,ENSG00000197706,ENSG00000213451,ENSG00000205331,ENSG00000188324,ENSG00000230307,ENSG00000205330,ENSG00000205329,ENSG00000257757,ENSG00000187857,ENSG00000203408,ENSG00000233606,ENSG00000257414,ENSG00000205328,ENSG00000179899,ENSG00000185821,ENSG00000179695,ENSG00000184954,ENSG00000234670,ENSG00000179626,ENSG00000179615,ENSG00000175398,ENSG00000272837
chr12	55635681	55636650	12:55635681-55636650	ENSG00000196534,ENSG00000257350,ENSG00000170605,ENSG00000224622,ENSG00000227423,ENSG00000179919,ENSG00000197706,ENSG00000213451,ENSG00000205331,ENSG00000188324,ENSG00000230307,ENSG00000205330,ENSG00000205329,ENSG00000257757,ENSG00000187857,ENSG00000203408,ENSG00000233606,ENSG00000257414,ENSG00000205328,ENSG00000179899,ENSG00000185821,ENSG00000179695,ENSG00000234670,ENSG00000179626,ENSG00000179615,ENSG00000175398,ENSG00000272837
chr12	55641704	55641874	12:55641704-55641874	ENSG00000224622,ENSG00000179919,ENSG00000197706,ENSG00000213451,ENSG00000205331,ENSG00000230307,ENSG00000205330,ENSG00000205329,ENSG00000187857,ENSG00000203408,ENSG00000205328,ENSG00000185821,ENSG00000234670,ENSG00000179615,ENSG00000175398,ENSG00000272837
chr12	55646280	55646408	12:55646280-55646408	ENSG00000258921,ENSG00000272837,ENSG00000258907
chr12	55658657	55658757	12:55658657-55658757	ENSG00000258921,ENSG00000272837,ENSG00000258907,ENSG00000270458
chr12	55658913	55660062	12:55658913-55660062	ENSG00000227423,ENSG00000179919,ENSG00000197706,ENSG00000213451,ENSG00000205331,ENSG00000205330,ENSG00000205329,ENSG00000257757,ENSG00000187857,ENSG00000257414,ENSG00000205328,ENSG00000179626,ENSG00000179615,ENSG00000258921,ENSG00000272837,ENSG00000258907,ENSG00000270458
chr12	55680967	55681959	12:55680967-55681959	ENSG00000179919,ENSG00000179615,ENSG00000270458,ENSG00000170439,ENSG00000135424
chr12	55682217	55682461	12:55682217-55682461	ENSG00000170439
chr12	55684754	55685484	12:55684754-55685484	ENSG00000170439
chr12	55685735	55685947	12:55685735-55685947	ENSG00000170439
chr12	55686451	55686686	12:55686451-55686686	ENSG00000170439
chr12	55700774	55700891	12:55700774-55700891	ENSG00000135424
chr12	55703057	55703265	12:55703057-55703265	ENSG00000135424
chr12	55703423	55703680	12:55703423-55703680	ENSG00000135424
chr12	55704099	55704699	12:55704099-55704699	ENSG00000135424
chr12	55704954	55705136	12:55704954-55705136	ENSG00000135424
chr12	55705332	55705694	12:55705332-55705694	ENSG00000135424
chr12	55705860	55706143	12:55705860-55706143	ENSG00000135424
chr12	55707417	55707522	12:55707417-55707522	ENSG00000135424
chr12	55707662	55708476	12:55707662-55708476	ENSG00000135424,ENSG00000258311,ENSG00000135441
chr12	55708654	55709059	12:55708654-55709059	ENSG00000135424,ENSG00000258311,ENSG00000135441
chr12	55709720	55710173	12:55709720-55710173	ENSG00000135424,ENSG00000258311,ENSG00000135441
chr12	55711356	55711464	12:55711356-55711464	ENSG00000135424,ENSG00000258311,ENSG00000135441
chr12	55711948	55712103	12:55711948-55712103	ENSG00000135424,ENSG00000258311,ENSG00000135441
chr12	55712136	55712658	12:55712136-55712658	ENSG00000135424,ENSG00000258311,ENSG00000135441
chr12	55712715	55713336	12:55712715-55713336	ENSG00000135424,ENSG00000258311,ENSG00000135441
chr12	55715886	55716572	12:55715886-55716572	ENSG00000135424,ENSG00000258311,ENSG00000135441,ENSG00000135437
chr12	55717375	55717475	12:55717375-55717475	ENSG00000258311,ENSG00000135441,ENSG00000135437
chr12	55719900	55720467	12:55719900-55720467	ENSG00000258311,ENSG00000135441,ENSG00000135437,ENSG00000135404,ENSG00000258056
chr12	55720656	55721530	12:55720656-55721530	ENSG00000258311,ENSG00000135441,ENSG00000135437,ENSG00000135404,ENSG00000258056
chr12	55721727	55721941	12:55721727-55721941	ENSG00000258311,ENSG00000135441,ENSG00000135437,ENSG00000135404,ENSG00000258056
chr12	55723850	55724485	12:55723850-55724485	ENSG00000258311,ENSG00000135441,ENSG00000135437,ENSG00000135404,ENSG00000258056
chr12	55724667	55724938	12:55724667-55724938	ENSG00000258311,ENSG00000135441,ENSG00000135437,ENSG00000135404,ENSG00000258056
chr12	55725078	55725209	12:55725078-55725209	ENSG00000135437,ENSG00000135404,ENSG00000258056,ENSG00000258045,ENSG00000257384
chr12	55725673	55725902	12:55725673-55725902	ENSG00000135437,ENSG00000135404,ENSG00000258056,ENSG00000258045,ENSG00000257384
chr12	55727330	55727440	12:55727330-55727440	ENSG00000135437,ENSG00000135404,ENSG00000258056,ENSG00000258045,ENSG00000257384
chr12	55727657	55728151	12:55727657-55728151	ENSG00000135437,ENSG00000135404,ENSG00000258056,ENSG00000258045,ENSG00000257384
chr12	55728254	55730080	12:55728254-55730080	ENSG00000258311,ENSG00000135441,ENSG00000135437,ENSG00000135404,ENSG00000258056,ENSG00000258045,ENSG00000257384
chr12	55730169	55730325	12:55730169-55730325	ENSG00000135404,ENSG00000258056,ENSG00000258045,ENSG00000257384
chr12	55730356	55730583	12:55730356-55730583	ENSG00000135404,ENSG00000258056,ENSG00000258045,ENSG00000257384
chr12	55737214	55737538	12:55737214-55737538	ENSG00000258045,ENSG00000257384,ENSG00000135414,ENSG00000257509
chr12	55738417	55738637	12:55738417-55738637	ENSG00000258045,ENSG00000257384,ENSG00000135414,ENSG00000257509
chr12	55738931	55739032	12:55738931-55739032	ENSG00000258045,ENSG00000257384,ENSG00000135414,ENSG00000257509
chr12	55742937	55743133	12:55742937-55743133	ENSG00000135414,ENSG00000257509,ENSG00000257966,ENSG00000257569
chr12	55743340	55743543	12:55743340-55743543	ENSG00000135414,ENSG00000257509
chr12	55746018	55746154	12:55746018-55746154	ENSG00000135414,ENSG00000257509
chr12	55817588	55818296	12:55817588-55818296	ENSG00000205323,ENSG00000257390,ENSG00000257509,ENSG00000123353,ENSG00000135392,ENSG00000182796,ENSG00000123342,ENSG00000257966,ENSG00000257569,ENSG00000170473,ENSG00000065357,ENSG00000273973
chr12	55829408	55830219	12:55829408-55830219	ENSG00000205323,ENSG00000257390,ENSG00000257509,ENSG00000123353,ENSG00000135392,ENSG00000182796,ENSG00000123342,ENSG00000257966,ENSG00000257569,ENSG00000170473,ENSG00000065357,ENSG00000273973
chr12	55830304	55830438	12:55830304-55830438	ENSG00000135392,ENSG00000182796,ENSG00000123342,ENSG00000257966,ENSG00000257569
chr12	55830735	55830910	12:55830735-55830910	ENSG00000135392,ENSG00000182796,ENSG00000123342,ENSG00000257966,ENSG00000257569
chr12	55926824	55928149	12:55926824-55928149	ENSG00000257966,ENSG00000257569,ENSG00000170473,ENSG00000065357,ENSG00000273973
chr12	55931938	55932129	12:55931938-55932129	ENSG00000257966,ENSG00000257569,ENSG00000170473,ENSG00000065357,ENSG00000273973
chr12	55940303	55940517	12:55940303-55940517	ENSG00000257966,ENSG00000257569,ENSG00000170473,ENSG00000065357,ENSG00000273973
chr12	55966614	55966999	12:55966614-55966999	ENSG00000185664,ENSG00000123374,ENSG00000258554,ENSG00000111540,ENSG00000237493
chr12	55973384	55974608	12:55973384-55974608	ENSG00000257966,ENSG00000257569,ENSG00000170473,ENSG00000065357,ENSG00000273973,ENSG00000185664,ENSG00000123374,ENSG00000258554,ENSG00000111540,ENSG00000237493,ENSG00000139531
chr12	55996858	55997460	12:55996858-55997460	ENSG00000257966,ENSG00000257569,ENSG00000111540,ENSG00000237493,ENSG00000139531,ENSG00000123411,ENSG00000273890,ENSG00000257449,ENSG00000197728
chr12	56007275	56007554	12:56007275-56007554	ENSG00000237493,ENSG00000139531,ENSG00000123411,ENSG00000273890
chr12	56007658	56007769	12:56007658-56007769	ENSG00000237493,ENSG00000139531,ENSG00000123411,ENSG00000273890
chr12	56041560	56042294	12:56041560-56042294	ENSG00000237493,ENSG00000139531,ENSG00000123411,ENSG00000257449,ENSG00000197728
chr12	56047223	56047341	12:56047223-56047341	ENSG00000257449,ENSG00000197728
chr12	56079034	56079241	12:56079034-56079241	ENSG00000065361,ENSG00000257411
chr12	56079326	56079483	12:56079326-56079483	ENSG00000065361
chr12	56079985	56080096	12:56079985-56080096	ENSG00000065361
chr12	56087275	56087534	12:56087275-56087534	ENSG00000065361,ENSG00000257411,ENSG00000170515
chr12	56103976	56105032	12:56103976-56105032	ENSG00000065361,ENSG00000257411,ENSG00000170515,ENSG00000257553,ENSG00000229117,ENSG00000135482,ENSG00000258345
chr12	56115934	56116056	12:56115934-56116056	ENSG00000170515,ENSG00000257553,ENSG00000229117,ENSG00000135482,ENSG00000258345
chr12	56116173	56116995	12:56116173-56116995	ENSG00000257411,ENSG00000170515,ENSG00000257553,ENSG00000229117,ENSG00000139641,ENSG00000135482,ENSG00000258345,ENSG00000258317,ENSG00000139613,ENSG00000258199
chr12	56117889	56118695	12:56117889-56118695	ENSG00000257411,ENSG00000170515,ENSG00000257553,ENSG00000229117,ENSG00000139641,ENSG00000135482,ENSG00000258345,ENSG00000258317,ENSG00000139613,ENSG00000258199,ENSG00000139579
chr12	56119441	56119711	12:56119441-56119711	ENSG00000170515,ENSG00000257553,ENSG00000229117,ENSG00000139641,ENSG00000135482,ENSG00000258345,ENSG00000258317
chr12	56126203	56126505	12:56126203-56126505	ENSG00000229117,ENSG00000139641,ENSG00000135482,ENSG00000258345,ENSG00000258317,ENSG00000139613
chr12	56127823	56128682	12:56127823-56128682	ENSG00000229117,ENSG00000139641,ENSG00000135482,ENSG00000258345,ENSG00000258317,ENSG00000257809,ENSG00000196465,ENSG00000092841,ENSG00000139613,ENSG00000258199,ENSG00000139540
chr12	56129211	56129436	12:56129211-56129436	ENSG00000229117,ENSG00000139641,ENSG00000135482,ENSG00000258345,ENSG00000258317
chr12	56151784	56151891	12:56151784-56151891	ENSG00000257809,ENSG00000196465,ENSG00000092841
chr12	56152196	56152659	12:56152196-56152659	ENSG00000139641,ENSG00000258317,ENSG00000257809,ENSG00000196465,ENSG00000092841
chr12	56157716	56158062	12:56157716-56158062	ENSG00000257809,ENSG00000196465,ENSG00000092841
chr12	56158124	56158522	12:56158124-56158522	ENSG00000139641,ENSG00000258317,ENSG00000257809,ENSG00000196465,ENSG00000092841,ENSG00000139613
chr12	56158671	56158814	12:56158671-56158814	ENSG00000257809,ENSG00000196465,ENSG00000092841
chr12	56159086	56159726	12:56159086-56159726	ENSG00000139641,ENSG00000258317,ENSG00000257809,ENSG00000196465,ENSG00000092841,ENSG00000139613
chr12	56160835	56160975	12:56160835-56160975	ENSG00000257809,ENSG00000092841
chr12	56161871	56161993	12:56161871-56161993	ENSG00000257809,ENSG00000196465,ENSG00000092841
chr12	56162491	56162656	12:56162491-56162656	ENSG00000257809,ENSG00000196465,ENSG00000092841,ENSG00000139613
chr12	56165503	56165681	12:56165503-56165681	ENSG00000139613
chr12	56189280	56190112	12:56189280-56190112	ENSG00000139613,ENSG00000258199
chr12	56190231	56190390	12:56190231-56190390	ENSG00000139613,ENSG00000258199,ENSG00000181852,ENSG00000139579,ENSG00000139540
chr12	56206636	56206769	12:56206636-56206769	ENSG00000258199,ENSG00000181852,ENSG00000139579,ENSG00000139540
chr12	56221187	56221523	12:56221187-56221523	ENSG00000258199,ENSG00000181852,ENSG00000139579,ENSG00000139540
chr12	56221715	56222423	12:56221715-56222423	ENSG00000258199,ENSG00000181852,ENSG00000139579,ENSG00000139540,ENSG00000139645
chr12	56224096	56224561	12:56224096-56224561	ENSG00000258199,ENSG00000181852,ENSG00000139579,ENSG00000139540,ENSG00000139645
chr12	56258047	56258683	12:56258047-56258683	ENSG00000139540,ENSG00000139645,ENSG00000135469
chr12	56266692	56267376	12:56266692-56267376	ENSG00000139540,ENSG00000139645,ENSG00000135469,ENSG00000258260,ENSG00000062485,ENSG00000257303
chr12	56271000	56271375	12:56271000-56271375	ENSG00000139540,ENSG00000139645,ENSG00000135469,ENSG00000258260,ENSG00000062485
chr12	56299904	56300813	12:56299904-56300813	ENSG00000139540,ENSG00000139645,ENSG00000062485,ENSG00000144785,ENSG00000257303,ENSG00000257740,ENSG00000257727,ENSG00000135473,ENSG00000252206
chr12	56315801	56316593	12:56315801-56316593	ENSG00000062485,ENSG00000144785,ENSG00000257303,ENSG00000257740,ENSG00000257727,ENSG00000135473,ENSG00000110944,ENSG00000252206,ENSG00000274823,ENSG00000259099
chr12	56333875	56334433	12:56333875-56334433	ENSG00000144785,ENSG00000257727,ENSG00000135473,ENSG00000110944,ENSG00000170581,ENSG00000252206,ENSG00000274823,ENSG00000259099
chr12	56359936	56360663	12:56359936-56360663	ENSG00000144785,ENSG00000135473,ENSG00000110944,ENSG00000170581,ENSG00000252206,ENSG00000175336,ENSG00000274823,ENSG00000259099,ENSG00000111602
chr12	56412158	56412277	12:56412158-56412277	ENSG00000274823,ENSG00000259099,ENSG00000276272,ENSG00000274569,ENSG00000111602
chr12	56449014	56449525	12:56449014-56449525	ENSG00000252206,ENSG00000274823,ENSG00000259099,ENSG00000111602,ENSG00000135517
chr12	56464432	56464542	12:56464432-56464542	ENSG00000274823,ENSG00000259099,ENSG00000135517,ENSG00000176422
chr12	56468273	56468669	12:56468273-56468669	ENSG00000252206,ENSG00000274823,ENSG00000259099,ENSG00000111602,ENSG00000135517,ENSG00000285528,ENSG00000176422,ENSG00000135423
chr12	56469105	56469328	12:56469105-56469328	ENSG00000274823,ENSG00000135517,ENSG00000176422,ENSG00000135423
chr12	56488342	56488583	12:56488342-56488583	ENSG00000285528,ENSG00000135423,ENSG00000257576,ENSG00000201579
chr12	56521729	56521911	12:56521729-56521911	ENSG00000257576,ENSG00000076067,ENSG00000201579
chr12	56616315	56616520	12:56616315-56616520	ENSG00000257576,ENSG00000201579,ENSG00000076108
chr12	56617073	56617195	12:56617073-56617195	ENSG00000257576,ENSG00000201579,ENSG00000076108
chr12	56629490	56629612	12:56629490-56629612	ENSG00000257576,ENSG00000201579,ENSG00000076108
chr12	56630115	56630547	12:56630115-56630547	ENSG00000257576,ENSG00000201579,ENSG00000076108,ENSG00000110955,ENSG00000241217
chr12	56632371	56632606	12:56632371-56632606	ENSG00000257576,ENSG00000201579,ENSG00000076108
chr12	56634633	56634782	12:56634633-56634782	ENSG00000201579,ENSG00000076108
chr12	56634817	56635568	12:56634817-56635568	ENSG00000257576,ENSG00000201579,ENSG00000076108,ENSG00000110955,ENSG00000241217
chr12	56635893	56637291	12:56635893-56637291	ENSG00000257576,ENSG00000201579,ENSG00000076108,ENSG00000110955,ENSG00000207031,ENSG00000110958,ENSG00000241217
chr12	56640007	56640228	12:56640007-56640228	ENSG00000201579,ENSG00000076108,ENSG00000110955,ENSG00000207031,ENSG00000241217
chr12	56645768	56646434	12:56645768-56646434	ENSG00000257576,ENSG00000201579,ENSG00000076108,ENSG00000110955,ENSG00000207031,ENSG00000110958,ENSG00000241217,ENSG00000285625,ENSG00000258679,ENSG00000212383
chr12	56687597	56687756	12:56687597-56687756	ENSG00000110958,ENSG00000241217
chr12	56687853	56688606	12:56687853-56688606	ENSG00000110958,ENSG00000241217,ENSG00000196531,ENSG00000285625
chr12	56722319	56722488	12:56722319-56722488	ENSG00000196531,ENSG00000285625
chr12	56723875	56724200	12:56723875-56724200	ENSG00000110958,ENSG00000241217,ENSG00000196531,ENSG00000285625
chr12	56724933	56725662	12:56724933-56725662	ENSG00000110958,ENSG00000241217,ENSG00000196531,ENSG00000285625,ENSG00000198056,ENSG00000025423,ENSG00000258816,ENSG00000212383
chr12	56752232	56752483	12:56752232-56752483	ENSG00000285625,ENSG00000198056,ENSG00000025423
chr12	56757585	56757696	12:56757585-56757696	ENSG00000285625,ENSG00000198056,ENSG00000025423,ENSG00000258679,ENSG00000273536,ENSG00000258816,ENSG00000212383,ENSG00000278399,ENSG00000287715
chr12	56803819	56803984	12:56803819-56803984	ENSG00000258679,ENSG00000273536,ENSG00000258816,ENSG00000212383,ENSG00000170426,ENSG00000139547
chr12	56941319	56941479	12:56941319-56941479	ENSG00000258679,ENSG00000273536,ENSG00000258816,ENSG00000212383,ENSG00000170426,ENSG00000278400,ENSG00000139547
chr12	56987649	56987784	12:56987649-56987784	ENSG00000258679,ENSG00000273536,ENSG00000258816,ENSG00000212383,ENSG00000170426,ENSG00000139547,ENSG00000278399,ENSG00000287715,ENSG00000166856,ENSG00000166860,ENSG00000166863,ENSG00000166866
chr12	56988466	56988566	12:56988466-56988566	ENSG00000258679,ENSG00000273536,ENSG00000258816,ENSG00000212383,ENSG00000170426,ENSG00000139547,ENSG00000278399,ENSG00000287715,ENSG00000166856,ENSG00000166863
chr12	57006418	57006743	12:57006418-57006743	ENSG00000258679,ENSG00000273536,ENSG00000258816,ENSG00000212383,ENSG00000139547,ENSG00000166856,ENSG00000166860,ENSG00000166863,ENSG00000166866
chr12	57069577	57069710	12:57069577-57069710	ENSG00000166863,ENSG00000166866,ENSG00000166888
chr12	57078659	57079116	12:57078659-57079116	ENSG00000285625,ENSG00000258816,ENSG00000166860,ENSG00000166863,ENSG00000166866,ENSG00000166881,ENSG00000166886,ENSG00000166888,ENSG00000259125,ENSG00000221365
chr12	57086674	57086795	12:57086674-57086795	ENSG00000166881,ENSG00000166886,ENSG00000166888
chr12	57087083	57087571	12:57087083-57087571	ENSG00000166881,ENSG00000166886,ENSG00000166888
chr12	57087744	57089333	12:57087744-57089333	ENSG00000166866,ENSG00000166881,ENSG00000166886,ENSG00000166888,ENSG00000259125
chr12	57111197	57111491	12:57111197-57111491	ENSG00000166866,ENSG00000166888
chr12	57111653	57111972	12:57111653-57111972	ENSG00000166866,ENSG00000166888
chr12	57112285	57112577	12:57112285-57112577	ENSG00000166866,ENSG00000166888,ENSG00000259125
chr12	57127281	57127572	12:57127281-57127572	ENSG00000166866,ENSG00000166888,ENSG00000123384,ENSG00000259125,ENSG00000221365
chr12	57127677	57128431	12:57127677-57128431	ENSG00000166866,ENSG00000166888,ENSG00000123384,ENSG00000259125,ENSG00000221365
chr12	57183079	57183188	12:57183079-57183188	ENSG00000166866,ENSG00000123384,ENSG00000259125,ENSG00000221365
chr12	57208735	57209272	12:57208735-57209272	ENSG00000123384,ENSG00000221365,ENSG00000182379
chr12	57213380	57213621	12:57213380-57213621	ENSG00000123384,ENSG00000221365,ENSG00000182379,ENSG00000276727,ENSG00000182199,ENSG00000185633
chr12	57229588	57229756	12:57229588-57229756	ENSG00000182379,ENSG00000276727,ENSG00000182199,ENSG00000185633
chr12	57239068	57239478	12:57239068-57239478	ENSG00000182379,ENSG00000276727,ENSG00000182199,ENSG00000185633
chr12	57240539	57240702	12:57240539-57240702	ENSG00000182379,ENSG00000276727,ENSG00000182199,ENSG00000185633,ENSG00000185482
chr12	57242463	57242621	12:57242463-57242621	ENSG00000182379,ENSG00000276727,ENSG00000182199,ENSG00000185633,ENSG00000185482
chr12	57243690	57243899	12:57243690-57243899	ENSG00000182379,ENSG00000276727,ENSG00000182199,ENSG00000185633,ENSG00000185482
chr12	57258017	57258179	12:57258017-57258179	ENSG00000185482
chr12	57259310	57259829	12:57259310-57259829	ENSG00000185482,ENSG00000258830
chr12	57261491	57261821	12:57261491-57261821	ENSG00000185482,ENSG00000258830,ENSG00000179912,ENSG00000201198
chr12	57262522	57262687	12:57262522-57262687	ENSG00000185482,ENSG00000258830,ENSG00000179912,ENSG00000201198
chr12	57272940	57273080	12:57272940-57273080	ENSG00000258830,ENSG00000179912
chr12	57307883	57308005	12:57307883-57308005	ENSG00000258830,ENSG00000179912,ENSG00000201198
chr12	57342384	57342599	12:57342384-57342599	ENSG00000258830,ENSG00000179912,ENSG00000201198
chr12	57372250	57372402	12:57372250-57372402	ENSG00000258830,ENSG00000201198
chr12	57430428	57431257	12:57430428-57431257	ENSG00000258830,ENSG00000179912,ENSG00000201198,ENSG00000258001,ENSG00000175189
chr12	57452204	57452738	12:57452204-57452738	ENSG00000258830,ENSG00000201198,ENSG00000258001,ENSG00000175189,ENSG00000139269,ENSG00000111087
chr12	57452898	57453160	12:57452898-57453160	ENSG00000258830,ENSG00000179912,ENSG00000201198,ENSG00000258001,ENSG00000175189,ENSG00000139269,ENSG00000287200,ENSG00000111087
chr12	57459198	57459452	12:57459198-57459452	ENSG00000258830,ENSG00000201198,ENSG00000139269,ENSG00000287200,ENSG00000111087,ENSG00000123329
chr12	57462352	57462503	12:57462352-57462503	ENSG00000139269,ENSG00000287200,ENSG00000111087,ENSG00000123329
chr12	57462718	57462917	12:57462718-57462917	ENSG00000139269,ENSG00000287200,ENSG00000111087,ENSG00000123329,ENSG00000284152
chr12	57475779	57475961	12:57475779-57475961	ENSG00000123329,ENSG00000166986
chr12	57487724	57488247	12:57487724-57488247	ENSG00000123329,ENSG00000166986,ENSG00000284152,ENSG00000208028
chr12	57519534	57521389	12:57519534-57521389	ENSG00000166986,ENSG00000284152,ENSG00000175197,ENSG00000285133,ENSG00000208028,ENSG00000166987,ENSG00000175203
chr12	57521618	57523086	12:57521618-57523086	ENSG00000166986,ENSG00000284152,ENSG00000175197,ENSG00000285133,ENSG00000208028,ENSG00000166987,ENSG00000175203
chr12	57523185	57523354	12:57523185-57523354	ENSG00000284152,ENSG00000175197,ENSG00000285133,ENSG00000208028,ENSG00000166987
chr12	57523603	57523715	12:57523603-57523715	ENSG00000284152,ENSG00000175197,ENSG00000285133,ENSG00000208028,ENSG00000166987
chr12	57546541	57546673	12:57546541-57546673	ENSG00000175203,ENSG00000155980
chr12	57546804	57546924	12:57546804-57546924	ENSG00000175203,ENSG00000155980
chr12	57546998	57547411	12:57546998-57547411	ENSG00000166986,ENSG00000284152,ENSG00000175197,ENSG00000285133,ENSG00000208028,ENSG00000166987,ENSG00000175203,ENSG00000155980,ENSG00000242990
chr12	57583417	57583564	12:57583417-57583564	ENSG00000155980,ENSG00000166908,ENSG00000135502,ENSG00000135454,ENSG00000242990
chr12	57591022	57591291	12:57591022-57591291	ENSG00000155980,ENSG00000166908,ENSG00000178498,ENSG00000240771,ENSG00000224713,ENSG00000287908,ENSG00000135502,ENSG00000135454,ENSG00000242990
chr12	57591666	57591766	12:57591666-57591766	ENSG00000166908,ENSG00000178498
chr12	57604728	57604880	12:57604728-57604880	ENSG00000166908,ENSG00000178498,ENSG00000240771
chr12	57611273	57611614	12:57611273-57611614	ENSG00000166908,ENSG00000178498,ENSG00000240771,ENSG00000224713,ENSG00000287908,ENSG00000135502,ENSG00000242990
chr12	57611671	57611799	12:57611671-57611799	ENSG00000178498,ENSG00000240771,ENSG00000224713,ENSG00000287908,ENSG00000135502
chr12	57621839	57621979	12:57621839-57621979	ENSG00000155980,ENSG00000240771,ENSG00000224713,ENSG00000287908,ENSG00000135502,ENSG00000135454
chr12	57633056	57633280	12:57633056-57633280	ENSG00000135502,ENSG00000135454,ENSG00000242990
chr12	57693679	57694311	12:57693679-57694311	ENSG00000135454,ENSG00000242990,ENSG00000135506
chr12	57726658	57726840	12:57726658-57726840	ENSG00000135506,ENSG00000257342,ENSG00000135439,ENSG00000255737
chr12	57727363	57727500	12:57727363-57727500	ENSG00000257342,ENSG00000135439,ENSG00000255737
chr12	57744329	57745501	12:57744329-57745501	ENSG00000242990,ENSG00000257342,ENSG00000135439,ENSG00000255737,ENSG00000135452,ENSG00000135446,ENSG00000283621
chr12	57751509	57752931	12:57751509-57752931	ENSG00000135439,ENSG00000135452,ENSG00000135446,ENSG00000283621,ENSG00000139266,ENSG00000111012,ENSG00000037897,ENSG00000123427,ENSG00000257921
chr12	57754545	57754650	12:57754545-57754650	ENSG00000135452,ENSG00000135446,ENSG00000283621,ENSG00000139266
chr12	57754716	57755303	12:57754716-57755303	ENSG00000135446,ENSG00000139266,ENSG00000111012,ENSG00000037897,ENSG00000123427,ENSG00000257921
chr12	57755506	57756127	12:57755506-57756127	ENSG00000135446,ENSG00000139266,ENSG00000111012,ENSG00000037897,ENSG00000123427,ENSG00000257921
chr12	57756889	57757038	12:57756889-57757038	ENSG00000135446,ENSG00000139266,ENSG00000111012,ENSG00000037897
chr12	57765186	57765366	12:57765186-57765366	ENSG00000139266,ENSG00000111012,ENSG00000037897,ENSG00000123427,ENSG00000257921
chr12	57771762	57772746	12:57771762-57772746	ENSG00000139266,ENSG00000111012,ENSG00000037897,ENSG00000123427,ENSG00000257921,ENSG00000123297
chr12	57782611	57783014	12:57782611-57783014	ENSG00000111012,ENSG00000037897,ENSG00000123427,ENSG00000257921,ENSG00000123297,ENSG00000270039,ENSG00000207789
chr12	57803460	57803653	12:57803460-57803653	ENSG00000135407,ENSG00000270039,ENSG00000206749,ENSG00000269903,ENSG00000207789
chr12	57814591	57814696	12:57814591-57814696	ENSG00000135407,ENSG00000270039,ENSG00000206749,ENSG00000269903,ENSG00000207789
chr12	57831468	57831647	12:57831468-57831647	ENSG00000135407,ENSG00000269903,ENSG00000175215,ENSG00000207789,ENSG00000257953
chr12	57844634	57845256	12:57844634-57845256	ENSG00000175215,ENSG00000207789,ENSG00000257953
chr12	57845377	57847379	12:57845377-57847379	ENSG00000175215,ENSG00000207789,ENSG00000257953
chr12	57851192	57851307	12:57851192-57851307	ENSG00000175215
chr12	57852230	57853151	12:57852230-57853151	ENSG00000175215,ENSG00000207789,ENSG00000257953
chr12	57864537	57864712	12:57864537-57864712	ENSG00000207789
chr12	57865109	57865762	12:57865109-57865762	ENSG00000207789,ENSG00000245651
chr12	57874680	57874807	12:57874680-57874807	ENSG00000245651
chr12	57881206	57881864	12:57881206-57881864	ENSG00000245651
chr12	57886667	57886801	12:57886667-57886801	ENSG00000245651,ENSG00000273805
chr12	57889620	57890013	12:57889620-57890013	ENSG00000245651,ENSG00000273805
chr12	57893710	57894132	12:57893710-57894132	ENSG00000207789,ENSG00000257953,ENSG00000245651,ENSG00000273805
chr12	57894973	57895163	12:57894973-57895163	ENSG00000207789,ENSG00000245651,ENSG00000273805
chr12	57896392	57897215	12:57896392-57897215	ENSG00000207789,ENSG00000257953,ENSG00000245651,ENSG00000273805
chr12	57899140	57899464	12:57899140-57899464	ENSG00000207789,ENSG00000257953,ENSG00000245651,ENSG00000273805
chr12	57905367	57905598	12:57905367-57905598	ENSG00000123297,ENSG00000135407,ENSG00000270039,ENSG00000206749,ENSG00000269903,ENSG00000207789,ENSG00000257953,ENSG00000166896
chr12	57935866	57936407	12:57935866-57936407	ENSG00000166896,ENSG00000257698,ENSG00000257159,ENSG00000222210
chr12	57941087	57942057	12:57941087-57942057	ENSG00000166896,ENSG00000257698,ENSG00000257159,ENSG00000222210,ENSG00000257668
chr12	58087078	58087193	12:58087078-58087193	ENSG00000257159,ENSG00000222210,ENSG00000257668,ENSG00000257541,ENSG00000279134,ENSG00000241423
chr12	58104573	58104796	12:58104573-58104796	ENSG00000257159,ENSG00000222210,ENSG00000257668,ENSG00000257541,ENSG00000279134,ENSG00000279411,ENSG00000241423
chr12	58105919	58106050	12:58105919-58106050	ENSG00000257159,ENSG00000222210,ENSG00000257668,ENSG00000279134,ENSG00000279411,ENSG00000241423
chr12	58106320	58106446	12:58106320-58106446	ENSG00000257159,ENSG00000222210,ENSG00000257668,ENSG00000279134,ENSG00000279411,ENSG00000241423
chr12	58408662	58408789	12:58408662-58408789	ENSG00000257159,ENSG00000222210,ENSG00000257668,ENSG00000241423,ENSG00000258133
chr12	58444052	58444249	12:58444052-58444249	ENSG00000257159,ENSG00000222210,ENSG00000257668,ENSG00000241423,ENSG00000258133,ENSG00000244390,ENSG00000257288
chr12	58540603	58540769	12:58540603-58540769	ENSG00000257159,ENSG00000222210,ENSG00000257668,ENSG00000241423,ENSG00000258133,ENSG00000258231,ENSG00000257259,ENSG00000244390,ENSG00000257288,ENSG00000286351
chr12	58652004	58652104	12:58652004-58652104	ENSG00000222210,ENSG00000241423,ENSG00000244390,ENSG00000257288
chr12	58766091	58766255	12:58766091-58766255	ENSG00000241423,ENSG00000257259,ENSG00000244390,ENSG00000257288
chr12	58888263	58888463	12:58888263-58888463	ENSG00000257159,ENSG00000222210,ENSG00000257668,ENSG00000257259,ENSG00000139263,ENSG00000244390,ENSG00000257288,ENSG00000286351
chr12	58919623	58919740	12:58919623-58919740	ENSG00000139263,ENSG00000257443,ENSG00000244390,ENSG00000257288
chr12	58919901	58920763	12:58919901-58920763	ENSG00000257159,ENSG00000222210,ENSG00000257668,ENSG00000241423,ENSG00000257259,ENSG00000139263,ENSG00000257443,ENSG00000244390,ENSG00000257288,ENSG00000286351
chr12	59150121	59150292	12:59150121-59150292	ENSG00000257159,ENSG00000222210,ENSG00000257668,ENSG00000241423,ENSG00000258133,ENSG00000257259,ENSG00000244390,ENSG00000257288,ENSG00000286351,ENSG00000286279,ENSG00000212599
chr12	59403393	59403540	12:59403393-59403540	ENSG00000241423,ENSG00000286279,ENSG00000258214,ENSG00000212599,ENSG00000251931,ENSG00000257230,ENSG00000257294,ENSG00000287014,ENSG00000258184,ENSG00000252607,ENSG00000251822,ENSG00000257308,ENSG00000286402,ENSG00000257528
chr12	59595653	59597196	12:59595653-59597196	ENSG00000244390,ENSG00000286279,ENSG00000258214,ENSG00000212599,ENSG00000251931,ENSG00000257230,ENSG00000202471,ENSG00000118596,ENSG00000287014,ENSG00000258184,ENSG00000242922
chr12	59597426	59597788	12:59597426-59597788	ENSG00000251931,ENSG00000257230,ENSG00000202471,ENSG00000118596
chr12	59615460	59616201	12:59615460-59616201	ENSG00000241423,ENSG00000244390,ENSG00000286279,ENSG00000258214,ENSG00000212599,ENSG00000251931,ENSG00000257230,ENSG00000202471,ENSG00000118596,ENSG00000257294,ENSG00000287014,ENSG00000258184,ENSG00000252607,ENSG00000251822,ENSG00000258336,ENSG00000286402,ENSG00000242922,ENSG00000213363
chr12	59619649	59619767	12:59619649-59619767	ENSG00000212599,ENSG00000251931,ENSG00000257230,ENSG00000202471
chr12	59632563	59632729	12:59632563-59632729	ENSG00000286279,ENSG00000251931,ENSG00000257230,ENSG00000202471,ENSG00000257294,ENSG00000258184
chr12	59650707	59650889	12:59650707-59650889	ENSG00000251931,ENSG00000257230
chr12	59650944	59651118	12:59650944-59651118	ENSG00000251931,ENSG00000257230
chr12	59664396	59664498	12:59664396-59664498	ENSG00000251931,ENSG00000257230,ENSG00000118596
chr12	59664583	59664744	12:59664583-59664744	ENSG00000286279,ENSG00000251931,ENSG00000257230,ENSG00000118596
chr12	59684448	59684657	12:59684448-59684657	ENSG00000118596
chr12	59695530	59695684	12:59695530-59695684	ENSG00000257230,ENSG00000118596,ENSG00000257146
chr12	59711122	59711222	12:59711122-59711222	ENSG00000257146
chr12	59744624	59744838	12:59744624-59744838	ENSG00000286279,ENSG00000212599,ENSG00000251931,ENSG00000257230,ENSG00000257146,ENSG00000257294,ENSG00000258184
chr12	59780843	59781011	12:59780843-59781011	ENSG00000286279,ENSG00000258214,ENSG00000212599,ENSG00000251931,ENSG00000257230,ENSG00000202471,ENSG00000257294,ENSG00000287014,ENSG00000258184,ENSG00000252607,ENSG00000257528
chr12	59787749	59787854	12:59787749-59787854	ENSG00000286279,ENSG00000212599,ENSG00000251931,ENSG00000257230,ENSG00000257294,ENSG00000287014,ENSG00000258184,ENSG00000257308
chr12	59808463	59808579	12:59808463-59808579	ENSG00000286279,ENSG00000258214,ENSG00000212599,ENSG00000251931,ENSG00000257230,ENSG00000237176,ENSG00000257294,ENSG00000258184,ENSG00000252607
chr12	59904772	59905080	12:59904772-59905080	ENSG00000241423,ENSG00000244390,ENSG00000257288,ENSG00000286279,ENSG00000212599,ENSG00000251931,ENSG00000257230,ENSG00000257294,ENSG00000287014,ENSG00000258184,ENSG00000252607,ENSG00000251822,ENSG00000257865,ENSG00000257308,ENSG00000258336,ENSG00000286402,ENSG00000242922,ENSG00000257528,ENSG00000213363,ENSG00000257880
chr12	60501133	60501584	12:60501133-60501584	ENSG00000241423,ENSG00000244390,ENSG00000257288,ENSG00000286351,ENSG00000286279,ENSG00000258214,ENSG00000212599,ENSG00000251931,ENSG00000257230,ENSG00000257294,ENSG00000287014,ENSG00000258184,ENSG00000252607,ENSG00000251822,ENSG00000257865,ENSG00000257308,ENSG00000258336,ENSG00000286402,ENSG00000242922,ENSG00000257528,ENSG00000213363,ENSG00000257880,ENSG00000258316,ENSG00000275881
chr12	62192685	62192922	12:62192685-62192922	ENSG00000257308,ENSG00000258336,ENSG00000286402,ENSG00000198673,ENSG00000242922,ENSG00000257528,ENSG00000213363,ENSG00000257880,ENSG00000258316,ENSG00000275881,ENSG00000257779,ENSG00000250517
chr12	62259343	62261196	12:62259343-62261196	ENSG00000198673,ENSG00000258316,ENSG00000135655,ENSG00000284360,ENSG00000200814,ENSG00000275881
chr12	62274078	62274239	12:62274078-62274239	ENSG00000198673,ENSG00000258316,ENSG00000135655,ENSG00000284360,ENSG00000200814,ENSG00000275881
chr12	62299767	62299890	12:62299767-62299890	ENSG00000258316,ENSG00000135655,ENSG00000200814,ENSG00000275881
chr12	62313913	62314024	12:62313913-62314024	ENSG00000258316,ENSG00000135655,ENSG00000200814,ENSG00000275881
chr12	62322064	62322248	12:62322064-62322248	ENSG00000257528,ENSG00000258316,ENSG00000135655,ENSG00000200814,ENSG00000275881
chr12	62466569	62467247	12:62466569-62467247	ENSG00000258336,ENSG00000242922,ENSG00000257528,ENSG00000258316,ENSG00000275881,ENSG00000061987,ENSG00000257568,ENSG00000202034,ENSG00000213352,ENSG00000257779,ENSG00000250517
chr12	62581321	62581627	12:62581321-62581627	ENSG00000258336,ENSG00000286402,ENSG00000242922,ENSG00000213363,ENSG00000275881,ENSG00000061987,ENSG00000257568,ENSG00000202034,ENSG00000221949,ENSG00000257354,ENSG00000199179,ENSG00000275180,ENSG00000241941,ENSG00000213352,ENSG00000139239,ENSG00000257779,ENSG00000250517,ENSG00000257235,ENSG00000257664
chr12	62581868	62581978	12:62581868-62581978	ENSG00000275881,ENSG00000061987,ENSG00000257568,ENSG00000202034,ENSG00000241941,ENSG00000213352
chr12	62602360	62603839	12:62602360-62603839	ENSG00000258336,ENSG00000286402,ENSG00000242922,ENSG00000257528,ENSG00000258316,ENSG00000275881,ENSG00000061987,ENSG00000257568,ENSG00000202034,ENSG00000221949,ENSG00000257354,ENSG00000199179,ENSG00000275180,ENSG00000241941,ENSG00000213352,ENSG00000139239,ENSG00000257779,ENSG00000250517,ENSG00000257235,ENSG00000257332
chr12	62631606	62632117	12:62631606-62632117	ENSG00000258336,ENSG00000242922,ENSG00000257528,ENSG00000275881,ENSG00000202034,ENSG00000221949,ENSG00000257354,ENSG00000199179,ENSG00000275180,ENSG00000241941,ENSG00000213352,ENSG00000139239,ENSG00000257779,ENSG00000250517,ENSG00000257235,ENSG00000258117
chr12	62632152	62632286	12:62632152-62632286	ENSG00000275881,ENSG00000202034,ENSG00000241941,ENSG00000213352
chr12	62719133	62719238	12:62719133-62719238	ENSG00000242922,ENSG00000111110,ENSG00000241941,ENSG00000213352
chr12	62865204	62865388	12:62865204-62865388	ENSG00000258336,ENSG00000286402,ENSG00000242922,ENSG00000257528,ENSG00000213363,ENSG00000200296,ENSG00000139239,ENSG00000257779,ENSG00000250517,ENSG00000257235,ENSG00000257664,ENSG00000166148,ENSG00000279444,ENSG00000257332,ENSG00000258117
chr12	62933375	62933534	12:62933375-62933534	ENSG00000111110,ENSG00000200296,ENSG00000252660,ENSG00000139239,ENSG00000257779,ENSG00000250517,ENSG00000257235,ENSG00000257664,ENSG00000166148,ENSG00000279444
chr12	62934251	62935373	12:62934251-62935373	ENSG00000242922,ENSG00000257528,ENSG00000111110,ENSG00000200296,ENSG00000252660,ENSG00000139239,ENSG00000257779,ENSG00000250517,ENSG00000257235,ENSG00000257664,ENSG00000166148,ENSG00000279444,ENSG00000257332
chr12	63075653	63075843	12:63075653-63075843	ENSG00000242922,ENSG00000139239,ENSG00000257779,ENSG00000250517,ENSG00000257235,ENSG00000257664,ENSG00000166148,ENSG00000279444,ENSG00000257332,ENSG00000258117
chr12	63583380	63583480	12:63583380-63583480	ENSG00000166148,ENSG00000279444,ENSG00000257332,ENSG00000258117,ENSG00000177990,ENSG00000257005
chr12	63665341	63665441	12:63665341-63665441	ENSG00000166148,ENSG00000279444,ENSG00000257332,ENSG00000177990,ENSG00000257005,ENSG00000255583
chr12	63667397	63667600	12:63667397-63667600	ENSG00000166148,ENSG00000279444,ENSG00000257332,ENSG00000258117,ENSG00000177990,ENSG00000257005,ENSG00000255583,ENSG00000240027,ENSG00000255850,ENSG00000255642,ENSG00000256192,ENSG00000256293,ENSG00000238440
chr12	63668026	63669453	12:63668026-63669453	ENSG00000166148,ENSG00000279444,ENSG00000257332,ENSG00000258117,ENSG00000177990,ENSG00000257005,ENSG00000255583,ENSG00000240027,ENSG00000255850,ENSG00000255642,ENSG00000256192,ENSG00000256293,ENSG00000238440
chr12	63744255	63744361	12:63744255-63744361	ENSG00000257332,ENSG00000258117,ENSG00000255583,ENSG00000240027,ENSG00000256293,ENSG00000238440
chr12	63779555	63780368	12:63779555-63780368	ENSG00000257235,ENSG00000166148,ENSG00000279444,ENSG00000257332,ENSG00000258117,ENSG00000249753,ENSG00000257005,ENSG00000255583,ENSG00000240027,ENSG00000118600,ENSG00000255850,ENSG00000255642,ENSG00000185306,ENSG00000256192,ENSG00000256293,ENSG00000238440
chr12	63796031	63796220	12:63796031-63796220	ENSG00000166148,ENSG00000279444,ENSG00000257332,ENSG00000258117,ENSG00000249753,ENSG00000255583,ENSG00000240027,ENSG00000118600,ENSG00000255850,ENSG00000255642,ENSG00000256192,ENSG00000256293,ENSG00000238440
chr12	63839513	63839647	12:63839513-63839647	ENSG00000255850,ENSG00000255642,ENSG00000196935,ENSG00000212298,ENSG00000256192,ENSG00000256293,ENSG00000238440
chr12	63843505	63844853	12:63843505-63844853	ENSG00000166148,ENSG00000279444,ENSG00000257332,ENSG00000258117,ENSG00000255850,ENSG00000255642,ENSG00000196935,ENSG00000242087,ENSG00000287618,ENSG00000255817,ENSG00000255629,ENSG00000174206,ENSG00000212298,ENSG00000251788,ENSG00000185306,ENSG00000256192,ENSG00000256293,ENSG00000238440
chr12	63844966	63845112	12:63844966-63845112	ENSG00000196935,ENSG00000242087,ENSG00000287618,ENSG00000255629,ENSG00000256192
chr12	63862278	63862449	12:63862278-63862449	ENSG00000257332,ENSG00000255642,ENSG00000242087,ENSG00000256571,ENSG00000256399,ENSG00000287618,ENSG00000255817,ENSG00000255629,ENSG00000212298,ENSG00000256192,ENSG00000256293,ENSG00000238440
chr12	63882911	63883096	12:63882911-63883096	ENSG00000242087,ENSG00000256571,ENSG00000256399,ENSG00000255629,ENSG00000238440
chr12	63911445	63911661	12:63911445-63911661	ENSG00000242087,ENSG00000287618,ENSG00000212298
chr12	63955902	63956058	12:63955902-63956058	ENSG00000258117,ENSG00000242087,ENSG00000287618,ENSG00000255817,ENSG00000255629,ENSG00000212298,ENSG00000256293,ENSG00000238440
chr12	63968800	63968971	12:63968800-63968971	ENSG00000287618,ENSG00000255817,ENSG00000255629,ENSG00000212298,ENSG00000256293
chr12	64039350	64039612	12:64039350-64039612	ENSG00000196935,ENSG00000255780,ENSG00000287618,ENSG00000255817,ENSG00000255629
chr12	64083289	64083494	12:64083289-64083494	ENSG00000258117,ENSG00000255886,ENSG00000287618,ENSG00000255817,ENSG00000255629,ENSG00000212298,ENSG00000238440
chr12	64088415	64089049	12:64088415-64089049	ENSG00000255642,ENSG00000255886,ENSG00000287618,ENSG00000255817,ENSG00000255629,ENSG00000212298,ENSG00000256192
chr12	64090127	64090320	12:64090127-64090320	ENSG00000255886,ENSG00000287618,ENSG00000255817,ENSG00000255629,ENSG00000212298,ENSG00000256192,ENSG00000256293,ENSG00000238440
chr12	64181767	64181967	12:64181767-64181967	ENSG00000255850,ENSG00000255642,ENSG00000196935,ENSG00000287618,ENSG00000255817,ENSG00000255629,ENSG00000212298,ENSG00000256192,ENSG00000256293,ENSG00000238440
chr12	64221751	64222750	12:64221751-64222750	ENSG00000255850,ENSG00000255642,ENSG00000287618,ENSG00000255817,ENSG00000255629,ENSG00000174206,ENSG00000212298,ENSG00000243024,ENSG00000251788,ENSG00000185306,ENSG00000256192,ENSG00000256293,ENSG00000238440
chr12	64240776	64240893	12:64240776-64240893	ENSG00000255850,ENSG00000255642,ENSG00000287618,ENSG00000212298,ENSG00000251788,ENSG00000185306,ENSG00000256192,ENSG00000256293,ENSG00000238440
chr12	64403782	64405130	12:64403782-64405130	ENSG00000243024,ENSG00000185306,ENSG00000256192,ENSG00000256293,ENSG00000238440,ENSG00000184575,ENSG00000255566,ENSG00000277895,ENSG00000183735,ENSG00000288665
chr12	64451768	64452554	12:64451768-64452554	ENSG00000255566,ENSG00000277895,ENSG00000183735,ENSG00000288665
chr12	64469897	64469997	12:64469897-64469997	ENSG00000255566,ENSG00000183735,ENSG00000288665
chr12	64549698	64549806	12:64549698-64549806	ENSG00000280181,ENSG00000280320,ENSG00000223294,ENSG00000288665,ENSG00000256199
chr12	64610020	64611322	12:64610020-64611322	ENSG00000280181,ENSG00000280320,ENSG00000225195,ENSG00000207546,ENSG00000266016,ENSG00000256670,ENSG00000223294,ENSG00000153179,ENSG00000256199
chr12	64611451	64611668	12:64611451-64611668	ENSG00000280181,ENSG00000225195,ENSG00000207546,ENSG00000266016,ENSG00000256670,ENSG00000223294,ENSG00000153179
chr12	64625522	64625986	12:64625522-64625986	ENSG00000256314,ENSG00000225195,ENSG00000207546,ENSG00000266016,ENSG00000256670,ENSG00000223294,ENSG00000153179,ENSG00000256199
chr12	64634019	64634168	12:64634019-64634168	ENSG00000225195,ENSG00000207546,ENSG00000266016
chr12	64650884	64651169	12:64650884-64651169	ENSG00000256314,ENSG00000223294
chr12	64669635	64669783	12:64669635-64669783	ENSG00000256314,ENSG00000223294
chr12	64671294	64671586	12:64671294-64671586	ENSG00000280181,ENSG00000256314,ENSG00000256670,ENSG00000223294,ENSG00000288665,ENSG00000153179,ENSG00000256199
chr12	64671799	64671934	12:64671799-64671934	ENSG00000256314,ENSG00000223294
chr12	64673801	64673974	12:64673801-64673974	ENSG00000280181,ENSG00000256314,ENSG00000223294,ENSG00000288665
chr12	64675681	64676308	12:64675681-64676308	ENSG00000280181,ENSG00000280320,ENSG00000256314,ENSG00000225195,ENSG00000207546,ENSG00000266016,ENSG00000256670,ENSG00000223294,ENSG00000288665,ENSG00000153179,ENSG00000256199
chr12	64679543	64680024	12:64679543-64680024	ENSG00000280181,ENSG00000280320,ENSG00000256314,ENSG00000256670,ENSG00000223294,ENSG00000288665,ENSG00000153179,ENSG00000256199
chr12	64680343	64680464	12:64680343-64680464	ENSG00000280181,ENSG00000223294,ENSG00000256199
chr12	64682189	64682364	12:64682189-64682364	ENSG00000280181,ENSG00000280320,ENSG00000256670,ENSG00000223294,ENSG00000288665,ENSG00000153179,ENSG00000256199
chr12	64682614	64682853	12:64682614-64682853	ENSG00000280181,ENSG00000280320,ENSG00000256670,ENSG00000223294,ENSG00000288665,ENSG00000153179,ENSG00000256199
chr12	64685722	64685980	12:64685722-64685980	ENSG00000280181,ENSG00000280320,ENSG00000223294,ENSG00000288665,ENSG00000256199
chr12	64688313	64688463	12:64688313-64688463	ENSG00000280181,ENSG00000280320,ENSG00000223294,ENSG00000288665,ENSG00000256199
chr12	64698106	64698306	12:64698106-64698306	ENSG00000280181,ENSG00000280320,ENSG00000256670,ENSG00000223294,ENSG00000288665,ENSG00000256199
chr12	64733777	64734269	12:64733777-64734269	ENSG00000288591,ENSG00000135677,ENSG00000280181,ENSG00000223294,ENSG00000256293,ENSG00000238440,ENSG00000255566,ENSG00000288665,ENSG00000256199
chr12	64734378	64734692	12:64734378-64734692	ENSG00000135677,ENSG00000280181
chr12	64758845	64758980	12:64758845-64758980	ENSG00000288591,ENSG00000111490,ENSG00000135677
chr12	64759019	64759803	12:64759019-64759803	ENSG00000288591,ENSG00000111490,ENSG00000135677,ENSG00000280181,ENSG00000288665
chr12	64780536	64780869	12:64780536-64780869	ENSG00000111490
chr12	64826482	64826582	12:64826482-64826582	ENSG00000156076,ENSG00000255693,ENSG00000243020,ENSG00000286682,ENSG00000111490
chr12	64900578	64900878	12:64900578-64900878	ENSG00000251857,ENSG00000255700,ENSG00000207099,ENSG00000156076,ENSG00000198671,ENSG00000221564,ENSG00000248995,ENSG00000255693,ENSG00000243020
chr12	64912615	64912796	12:64912615-64912796	ENSG00000255700,ENSG00000207099,ENSG00000156076,ENSG00000198671,ENSG00000221564,ENSG00000248995,ENSG00000255693,ENSG00000243020
chr12	64946639	64946745	12:64946639-64946745	ENSG00000255700,ENSG00000207099,ENSG00000156076,ENSG00000198671,ENSG00000221564,ENSG00000248995,ENSG00000255693,ENSG00000243020
chr12	65169353	65170215	12:65169353-65170215	ENSG00000215208,ENSG00000276853,ENSG00000174106,ENSG00000255700,ENSG00000207099,ENSG00000156076,ENSG00000198671,ENSG00000248995,ENSG00000255693,ENSG00000243020
chr12	65170437	65170622	12:65170437-65170622	ENSG00000276853,ENSG00000174106,ENSG00000255700,ENSG00000207099,ENSG00000156076
chr12	65278110	65279505	12:65278110-65279505	ENSG00000215208,ENSG00000250280,ENSG00000174099,ENSG00000255700,ENSG00000156076
chr12	65300698	65301048	12:65300698-65301048	ENSG00000215208,ENSG00000250280,ENSG00000174099,ENSG00000255700
chr12	65306780	65307056	12:65306780-65307056	ENSG00000251857,ENSG00000256083,ENSG00000277945,ENSG00000213344,ENSG00000256915,ENSG00000215208,ENSG00000250280,ENSG00000174099,ENSG00000255700,ENSG00000207099,ENSG00000156076,ENSG00000198671,ENSG00000248995,ENSG00000255693,ENSG00000243020
chr12	65511500	65511829	12:65511500-65511829	ENSG00000213344,ENSG00000256915,ENSG00000215208,ENSG00000156076,ENSG00000198671,ENSG00000243020
chr12	65556829	65557005	12:65556829-65557005	ENSG00000251857,ENSG00000256083,ENSG00000213344,ENSG00000256915,ENSG00000256268,ENSG00000255866,ENSG00000250748,ENSG00000215208
chr12	65602638	65602767	12:65602638-65602767	ENSG00000251857,ENSG00000213344,ENSG00000256915,ENSG00000256268,ENSG00000250748,ENSG00000215208
chr12	65741412	65741612	12:65741412-65741612	ENSG00000251857,ENSG00000276878,ENSG00000256083,ENSG00000277945,ENSG00000149948,ENSG00000241749,ENSG00000213344,ENSG00000256915,ENSG00000215208,ENSG00000207099,ENSG00000198671
chr12	65742128	65742618	12:65742128-65742618	ENSG00000256083,ENSG00000277945,ENSG00000241749,ENSG00000213344,ENSG00000256915
chr12	65787590	65787763	12:65787590-65787763	ENSG00000251857,ENSG00000256083,ENSG00000277945,ENSG00000149948,ENSG00000241749,ENSG00000213344,ENSG00000256915,ENSG00000215208
chr12	65824058	65824215	12:65824058-65824215	ENSG00000277945,ENSG00000149948,ENSG00000241749
chr12	65881723	65882465	12:65881723-65882465	ENSG00000256083,ENSG00000197301,ENSG00000277945,ENSG00000149948,ENSG00000241749,ENSG00000213344
chr12	65891869	65892425	12:65891869-65892425	ENSG00000251857,ENSG00000276878,ENSG00000256083,ENSG00000197301,ENSG00000277945,ENSG00000149948,ENSG00000241749,ENSG00000213344,ENSG00000256915,ENSG00000215208,ENSG00000207099,ENSG00000156076,ENSG00000198671
chr12	66036307	66036655	12:66036307-66036655	ENSG00000251857,ENSG00000213343,ENSG00000256259,ENSG00000276878,ENSG00000256083,ENSG00000277945,ENSG00000213344,ENSG00000256915,ENSG00000215208,ENSG00000207099,ENSG00000198671,ENSG00000248995,ENSG00000243020
chr12	66130583	66131011	12:66130583-66131011	ENSG00000256777,ENSG00000256072,ENSG00000284011,ENSG00000155957,ENSG00000239335,ENSG00000228144,ENSG00000139233
chr12	66143961	66144163	12:66143961-66144163	ENSG00000256777,ENSG00000256072,ENSG00000284011,ENSG00000155957,ENSG00000239335,ENSG00000228144,ENSG00000139233
chr12	66145263	66145402	12:66145263-66145402	ENSG00000256777,ENSG00000256072,ENSG00000284011,ENSG00000155957,ENSG00000239335,ENSG00000228144,ENSG00000139233
chr12	66169293	66170210	12:66169293-66170210	ENSG00000256777,ENSG00000256072,ENSG00000284011,ENSG00000090376,ENSG00000155957,ENSG00000239335,ENSG00000228144,ENSG00000139233
chr12	66189103	66189355	12:66189103-66189355	ENSG00000256777,ENSG00000256072,ENSG00000284011,ENSG00000090376,ENSG00000155957,ENSG00000228144
chr12	66235223	66235480	12:66235223-66235480	ENSG00000256777,ENSG00000256072,ENSG00000284011,ENSG00000225422
chr12	66302189	66302682	12:66302189-66302682	ENSG00000127311,ENSG00000222744,ENSG00000256777,ENSG00000256072,ENSG00000284011
chr12	66629242	66629429	12:66629242-66629429	ENSG00000256420,ENSG00000256285,ENSG00000155974,ENSG00000256777,ENSG00000256072
chr12	66636892	66637118	12:66636892-66637118	ENSG00000256420,ENSG00000256285,ENSG00000155974,ENSG00000256777,ENSG00000256072,ENSG00000284011
chr12	66688978	66689123	12:66688978-66689123	ENSG00000256420,ENSG00000256285,ENSG00000155974,ENSG00000256777,ENSG00000256072
chr12	66693150	66693269	12:66693150-66693269	ENSG00000256420,ENSG00000256285,ENSG00000155974,ENSG00000256777,ENSG00000256072
chr12	66707168	66707305	12:66707168-66707305	ENSG00000256420,ENSG00000256285,ENSG00000256777
chr12	66707364	66707564	12:66707364-66707564	ENSG00000256420,ENSG00000256285,ENSG00000256777,ENSG00000256072
chr12	66763889	66764088	12:66763889-66764088	ENSG00000256420,ENSG00000256285
chr12	66823958	66824059	12:66823958-66824059	ENSG00000155974
chr12	66824281	66824418	12:66824281-66824418	-
chr12	66896925	66897025	12:66896925-66897025	-
chr12	66898868	66899052	12:66898868-66899052	-
chr12	66915411	66915720	12:66915411-66915720	ENSG00000255976,ENSG00000256420
chr12	67040184	67040284	12:67040184-67040284	ENSG00000255976
chr12	67042653	67043148	12:67042653-67043148	ENSG00000255976,ENSG00000279310
chr12	67068902	67069164	12:67068902-67069164	ENSG00000255976,ENSG00000279310,ENSG00000155974
chr12	67069347	67070004	12:67069347-67070004	ENSG00000255976,ENSG00000279310,ENSG00000155974
chr12	67070664	67070845	12:67070664-67070845	ENSG00000255976,ENSG00000279310,ENSG00000155974
chr12	67091328	67091470	12:67091328-67091470	ENSG00000255976,ENSG00000257083
chr12	67096989	67097091	12:67096989-67097091	ENSG00000255976,ENSG00000257083
chr12	67099917	67100210	12:67099917-67100210	ENSG00000255976,ENSG00000257083
chr12	67208433	67208643	12:67208433-67208643	ENSG00000255976
chr12	67268376	67270298	12:67268376-67270298	ENSG00000286563,ENSG00000111530,ENSG00000237766
chr12	67354569	67354686	12:67354569-67354686	ENSG00000256037,ENSG00000286563
chr12	67355995	67356143	12:67355995-67356143	ENSG00000256355,ENSG00000256037,ENSG00000286563
chr12	67394745	67394869	12:67394745-67394869	ENSG00000256355,ENSG00000286563
chr12	67430735	67431073	12:67430735-67431073	ENSG00000256077,ENSG00000203585,ENSG00000256172,ENSG00000256355,ENSG00000286563
chr12	67431112	67431344	12:67431112-67431344	ENSG00000256077,ENSG00000203585,ENSG00000256172,ENSG00000256355
chr12	67434803	67435019	12:67434803-67435019	ENSG00000256077,ENSG00000203585,ENSG00000256172,ENSG00000256355
chr12	67437745	67437976	12:67437745-67437976	ENSG00000203585,ENSG00000256172,ENSG00000256355
chr12	67441808	67442041	12:67441808-67442041	ENSG00000256077,ENSG00000203585,ENSG00000256172,ENSG00000256355,ENSG00000286563
chr12	67469867	67470001	12:67469867-67470001	ENSG00000256077
chr12	67471889	67472051	12:67471889-67472051	ENSG00000256077
chr12	67472570	67472878	12:67472570-67472878	ENSG00000256708,ENSG00000244432,ENSG00000256077,ENSG00000203585,ENSG00000256355,ENSG00000286563
chr12	67483350	67483469	12:67483350-67483469	ENSG00000256077
chr12	67647403	67650552	12:67647403-67650552	ENSG00000127334,ENSG00000256077
chr12	67650585	67650770	12:67650585-67650770	ENSG00000127334
chr12	67651421	67651597	12:67651421-67651597	ENSG00000127334,ENSG00000256077
chr12	67655949	67656164	12:67655949-67656164	ENSG00000127334,ENSG00000256077
chr12	67658483	67658752	12:67658483-67658752	ENSG00000127334,ENSG00000256077
chr12	67661276	67661562	12:67661276-67661562	ENSG00000235872,ENSG00000127334,ENSG00000256077
chr12	67667809	67668021	12:67667809-67668021	ENSG00000235872,ENSG00000256077
chr12	67681206	67681554	12:67681206-67681554	ENSG00000235872
chr12	67709406	67709870	12:67709406-67709870	ENSG00000256077
chr12	67716914	67717271	12:67716914-67717271	ENSG00000255970,ENSG00000256077
chr12	67720289	67720608	12:67720289-67720608	ENSG00000256708,ENSG00000255970,ENSG00000256077
chr12	67721260	67721630	12:67721260-67721630	ENSG00000255970,ENSG00000256077
chr12	67735974	67736181	12:67735974-67736181	ENSG00000255970
chr12	67747884	67748022	12:67747884-67748022	ENSG00000279505
chr12	67754950	67755303	12:67754950-67755303	ENSG00000279505,ENSG00000256077
chr12	67772745	67773140	12:67772745-67773140	ENSG00000256708,ENSG00000256077
chr12	67797315	67797634	12:67797315-67797634	-
chr12	67827521	67827621	12:67827521-67827621	-
chr12	67828199	67828311	12:67828199-67828311	-
chr12	67911057	67911589	12:67911057-67911589	ENSG00000255772,ENSG00000286563
chr12	67911936	67912066	12:67911936-67912066	-
chr12	67928728	67928912	12:67928728-67928912	ENSG00000255772
chr12	67929126	67929280	12:67929126-67929280	ENSG00000255772
chr12	67939597	67940019	12:67939597-67940019	ENSG00000256708,ENSG00000244432,ENSG00000255733,ENSG00000255772,ENSG00000256077,ENSG00000286563
chr12	67940781	67941290	12:67940781-67941290	ENSG00000286563
chr12	67943390	67943585	12:67943390-67943585	ENSG00000244432,ENSG00000286563
chr12	67958308	67958416	12:67958308-67958416	ENSG00000244432,ENSG00000255733
chr12	67968865	67969013	12:67968865-67969013	ENSG00000244432,ENSG00000255733,ENSG00000256835
chr12	67969287	67969794	12:67969287-67969794	ENSG00000111537,ENSG00000256708,ENSG00000244432,ENSG00000255733,ENSG00000256835,ENSG00000286563
chr12	67977800	67977937	12:67977800-67977937	ENSG00000244432,ENSG00000255733,ENSG00000256835
chr12	68040600	68040762	12:68040600-68040762	ENSG00000111537,ENSG00000256708,ENSG00000236946,ENSG00000244432
chr12	68042386	68042685	12:68042386-68042685	ENSG00000111537,ENSG00000256708,ENSG00000236946,ENSG00000244432
chr12	68223260	68223424	12:68223260-68223424	ENSG00000240087,ENSG00000111554,ENSG00000127318,ENSG00000111536,ENSG00000111537,ENSG00000256708
chr12	68241094	68241218	12:68241094-68241218	ENSG00000127318,ENSG00000111536
chr12	68320033	68320247	12:68320033-68320247	ENSG00000233560,ENSG00000256273,ENSG00000111554,ENSG00000127318
chr12	68331986	68332749	12:68331986-68332749	ENSG00000233560,ENSG00000247363,ENSG00000234925,ENSG00000206650,ENSG00000234040,ENSG00000127314,ENSG00000274459,ENSG00000240087,ENSG00000256917,ENSG00000273824,ENSG00000256273,ENSG00000251301,ENSG00000111554
chr12	68334243	68334504	12:68334243-68334504	ENSG00000233560,ENSG00000234925,ENSG00000206650,ENSG00000234040,ENSG00000274459,ENSG00000240087,ENSG00000256273,ENSG00000251301,ENSG00000111554
chr12	68337078	68337219	12:68337078-68337219	ENSG00000256273,ENSG00000251301,ENSG00000111554
chr12	68365072	68365493	12:68365072-68365493	ENSG00000233560,ENSG00000234925,ENSG00000206650,ENSG00000234040,ENSG00000274459,ENSG00000240087,ENSG00000256917,ENSG00000273824,ENSG00000251301
chr12	68406099	68406520	12:68406099-68406520	ENSG00000233560,ENSG00000234925,ENSG00000206650,ENSG00000234040,ENSG00000127314,ENSG00000274459,ENSG00000240087,ENSG00000256917,ENSG00000273824,ENSG00000251301
chr12	68468181	68468302	12:68468181-68468302	ENSG00000206650,ENSG00000234040,ENSG00000274459,ENSG00000240087,ENSG00000256917,ENSG00000256075,ENSG00000273824,ENSG00000251301
chr12	68610389	68611738	12:68610389-68611738	ENSG00000233560,ENSG00000234925,ENSG00000206650,ENSG00000234040,ENSG00000127314,ENSG00000274459,ENSG00000240087,ENSG00000256917,ENSG00000273824
chr12	68665190	68665291	12:68665190-68665291	ENSG00000233560,ENSG00000241825,ENSG00000247363,ENSG00000234925,ENSG00000206650,ENSG00000234040,ENSG00000274459,ENSG00000240087
chr12	68686706	68687175	12:68686706-68687175	ENSG00000233560,ENSG00000111581,ENSG00000241825,ENSG00000247363,ENSG00000234925,ENSG00000206650,ENSG00000234040,ENSG00000127314,ENSG00000274459,ENSG00000240087,ENSG00000256917
chr12	68745880	68746890	12:68745880-68746890	ENSG00000135679,ENSG00000256678,ENSG00000175782,ENSG00000233560
chr12	68807543	68809053	12:68807543-68809053	ENSG00000256664,ENSG00000257181,ENSG00000135679,ENSG00000256678
chr12	68830336	68830436	12:68830336-68830436	ENSG00000256664,ENSG00000257181,ENSG00000256325,ENSG00000135679
chr12	68933160	68933360	12:68933160-68933360	ENSG00000257336,ENSG00000257289,ENSG00000252770,ENSG00000135678
chr12	69066589	69066867	12:69066589-69066867	ENSG00000258140,ENSG00000257336,ENSG00000257289,ENSG00000252770,ENSG00000135678,ENSG00000256664,ENSG00000257181
chr12	69067076	69067238	12:69067076-69067238	ENSG00000257336,ENSG00000257289,ENSG00000252770,ENSG00000256664,ENSG00000257181
chr12	69070457	69070557	12:69070457-69070557	ENSG00000257336,ENSG00000257289,ENSG00000252770,ENSG00000256664,ENSG00000257181
chr12	69157168	69157273	12:69157168-69157273	ENSG00000283476,ENSG00000258140
chr12	69239340	69240317	12:69239340-69240317	ENSG00000274979,ENSG00000283476,ENSG00000111605,ENSG00000258140
chr12	69284203	69284405	12:69284203-69284405	ENSG00000090382,ENSG00000274979,ENSG00000257818,ENSG00000283476,ENSG00000258140
chr12	69291130	69291235	12:69291130-69291235	ENSG00000090382,ENSG00000274979,ENSG00000257818,ENSG00000283476,ENSG00000258140
chr12	69357571	69357763	12:69357571-69357763	ENSG00000127337,ENSG00000257764,ENSG00000090382,ENSG00000274979
chr12	69359580	69360380	12:69359580-69360380	ENSG00000127337,ENSG00000257764,ENSG00000090382,ENSG00000274979
chr12	69402054	69402162	12:69402054-69402162	ENSG00000257507,ENSG00000266185
chr12	69405611	69405758	12:69405611-69405758	ENSG00000257507,ENSG00000241765,ENSG00000266185
chr12	69415861	69416018	12:69415861-69416018	ENSG00000257507,ENSG00000241765
chr12	69431004	69431985	12:69431004-69431985	ENSG00000257507,ENSG00000241765,ENSG00000274979
chr12	69470075	69470643	12:69470075-69470643	ENSG00000283677,ENSG00000264405,ENSG00000166225,ENSG00000257507
chr12	69470687	69471074	12:69470687-69471074	ENSG00000166225,ENSG00000257507
chr12	69475705	69475864	12:69475705-69475864	ENSG00000166225
chr12	69511953	69512138	12:69511953-69512138	ENSG00000257507
chr12	69534526	69534748	12:69534526-69534748	ENSG00000257507
chr12	69554016	69554140	12:69554016-69554140	ENSG00000166225
chr12	69585223	69586008	12:69585223-69586008	ENSG00000166226,ENSG00000283677,ENSG00000264405,ENSG00000274979
chr12	69595807	69595909	12:69595807-69595909	ENSG00000166226,ENSG00000283677,ENSG00000264405
chr12	69608279	69608383	12:69608279-69608383	ENSG00000198812
chr12	69608945	69609211	12:69608945-69609211	ENSG00000198812
chr12	69609249	69609386	12:69609249-69609386	ENSG00000198812
chr12	69609937	69610079	12:69609937-69610079	ENSG00000198812
chr12	69610137	69610499	12:69610137-69610499	ENSG00000198812
chr12	69610545	69611225	12:69610545-69611225	ENSG00000257241,ENSG00000166268,ENSG00000258052,ENSG00000198812,ENSG00000166226,ENSG00000257507,ENSG00000274979
chr12	69611317	69611439	12:69611317-69611439	ENSG00000198812
chr12	69612462	69612730	12:69612462-69612730	ENSG00000198812
chr12	69613175	69613670	12:69613175-69613670	ENSG00000257241,ENSG00000166268,ENSG00000258052,ENSG00000198812,ENSG00000166226,ENSG00000257507,ENSG00000274979
chr12	69620191	69620385	12:69620191-69620385	ENSG00000258052
chr12	69623996	69624402	12:69623996-69624402	ENSG00000166268,ENSG00000258052,ENSG00000274979
chr12	69627400	69627536	12:69627400-69627536	-
chr12	69639471	69639691	12:69639471-69639691	ENSG00000258052
chr12	69642512	69642964	12:69642512-69642964	ENSG00000257139,ENSG00000166268,ENSG00000258052,ENSG00000279551,ENSG00000257507,ENSG00000090382,ENSG00000274979
chr12	69649631	69649827	12:69649631-69649827	ENSG00000279551
chr12	69657882	69658105	12:69657882-69658105	ENSG00000258052,ENSG00000279551
chr12	69665305	69665405	12:69665305-69665405	ENSG00000279551
chr12	69685946	69686131	12:69685946-69686131	ENSG00000258052,ENSG00000127325
chr12	69689069	69689412	12:69689069-69689412	ENSG00000166268,ENSG00000258052,ENSG00000127325
chr12	69694223	69694415	12:69694223-69694415	ENSG00000127325
chr12	69738423	69739838	12:69738423-69739838	ENSG00000257241,ENSG00000166268,ENSG00000258052,ENSG00000127328,ENSG00000247131
chr12	69739871	69740004	12:69739871-69740004	ENSG00000258052,ENSG00000127328,ENSG00000247131
chr12	69879482	69879628	12:69879482-69879628	ENSG00000258053,ENSG00000207387,ENSG00000257302,ENSG00000153233,ENSG00000258168,ENSG00000222405,ENSG00000279530,ENSG00000257139,ENSG00000257241,ENSG00000166268,ENSG00000258052
chr12	70242729	70243921	12:70242729-70243921	ENSG00000279530,ENSG00000111596,ENSG00000287132,ENSG00000257139,ENSG00000257241,ENSG00000257815
chr12	70244016	70244218	12:70244016-70244218	ENSG00000279530,ENSG00000111596,ENSG00000287132,ENSG00000257139,ENSG00000257815
chr12	70365775	70366029	12:70365775-70366029	ENSG00000258168,ENSG00000222405,ENSG00000135643,ENSG00000279530,ENSG00000111596,ENSG00000257139,ENSG00000257241
chr12	70366101	70366326	12:70366101-70366326	ENSG00000258168,ENSG00000222405,ENSG00000135643,ENSG00000279530,ENSG00000111596,ENSG00000257139,ENSG00000257241,ENSG00000257815,ENSG00000166268
chr12	70366368	70366483	12:70366368-70366483	ENSG00000258168,ENSG00000222405,ENSG00000135643,ENSG00000279530,ENSG00000111596,ENSG00000257139,ENSG00000257241
chr12	70543578	70543879	12:70543578-70543879	ENSG00000127324,ENSG00000258053,ENSG00000207387,ENSG00000257302,ENSG00000153233,ENSG00000277247,ENSG00000127329,ENSG00000258168,ENSG00000222405,ENSG00000279530,ENSG00000257139,ENSG00000257241,ENSG00000166268,ENSG00000258052
chr12	70553415	70553645	12:70553415-70553645	ENSG00000127324,ENSG00000257454,ENSG00000207387,ENSG00000257302,ENSG00000153233,ENSG00000277247,ENSG00000127329,ENSG00000258168,ENSG00000222405,ENSG00000279530,ENSG00000257139,ENSG00000257241,ENSG00000166268
chr12	70577150	70577275	12:70577150-70577275	ENSG00000207387,ENSG00000257302,ENSG00000153233,ENSG00000277247,ENSG00000258168,ENSG00000222405,ENSG00000279530,ENSG00000257139,ENSG00000257241,ENSG00000166268
chr12	70590091	70590193	12:70590091-70590193	ENSG00000257454,ENSG00000207387,ENSG00000257302,ENSG00000153233,ENSG00000127329,ENSG00000222405,ENSG00000257139,ENSG00000257241,ENSG00000166268
chr12	71033082	71033220	12:71033082-71033220	ENSG00000258294,ENSG00000257723,ENSG00000257287,ENSG00000277223,ENSG00000127324,ENSG00000258053,ENSG00000257454,ENSG00000257265,ENSG00000207387,ENSG00000153233
chr12	71594463	71594566	12:71594463-71594566	ENSG00000257761,ENSG00000288530,ENSG00000277223,ENSG00000139292,ENSG00000127324
chr12	71662905	71664692	12:71662905-71664692	ENSG00000258235,ENSG00000257723,ENSG00000257287,ENSG00000236333,ENSG00000072657,ENSG00000257802,ENSG00000257410,ENSG00000257515,ENSG00000139291,ENSG00000258064,ENSG00000173451,ENSG00000212461,ENSG00000133858,ENSG00000288530,ENSG00000277223,ENSG00000139292,ENSG00000127324,ENSG00000258053,ENSG00000207387
chr12	71685626	71685796	12:71685626-71685796	ENSG00000139291,ENSG00000258064,ENSG00000173451,ENSG00000212461,ENSG00000133858,ENSG00000277223
chr12	71685862	71686567	12:71685862-71686567	ENSG00000258123,ENSG00000258235,ENSG00000257723,ENSG00000257287,ENSG00000236333,ENSG00000072657,ENSG00000257802,ENSG00000257410,ENSG00000080371,ENSG00000257515,ENSG00000139291,ENSG00000258064,ENSG00000173451,ENSG00000212461,ENSG00000133858,ENSG00000288530,ENSG00000277223,ENSG00000139292,ENSG00000127324,ENSG00000258053,ENSG00000257454,ENSG00000207387,ENSG00000153233
chr12	71694387	71694683	12:71694387-71694683	ENSG00000257515,ENSG00000139291,ENSG00000258064,ENSG00000212461,ENSG00000277223,ENSG00000139292,ENSG00000127324
chr12	71721878	71722092	12:71721878-71722092	ENSG00000258123,ENSG00000258294,ENSG00000258235,ENSG00000257723,ENSG00000257287,ENSG00000236333,ENSG00000072657,ENSG00000257410,ENSG00000257515,ENSG00000258064,ENSG00000212461,ENSG00000288530,ENSG00000277223,ENSG00000139292,ENSG00000127324,ENSG00000258053,ENSG00000207387
chr12	71747096	71747271	12:71747096-71747271	ENSG00000257287,ENSG00000257410,ENSG00000080371,ENSG00000257515,ENSG00000258064,ENSG00000212461,ENSG00000277223,ENSG00000139292,ENSG00000127324,ENSG00000207387
chr12	71754410	71755990	12:71754410-71755990	ENSG00000258123,ENSG00000258294,ENSG00000258235,ENSG00000257723,ENSG00000257287,ENSG00000236333,ENSG00000072657,ENSG00000139287,ENSG00000257802,ENSG00000257410,ENSG00000080371,ENSG00000258064,ENSG00000212461,ENSG00000133858,ENSG00000277223,ENSG00000139292,ENSG00000127324,ENSG00000258053,ENSG00000257454,ENSG00000207387,ENSG00000153233
chr12	71756127	71756616	12:71756127-71756616	ENSG00000258294,ENSG00000257723,ENSG00000257287,ENSG00000236333,ENSG00000072657,ENSG00000257802,ENSG00000257410,ENSG00000080371,ENSG00000258064,ENSG00000212461,ENSG00000277223,ENSG00000139292,ENSG00000127324,ENSG00000258053,ENSG00000257454
chr12	71756852	71756980	12:71756852-71756980	ENSG00000257802,ENSG00000257410,ENSG00000080371,ENSG00000277223
chr12	71757101	71757261	12:71757101-71757261	ENSG00000257802,ENSG00000257410,ENSG00000080371,ENSG00000212461,ENSG00000277223,ENSG00000139292,ENSG00000127324
chr12	71839471	71840111	12:71839471-71840111	ENSG00000258235,ENSG00000257287,ENSG00000236333,ENSG00000072657,ENSG00000257802,ENSG00000121749,ENSG00000257991,ENSG00000257410
chr12	71873130	71873248	12:71873130-71873248	ENSG00000257682,ENSG00000258235,ENSG00000257723,ENSG00000257287,ENSG00000236333,ENSG00000072657,ENSG00000257802,ENSG00000121749,ENSG00000257410
chr12	72010437	72010570	12:72010437-72010570	ENSG00000201809,ENSG00000257750,ENSG00000252415,ENSG00000243164,ENSG00000257682,ENSG00000258123,ENSG00000258294,ENSG00000258235,ENSG00000257723,ENSG00000257287,ENSG00000236333,ENSG00000072657,ENSG00000258115,ENSG00000139287,ENSG00000127324
chr12	72017187	72017334	12:72017187-72017334	ENSG00000257113,ENSG00000257183,ENSG00000201809,ENSG00000257750,ENSG00000252415,ENSG00000243164,ENSG00000257682,ENSG00000258123,ENSG00000258294,ENSG00000258235,ENSG00000257723,ENSG00000257287,ENSG00000236333,ENSG00000072657,ENSG00000258115,ENSG00000139287,ENSG00000277223,ENSG00000127324,ENSG00000257454,ENSG00000207387
chr12	74021980	74022123	12:74021980-74022123	ENSG00000257998,ENSG00000188646,ENSG00000257323,ENSG00000257364,ENSG00000257113,ENSG00000257183,ENSG00000258320,ENSG00000258332,ENSG00000257587,ENSG00000251138,ENSG00000201809,ENSG00000257750,ENSG00000252415,ENSG00000243164,ENSG00000257682,ENSG00000258123,ENSG00000258294,ENSG00000258235,ENSG00000257723,ENSG00000257287,ENSG00000236333,ENSG00000072657
chr12	74537368	74537551	12:74537368-74537551	ENSG00000257998,ENSG00000188646,ENSG00000257323,ENSG00000257386,ENSG00000253719,ENSG00000257364,ENSG00000257113,ENSG00000257183,ENSG00000258320,ENSG00000257587,ENSG00000251138,ENSG00000201809,ENSG00000257750,ENSG00000252415,ENSG00000243164,ENSG00000257682,ENSG00000258123,ENSG00000258294,ENSG00000258235,ENSG00000257723,ENSG00000257287,ENSG00000236333,ENSG00000072657
chr12	74537639	74538377	12:74537639-74538377	ENSG00000258112,ENSG00000254451,ENSG00000166006,ENSG00000257434,ENSG00000257998,ENSG00000188646,ENSG00000257323,ENSG00000257386,ENSG00000253719,ENSG00000257364,ENSG00000257113,ENSG00000257183,ENSG00000258320,ENSG00000257587,ENSG00000251138,ENSG00000201809,ENSG00000257750,ENSG00000252415,ENSG00000243164,ENSG00000257682,ENSG00000258123,ENSG00000258294,ENSG00000258235,ENSG00000257723,ENSG00000257287,ENSG00000236333,ENSG00000072657
chr12	74890069	74890496	12:74890069-74890496	ENSG00000257823,ENSG00000258112,ENSG00000254451,ENSG00000166006,ENSG00000257434,ENSG00000257998,ENSG00000188646,ENSG00000257323,ENSG00000257364,ENSG00000257113,ENSG00000257183,ENSG00000258320,ENSG00000257587,ENSG00000251138,ENSG00000201809,ENSG00000257750,ENSG00000252415,ENSG00000243164,ENSG00000257682,ENSG00000258123,ENSG00000258294,ENSG00000258235,ENSG00000257723,ENSG00000257287
chr12	75325697	75325810	12:75325697-75325810	ENSG00000173401,ENSG00000273987,ENSG00000257823,ENSG00000180881,ENSG00000258112,ENSG00000254451
chr12	75329885	75330503	12:75329885-75330503	ENSG00000257497,ENSG00000139278,ENSG00000180481,ENSG00000173401,ENSG00000273987,ENSG00000257823,ENSG00000180881,ENSG00000258112,ENSG00000254451,ENSG00000166006,ENSG00000257434,ENSG00000257998,ENSG00000188646,ENSG00000257323,ENSG00000258123
chr12	75334426	75334706	12:75334426-75334706	ENSG00000257497,ENSG00000139278,ENSG00000173401,ENSG00000273987,ENSG00000257823,ENSG00000180881,ENSG00000258112,ENSG00000254451,ENSG00000166006,ENSG00000257998,ENSG00000188646
chr12	75364951	75365205	12:75364951-75365205	ENSG00000173401,ENSG00000257823,ENSG00000258112,ENSG00000254451,ENSG00000166006,ENSG00000257434,ENSG00000257998,ENSG00000188646,ENSG00000257323,ENSG00000258294
chr12	75390773	75391566	12:75390773-75391566	ENSG00000257497,ENSG00000139278,ENSG00000180481,ENSG00000257823,ENSG00000180881,ENSG00000258112,ENSG00000254451,ENSG00000166006,ENSG00000257998,ENSG00000257323,ENSG00000258123
chr12	75444576	75444744	12:75444576-75444744	ENSG00000257497,ENSG00000139278,ENSG00000257823,ENSG00000258112,ENSG00000254451,ENSG00000166006,ENSG00000257998,ENSG00000188646,ENSG00000257323,ENSG00000243164
chr12	75480742	75480907	12:75480742-75480907	ENSG00000257497,ENSG00000139278
chr12	75511401	75512010	12:75511401-75512010	ENSG00000257941,ENSG00000111615,ENSG00000257497,ENSG00000139278,ENSG00000254451,ENSG00000166006,ENSG00000257998
chr12	75550442	75551031	12:75550442-75551031	ENSG00000257941,ENSG00000251893,ENSG00000258245,ENSG00000286259,ENSG00000257777
chr12	75553426	75553825	12:75553426-75553825	ENSG00000257941,ENSG00000258088,ENSG00000251893,ENSG00000258245,ENSG00000286259,ENSG00000257777,ENSG00000258112,ENSG00000166006
chr12	75558525	75558670	12:75558525-75558670	ENSG00000257777
chr12	75558849	75559065	12:75558849-75559065	ENSG00000286259,ENSG00000257777
chr12	75560259	75560435	12:75560259-75560435	ENSG00000251893,ENSG00000258245,ENSG00000286259,ENSG00000257777
chr12	75623705	75624045	12:75623705-75624045	ENSG00000258088,ENSG00000251893,ENSG00000258245,ENSG00000286259,ENSG00000257777
chr12	75706449	75706610	12:75706449-75706610	ENSG00000258088,ENSG00000251893,ENSG00000258245,ENSG00000286259,ENSG00000257777
chr12	75720968	75721115	12:75720968-75721115	ENSG00000258088,ENSG00000251893,ENSG00000258245,ENSG00000286259
chr12	75722758	75722946	12:75722758-75722946	ENSG00000258088,ENSG00000251893,ENSG00000258245,ENSG00000286259,ENSG00000257777
chr12	75725026	75725237	12:75725026-75725237	ENSG00000258088,ENSG00000251893,ENSG00000258245,ENSG00000286259,ENSG00000257777
chr12	75784694	75784815	12:75784694-75784815	ENSG00000251893,ENSG00000258245,ENSG00000286259
chr12	75831467	75831611	12:75831467-75831611	-
chr12	75868712	75868833	12:75868712-75868833	-
chr12	75908953	75909509	12:75908953-75909509	ENSG00000286259
chr12	75913628	75914107	12:75913628-75914107	ENSG00000198923,ENSG00000257329,ENSG00000258091,ENSG00000251893,ENSG00000258245,ENSG00000286259,ENSG00000257777
chr12	75934517	75934848	12:75934517-75934848	ENSG00000198923,ENSG00000257329,ENSG00000258091,ENSG00000286259
chr12	75940523	75940780	12:75940523-75940780	ENSG00000198923,ENSG00000257329,ENSG00000243420
chr12	75954221	75954407	12:75954221-75954407	ENSG00000198923,ENSG00000257329,ENSG00000243420
chr12	75974550	75974761	12:75974550-75974761	ENSG00000198923,ENSG00000257329,ENSG00000243420
chr12	75978013	75978182	12:75978013-75978182	ENSG00000198923,ENSG00000257329,ENSG00000243420,ENSG00000258077
chr12	75983109	75983323	12:75983109-75983323	ENSG00000198923,ENSG00000257329,ENSG00000258077
chr12	76018039	76018490	12:76018039-76018490	ENSG00000252858,ENSG00000257872,ENSG00000257941,ENSG00000257839,ENSG00000257453,ENSG00000139289,ENSG00000198923,ENSG00000257329,ENSG00000243420,ENSG00000258088,ENSG00000251893,ENSG00000258245,ENSG00000286259,ENSG00000257777,ENSG00000258077,ENSG00000258112,ENSG00000166006,ENSG00000257434,ENSG00000257998,ENSG00000188646,ENSG00000201809,ENSG00000257750
chr12	76030149	76030394	12:76030149-76030394	ENSG00000257941,ENSG00000257839,ENSG00000257453,ENSG00000139289
chr12	76030438	76030742	12:76030438-76030742	ENSG00000257839,ENSG00000257453,ENSG00000139289
chr12	76030774	76032922	12:76030774-76032922	ENSG00000257941,ENSG00000257839,ENSG00000257453,ENSG00000139289,ENSG00000251893,ENSG00000258245,ENSG00000286259
chr12	76037194	76037487	12:76037194-76037487	ENSG00000257941,ENSG00000257839,ENSG00000257453,ENSG00000139289
chr12	76083774	76085363	12:76083774-76085363	ENSG00000252858,ENSG00000257872,ENSG00000257941,ENSG00000187109
chr12	76085615	76085739	12:76085615-76085739	ENSG00000257941,ENSG00000187109
chr12	76092653	76092827	12:76092653-76092827	ENSG00000252858,ENSG00000257872,ENSG00000257941,ENSG00000187109
chr12	76113835	76114090	12:76113835-76114090	ENSG00000223273,ENSG00000252858,ENSG00000257872,ENSG00000258304,ENSG00000257941
chr12	76158787	76158966	12:76158787-76158966	ENSG00000223273,ENSG00000252858,ENSG00000257872
chr12	76177059	76177357	12:76177059-76177357	ENSG00000223273,ENSG00000252858,ENSG00000257872
chr12	76259221	76259321	12:76259221-76259321	ENSG00000223273,ENSG00000257219
chr12	76266730	76267435	12:76266730-76267435	ENSG00000223273,ENSG00000257219,ENSG00000252858,ENSG00000257872,ENSG00000257941
chr12	76276621	76277089	12:76276621-76277089	ENSG00000223273,ENSG00000257219,ENSG00000252858,ENSG00000257872
chr12	76340780	76341042	12:76340780-76341042	ENSG00000179941,ENSG00000223273,ENSG00000257941
chr12	76347134	76347334	12:76347134-76347334	ENSG00000179941,ENSG00000223273,ENSG00000257941
chr12	76348023	76348887	12:76348023-76348887	ENSG00000179941,ENSG00000223273,ENSG00000252858,ENSG00000257872,ENSG00000257941,ENSG00000187109
chr12	76455864	76455974	12:76455864-76455974	-
chr12	76470601	76470881	12:76470601-76470881	ENSG00000213272,ENSG00000287030,ENSG00000257526,ENSG00000091039,ENSG00000223273
chr12	76533471	76533631	12:76533471-76533631	ENSG00000287030,ENSG00000257526,ENSG00000091039
chr12	76558917	76560222	12:76558917-76560222	ENSG00000213272,ENSG00000287030,ENSG00000257526,ENSG00000091039
chr12	76588879	76589054	12:76588879-76589054	ENSG00000213272,ENSG00000287030,ENSG00000257526
chr12	76621607	76621786	12:76621607-76621786	ENSG00000257199,ENSG00000241045,ENSG00000243071,ENSG00000271142,ENSG00000213272,ENSG00000287030
chr12	76685437	76685678	12:76685437-76685678	ENSG00000257199,ENSG00000241045,ENSG00000243071,ENSG00000287030
chr12	76763502	76765043	12:76763502-76765043	ENSG00000186908,ENSG00000258090,ENSG00000241045,ENSG00000243071,ENSG00000213272,ENSG00000287030
chr12	76821004	76821164	12:76821004-76821164	ENSG00000257199,ENSG00000241045,ENSG00000243071,ENSG00000287030
chr12	76878759	76879491	12:76878759-76879491	ENSG00000257199,ENSG00000257910,ENSG00000175183,ENSG00000243071
chr12	76883922	76884195	12:76883922-76884195	ENSG00000257199,ENSG00000257910,ENSG00000175183
chr12	77011048	77011198	12:77011048-77011198	ENSG00000286476,ENSG00000257199,ENSG00000241045,ENSG00000243071,ENSG00000287030
chr12	77065201	77066130	12:77065201-77066130	ENSG00000286476,ENSG00000165891,ENSG00000257199
chr12	77324657	77325058	12:77324657-77325058	ENSG00000257879,ENSG00000258084,ENSG00000258220,ENSG00000257835,ENSG00000067798,ENSG00000257677,ENSG00000286476
chr12	77325116	77325345	12:77325116-77325345	ENSG00000257835,ENSG00000067798,ENSG00000257677,ENSG00000286476
chr12	77325564	77325712	12:77325564-77325712	ENSG00000257835,ENSG00000067798,ENSG00000257677,ENSG00000286476
chr12	77345430	77345633	12:77345430-77345633	ENSG00000257879,ENSG00000258084,ENSG00000258220,ENSG00000257835,ENSG00000286476
chr12	77347052	77347335	12:77347052-77347335	ENSG00000257879,ENSG00000258084,ENSG00000258220,ENSG00000257835,ENSG00000286476,ENSG00000257199
chr12	77349803	77349990	12:77349803-77349990	ENSG00000257835,ENSG00000286476
chr12	77685236	77685388	12:77685236-77685388	ENSG00000257191,ENSG00000257948,ENSG00000257564,ENSG00000257165,ENSG00000257879,ENSG00000258084,ENSG00000258220,ENSG00000258225,ENSG00000258066,ENSG00000286476
chr12	77724516	77724640	12:77724516-77724640	ENSG00000257948,ENSG00000257564,ENSG00000257165,ENSG00000257879,ENSG00000258084,ENSG00000258220,ENSG00000258225,ENSG00000258066,ENSG00000286476
chr12	77847789	77847930	12:77847789-77847930	ENSG00000257165,ENSG00000258084,ENSG00000258220,ENSG00000258225,ENSG00000258066,ENSG00000067798
chr12	77855627	77855888	12:77855627-77855888	ENSG00000257191,ENSG00000257948,ENSG00000257564,ENSG00000257165,ENSG00000257879,ENSG00000258084,ENSG00000258220,ENSG00000258225,ENSG00000258066,ENSG00000067798,ENSG00000286476
chr12	77925573	77925943	12:77925573-77925943	ENSG00000257191,ENSG00000067715,ENSG00000257948,ENSG00000257564,ENSG00000257165,ENSG00000257879,ENSG00000258084,ENSG00000258220,ENSG00000258225,ENSG00000258066,ENSG00000067798,ENSG00000286476
chr12	78143874	78143994	12:78143874-78143994	ENSG00000257948,ENSG00000257564,ENSG00000257165,ENSG00000257879,ENSG00000258084,ENSG00000258220,ENSG00000257220,ENSG00000258225
chr12	78898600	78898725	12:78898600-78898725	ENSG00000257191,ENSG00000067715,ENSG00000257948,ENSG00000257564,ENSG00000257165,ENSG00000257879,ENSG00000258084,ENSG00000258220
chr12	79174781	79174922	12:79174781-79174922	ENSG00000257191,ENSG00000067715,ENSG00000257948,ENSG00000257564,ENSG00000257165,ENSG00000257879,ENSG00000258084,ENSG00000258220,ENSG00000258225
chr12	79408064	79408228	12:79408064-79408228	ENSG00000257956,ENSG00000257474,ENSG00000257604,ENSG00000221788,ENSG00000257894,ENSG00000067715,ENSG00000257948,ENSG00000257564,ENSG00000257165,ENSG00000257879,ENSG00000258084,ENSG00000258220
chr12	79689489	79691581	12:79689489-79691581	ENSG00000258048,ENSG00000177425,ENSG00000257956,ENSG00000257474,ENSG00000257604,ENSG00000257894
chr12	79769533	79770119	12:79769533-79770119	ENSG00000271496,ENSG00000201942,ENSG00000258044,ENSG00000277130,ENSG00000257956,ENSG00000257474,ENSG00000257604,ENSG00000257894,ENSG00000258084
chr12	79782184	79782557	12:79782184-79782557	ENSG00000201942,ENSG00000258044,ENSG00000277130,ENSG00000058272
chr12	79933898	79934098	12:79933898-79934098	ENSG00000257557,ENSG00000201942,ENSG00000258044,ENSG00000277130,ENSG00000058272
chr12	79934245	79936024	12:79934245-79936024	ENSG00000230291,ENSG00000165899,ENSG00000238842,ENSG00000271496,ENSG00000257557,ENSG00000201942,ENSG00000258044,ENSG00000277130,ENSG00000058272,ENSG00000257956,ENSG00000257474,ENSG00000257604
chr12	79959611	79959782	12:79959611-79959782	ENSG00000230291,ENSG00000165899,ENSG00000238842,ENSG00000271496,ENSG00000201942,ENSG00000258044,ENSG00000277130,ENSG00000257604,ENSG00000257894
chr12	80033588	80033736	12:80033588-80033736	ENSG00000230291,ENSG00000165899,ENSG00000238842,ENSG00000239473,ENSG00000271496,ENSG00000201942,ENSG00000257604
chr12	80038252	80038455	12:80038252-80038455	ENSG00000230291,ENSG00000165899,ENSG00000238842,ENSG00000239473,ENSG00000271496,ENSG00000201942,ENSG00000258044,ENSG00000277130,ENSG00000257604,ENSG00000257894
chr12	80038571	80038754	12:80038571-80038754	ENSG00000230291,ENSG00000165899,ENSG00000238842,ENSG00000239473,ENSG00000271496,ENSG00000201942,ENSG00000257604
chr12	80053138	80053242	12:80053138-80053242	ENSG00000230291,ENSG00000165899,ENSG00000238842,ENSG00000271496,ENSG00000201942,ENSG00000258044,ENSG00000277130
chr12	80186631	80187154	12:80186631-80187154	ENSG00000222880,ENSG00000230291,ENSG00000165899,ENSG00000238842,ENSG00000271496,ENSG00000201942,ENSG00000258044,ENSG00000277130,ENSG00000257956,ENSG00000257474,ENSG00000257604,ENSG00000257894,ENSG00000258220
chr12	80187372	80188435	12:80187372-80188435	ENSG00000222880,ENSG00000230291,ENSG00000165899,ENSG00000238842,ENSG00000271496,ENSG00000201942,ENSG00000258044,ENSG00000277130,ENSG00000257956,ENSG00000257474,ENSG00000257604,ENSG00000257894
chr12	80195271	80195410	12:80195271-80195410	ENSG00000257786,ENSG00000222880,ENSG00000230291,ENSG00000165899,ENSG00000201942,ENSG00000258044,ENSG00000277130,ENSG00000257956,ENSG00000257474,ENSG00000257604,ENSG00000257894
chr12	80201762	80202346	12:80201762-80202346	ENSG00000257786,ENSG00000222880,ENSG00000230291,ENSG00000165899,ENSG00000238842,ENSG00000271496,ENSG00000201942,ENSG00000258044,ENSG00000277130,ENSG00000257956,ENSG00000257474,ENSG00000257604,ENSG00000257894,ENSG00000257191,ENSG00000257165,ENSG00000258220
chr12	80206634	80206798	12:80206634-80206798	ENSG00000222880,ENSG00000230291,ENSG00000165899,ENSG00000257956,ENSG00000257474,ENSG00000257604,ENSG00000257894
chr12	80216956	80217432	12:80216956-80217432	ENSG00000257429,ENSG00000222880,ENSG00000230291,ENSG00000165899,ENSG00000238842,ENSG00000271496,ENSG00000201942,ENSG00000258044,ENSG00000277130,ENSG00000257956,ENSG00000257474,ENSG00000257604,ENSG00000257894,ENSG00000257191,ENSG00000257948,ENSG00000257564,ENSG00000257879,ENSG00000258084
chr12	80219368	80219583	12:80219368-80219583	ENSG00000222880,ENSG00000230291,ENSG00000165899,ENSG00000201942,ENSG00000277130,ENSG00000257474,ENSG00000257604,ENSG00000257894
chr12	80270076	80270196	12:80270076-80270196	ENSG00000222880,ENSG00000165899,ENSG00000257956,ENSG00000257474,ENSG00000257604,ENSG00000257894
chr12	80393632	80393742	12:80393632-80393742	ENSG00000257429,ENSG00000139304,ENSG00000222880,ENSG00000165899
chr12	80412502	80412613	12:80412502-80412613	ENSG00000257741,ENSG00000257429,ENSG00000257786,ENSG00000139304,ENSG00000222880,ENSG00000165899
chr12	80627811	80628014	12:80627811-80628014	ENSG00000111049,ENSG00000257429,ENSG00000257786,ENSG00000139304,ENSG00000222880
chr12	80702979	80703114	12:80702979-80703114	ENSG00000111049,ENSG00000111046,ENSG00000257429,ENSG00000257786
chr12	80757017	80757136	12:80757017-80757136	ENSG00000257741,ENSG00000111049
chr12	80837472	80837652	12:80837472-80837652	ENSG00000207763
chr12	80838838	80838978	12:80838838-80838978	ENSG00000207763
chr12	80861278	80861419	12:80861278-80861419	ENSG00000258215
chr12	80877834	80878024	12:80877834-80878024	ENSG00000258215,ENSG00000111052,ENSG00000257429
chr12	80878513	80878815	12:80878513-80878815	ENSG00000258215,ENSG00000111052,ENSG00000257429
chr12	80902832	80902994	12:80902832-80902994	ENSG00000111052,ENSG00000257786
chr12	80925370	80925506	12:80925370-80925506	ENSG00000208022,ENSG00000111052
chr12	80936522	80937762	12:80936522-80937762	ENSG00000111058,ENSG00000208022,ENSG00000111052
chr12	80937813	80938004	12:80937813-80938004	ENSG00000111058,ENSG00000208022,ENSG00000111052
chr12	81021236	81021410	12:81021236-81021410	ENSG00000257467,ENSG00000265227,ENSG00000257786
chr12	81077317	81078481	12:81077317-81078481	ENSG00000257467,ENSG00000265227,ENSG00000111058,ENSG00000257786
chr12	81078662	81079144	12:81078662-81079144	ENSG00000265227,ENSG00000111058
chr12	81079222	81079538	12:81079222-81079538	ENSG00000111058
chr12	81079703	81079837	12:81079703-81079837	ENSG00000111058
chr12	81080531	81080713	12:81080531-81080713	ENSG00000265227,ENSG00000111058
chr12	81086421	81086526	12:81086421-81086526	ENSG00000265227
chr12	81129046	81129198	12:81129046-81129198	ENSG00000265227,ENSG00000258026,ENSG00000111058
chr12	81209156	81209299	12:81209156-81209299	ENSG00000257467,ENSG00000265227
chr12	81209635	81210238	12:81209635-81210238	ENSG00000257875,ENSG00000258162,ENSG00000257467,ENSG00000265227,ENSG00000257429,ENSG00000257786
chr12	81229855	81229955	12:81229855-81229955	ENSG00000257467,ENSG00000265227
chr12	81231525	81231988	12:81231525-81231988	ENSG00000258162,ENSG00000257467,ENSG00000265227,ENSG00000257429,ENSG00000257786
chr12	81232049	81232203	12:81232049-81232203	ENSG00000257467,ENSG00000265227
chr12	81333959	81334102	12:81333959-81334102	ENSG00000258162,ENSG00000257467,ENSG00000139220
chr12	81451282	81451447	12:81451282-81451447	ENSG00000258375,ENSG00000258162,ENSG00000139220
chr12	81499905	81500103	12:81499905-81500103	ENSG00000258170,ENSG00000258375,ENSG00000258162,ENSG00000139220
chr12	81517453	81517553	12:81517453-81517553	ENSG00000258375,ENSG00000258162,ENSG00000139220
chr12	81570360	81570512	12:81570360-81570512	ENSG00000257431,ENSG00000257875,ENSG00000257747,ENSG00000258375,ENSG00000258162,ENSG00000139220
chr12	81610976	81611111	12:81610976-81611111	ENSG00000258170,ENSG00000257747,ENSG00000258375,ENSG00000258162,ENSG00000139220
chr12	81618054	81618202	12:81618054-81618202	ENSG00000257431,ENSG00000257837,ENSG00000258170,ENSG00000257875,ENSG00000257747,ENSG00000258375,ENSG00000258162,ENSG00000139220
chr12	81627622	81627797	12:81627622-81627797	ENSG00000258375,ENSG00000258162
chr12	81729910	81730083	12:81729910-81730083	ENSG00000257431,ENSG00000258170,ENSG00000257875,ENSG00000257747,ENSG00000139220
chr12	81869545	81869649	12:81869545-81869649	ENSG00000258170,ENSG00000257747,ENSG00000257609
chr12	81992582	81992692	12:81992582-81992692	ENSG00000257875,ENSG00000258193,ENSG00000257747
chr12	82037482	82037692	12:82037482-82037692	ENSG00000258358,ENSG00000221148,ENSG00000258338,ENSG00000257431,ENSG00000258170,ENSG00000257875,ENSG00000257747
chr12	82300706	82300920	12:82300706-82300920	ENSG00000257296,ENSG00000258358,ENSG00000221148,ENSG00000257729,ENSG00000285191,ENSG00000258338,ENSG00000213270,ENSG00000252220,ENSG00000257431,ENSG00000257837,ENSG00000258170,ENSG00000257875,ENSG00000257747,ENSG00000258162
chr12	82358213	82359117	12:82358213-82359117	ENSG00000257296,ENSG00000258358,ENSG00000258338,ENSG00000213270,ENSG00000252220,ENSG00000257431,ENSG00000257837,ENSG00000258170,ENSG00000257875,ENSG00000127720,ENSG00000133773,ENSG00000257747
chr12	82359154	82359386	12:82359154-82359386	ENSG00000257875,ENSG00000127720,ENSG00000133773
chr12	82685786	82686220	12:82685786-82686220	ENSG00000258358,ENSG00000221148,ENSG00000257729,ENSG00000285191,ENSG00000257124,ENSG00000258338,ENSG00000213270,ENSG00000252220,ENSG00000179104,ENSG00000286043,ENSG00000257431,ENSG00000257837,ENSG00000258170,ENSG00000257875
chr12	82686319	82687381	12:82686319-82687381	ENSG00000258358,ENSG00000221148,ENSG00000257729,ENSG00000285191,ENSG00000257124,ENSG00000258338,ENSG00000213270,ENSG00000252220,ENSG00000179104,ENSG00000286043,ENSG00000257431,ENSG00000257837,ENSG00000258170,ENSG00000257875
chr12	83477781	83477939	12:83477781-83477939	ENSG00000258815,ENSG00000180318,ENSG00000258073,ENSG00000257296,ENSG00000258358,ENSG00000221148,ENSG00000257729,ENSG00000285191,ENSG00000257124,ENSG00000258338,ENSG00000213270,ENSG00000252220,ENSG00000257431,ENSG00000257837,ENSG00000258170,ENSG00000257875
chr12	83739768	83739938	12:83739768-83739938	ENSG00000180318,ENSG00000258073,ENSG00000257296,ENSG00000258358,ENSG00000221148,ENSG00000257729,ENSG00000285191,ENSG00000257124,ENSG00000258338,ENSG00000213270,ENSG00000252220,ENSG00000257431,ENSG00000257837,ENSG00000258170,ENSG00000257875
chr12	83823812	83823912	12:83823812-83823912	ENSG00000180318,ENSG00000258073,ENSG00000257296,ENSG00000258358,ENSG00000221148,ENSG00000257729,ENSG00000285191,ENSG00000257124,ENSG00000258338,ENSG00000213270,ENSG00000252220,ENSG00000257431,ENSG00000257837,ENSG00000258170,ENSG00000257875
chr12	84831883	84832003	12:84831883-84832003	ENSG00000258815,ENSG00000180318,ENSG00000258073,ENSG00000072041,ENSG00000257296,ENSG00000258358,ENSG00000221148,ENSG00000257729,ENSG00000285191
chr12	84874682	84874812	12:84874682-84874812	ENSG00000180318,ENSG00000258073,ENSG00000072041,ENSG00000257296
chr12	85036225	85036568	12:85036225-85036568	ENSG00000258815,ENSG00000180318,ENSG00000133640,ENSG00000231738,ENSG00000258073,ENSG00000072041,ENSG00000258358
chr12	85575818	85575936	12:85575818-85575936	ENSG00000257897,ENSG00000258178,ENSG00000133636,ENSG00000198774,ENSG00000258206,ENSG00000257855,ENSG00000258815,ENSG00000180318,ENSG00000258073,ENSG00000257296,ENSG00000258358
chr12	86249950	86250123	12:86249950-86250123	ENSG00000257897,ENSG00000182050
chr12	86256248	86256499	12:86256248-86256499	ENSG00000257897,ENSG00000258178,ENSG00000182050
chr12	86257265	86257492	12:86257265-86257492	ENSG00000257897,ENSG00000258178,ENSG00000182050
chr12	86264679	86265283	12:86264679-86265283	ENSG00000257897,ENSG00000258178,ENSG00000182050,ENSG00000180318
chr12	86312365	86312544	12:86312365-86312544	ENSG00000240721,ENSG00000258179,ENSG00000257940,ENSG00000257912,ENSG00000258128,ENSG00000258173,ENSG00000257648,ENSG00000258205,ENSG00000280049,ENSG00000258185,ENSG00000257897,ENSG00000258178,ENSG00000198774,ENSG00000258206,ENSG00000258815,ENSG00000180318,ENSG00000258073,ENSG00000257296,ENSG00000258358
chr12	86376155	86376339	12:86376155-86376339	ENSG00000240721,ENSG00000258179,ENSG00000257940,ENSG00000257912,ENSG00000258128,ENSG00000258173,ENSG00000257648,ENSG00000280049,ENSG00000258185,ENSG00000257897,ENSG00000258178,ENSG00000198774,ENSG00000258206,ENSG00000258815,ENSG00000180318,ENSG00000258073,ENSG00000258358,ENSG00000257729
chr12	86777384	86777672	12:86777384-86777672	ENSG00000258179,ENSG00000257940,ENSG00000257912,ENSG00000258128,ENSG00000258173,ENSG00000257648,ENSG00000258205,ENSG00000280049,ENSG00000258185,ENSG00000257897,ENSG00000258178,ENSG00000198774,ENSG00000258206,ENSG00000258815,ENSG00000180318
chr12	86903293	86903435	12:86903293-86903435	ENSG00000240721,ENSG00000258179,ENSG00000257940,ENSG00000257912,ENSG00000258128,ENSG00000258173,ENSG00000257648,ENSG00000258205,ENSG00000280049,ENSG00000258185,ENSG00000257897,ENSG00000258178,ENSG00000258815,ENSG00000180318
chr12	86914852	86914989	12:86914852-86914989	ENSG00000240721,ENSG00000258179,ENSG00000257940,ENSG00000257912,ENSG00000258128,ENSG00000258173,ENSG00000257648,ENSG00000258205,ENSG00000280049,ENSG00000258185,ENSG00000257897,ENSG00000258178,ENSG00000258815
chr12	87116885	87117090	12:87116885-87117090	ENSG00000199245,ENSG00000240721,ENSG00000258179,ENSG00000257940,ENSG00000257912,ENSG00000258128,ENSG00000258173,ENSG00000257648,ENSG00000258205,ENSG00000242850,ENSG00000280049,ENSG00000258185,ENSG00000257897,ENSG00000258178,ENSG00000198774,ENSG00000258206,ENSG00000258815,ENSG00000180318,ENSG00000258073
chr12	87120528	87120751	12:87120528-87120751	ENSG00000240721,ENSG00000258179,ENSG00000257940,ENSG00000257912,ENSG00000258128,ENSG00000258173,ENSG00000257648,ENSG00000258205,ENSG00000242850,ENSG00000280049,ENSG00000258185,ENSG00000257897,ENSG00000258178,ENSG00000198774,ENSG00000258206,ENSG00000258815,ENSG00000180318,ENSG00000257296
chr12	87127367	87127496	12:87127367-87127496	ENSG00000240721,ENSG00000258179,ENSG00000257940,ENSG00000257912,ENSG00000258128,ENSG00000258173,ENSG00000257648,ENSG00000258205,ENSG00000242850,ENSG00000280049,ENSG00000258185,ENSG00000257897,ENSG00000258178,ENSG00000258206,ENSG00000258815,ENSG00000257296
chr12	87152118	87152405	12:87152118-87152405	ENSG00000240721,ENSG00000258179,ENSG00000257940,ENSG00000257912,ENSG00000258128,ENSG00000258173,ENSG00000257648,ENSG00000258205,ENSG00000242850,ENSG00000280049,ENSG00000258185,ENSG00000257897,ENSG00000258178,ENSG00000180318,ENSG00000257296
chr12	87995679	87995869	12:87995679-87995869	ENSG00000278011,ENSG00000199245,ENSG00000165805,ENSG00000240721,ENSG00000258179,ENSG00000257940,ENSG00000257912,ENSG00000258128,ENSG00000258173,ENSG00000257648,ENSG00000258205,ENSG00000257897,ENSG00000258178
chr12	88035309	88035943	12:88035309-88035943	ENSG00000199245,ENSG00000252747,ENSG00000133641,ENSG00000165805,ENSG00000240721,ENSG00000257940,ENSG00000257912,ENSG00000258205
chr12	88058349	88058937	12:88058349-88058937	ENSG00000278011,ENSG00000199245,ENSG00000257752,ENSG00000252747,ENSG00000198707,ENSG00000165805,ENSG00000240721,ENSG00000257912
chr12	88141745	88142590	12:88141745-88142590	ENSG00000278011,ENSG00000199245,ENSG00000139324,ENSG00000198707
chr12	88580317	88580559	12:88580317-88580559	ENSG00000278011,ENSG00000252850,ENSG00000281333,ENSG00000049130,ENSG00000199245
chr12	88960627	88960837	12:88960627-88960837	ENSG00000278011,ENSG00000199245
chr12	89019677	89019872	12:89019677-89019872	ENSG00000270344,ENSG00000257594,ENSG00000259075,ENSG00000226982,ENSG00000139323,ENSG00000257629,ENSG00000246363,ENSG00000199245
chr12	89140513	89141097	12:89140513-89141097	ENSG00000226982,ENSG00000257629,ENSG00000278011,ENSG00000199245,ENSG00000257912
chr12	89238614	89238896	12:89238614-89238896	ENSG00000257629
chr12	89250368	89250499	12:89250368-89250499	-
chr12	89276947	89277197	12:89276947-89277197	ENSG00000238302,ENSG00000199245
chr12	89309928	89310085	12:89309928-89310085	ENSG00000257820,ENSG00000246363
chr12	89326812	89327024	12:89326812-89327024	ENSG00000257820,ENSG00000246363
chr12	89351394	89354771	12:89351394-89354771	ENSG00000286608,ENSG00000274021,ENSG00000139318
chr12	89363175	89363401	12:89363175-89363401	ENSG00000271259,ENSG00000271327,ENSG00000286608,ENSG00000274021,ENSG00000139318
chr12	89363638	89363778	12:89363638-89363778	ENSG00000271259,ENSG00000271327,ENSG00000286608,ENSG00000274021,ENSG00000139318
chr12	89364148	89364339	12:89364148-89364339	ENSG00000271259,ENSG00000271327,ENSG00000286608,ENSG00000274021,ENSG00000139318
chr12	89372811	89373034	12:89372811-89373034	ENSG00000271259,ENSG00000271327,ENSG00000286608,ENSG00000274021,ENSG00000139318
chr12	89374249	89374464	12:89374249-89374464	ENSG00000271259,ENSG00000271327,ENSG00000286608,ENSG00000274021,ENSG00000139318,ENSG00000257629
chr12	89384071	89384365	12:89384071-89384365	ENSG00000271259,ENSG00000286608,ENSG00000274021,ENSG00000139318
chr12	89384410	89384584	12:89384410-89384584	ENSG00000271259
chr12	89389893	89390362	12:89389893-89390362	ENSG00000226982,ENSG00000286608,ENSG00000274021,ENSG00000139318,ENSG00000257629,ENSG00000199245
chr12	89396135	89396236	12:89396135-89396236	-
chr12	89421487	89421853	12:89421487-89421853	ENSG00000139323,ENSG00000257629
chr12	89452098	89452227	12:89452098-89452227	ENSG00000257629
chr12	89453505	89453900	12:89453505-89453900	ENSG00000226982,ENSG00000286608,ENSG00000274021,ENSG00000139318,ENSG00000257629
chr12	89461820	89462004	12:89461820-89462004	ENSG00000226982,ENSG00000139323,ENSG00000257629,ENSG00000246363
chr12	89524489	89525103	12:89524489-89525103	ENSG00000270344,ENSG00000257594,ENSG00000259075,ENSG00000226982,ENSG00000139323,ENSG00000257629
chr12	89525207	89526321	12:89525207-89526321	ENSG00000270344,ENSG00000257594,ENSG00000259075,ENSG00000226982,ENSG00000139323,ENSG00000257629
chr12	89543052	89543204	12:89543052-89543204	ENSG00000196243,ENSG00000257194,ENSG00000257725,ENSG00000258302,ENSG00000279939,ENSG00000226982
chr12	89544809	89545258	12:89544809-89545258	ENSG00000139330,ENSG00000196243,ENSG00000258183,ENSG00000257194,ENSG00000257725,ENSG00000258290,ENSG00000252207,ENSG00000258302,ENSG00000279939,ENSG00000226982,ENSG00000257629
chr12	89708153	89710268	12:89708153-89710268	ENSG00000196243,ENSG00000258183,ENSG00000257194,ENSG00000257725,ENSG00000258290,ENSG00000252823,ENSG00000257480,ENSG00000252207,ENSG00000258216,ENSG00000271614,ENSG00000070961,ENSG00000258302,ENSG00000226982
chr12	89783388	89783708	12:89783388-89783708	ENSG00000258148,ENSG00000139329,ENSG00000139330,ENSG00000083782,ENSG00000196243,ENSG00000257787,ENSG00000288102,ENSG00000258183,ENSG00000257194,ENSG00000257725,ENSG00000258290,ENSG00000252823,ENSG00000257480,ENSG00000252207,ENSG00000258216,ENSG00000070961,ENSG00000258302,ENSG00000226982,ENSG00000199245
chr12	89848779	89849063	12:89848779-89849063	ENSG00000196243,ENSG00000258183,ENSG00000257194,ENSG00000257725,ENSG00000258290,ENSG00000252823,ENSG00000257480,ENSG00000252207,ENSG00000258216,ENSG00000258302,ENSG00000226982,ENSG00000278011,ENSG00000199245
chr12	90029496	90029614	12:90029496-90029614	ENSG00000257194,ENSG00000257725,ENSG00000258290
chr12	90128669	90128778	12:90128669-90128778	ENSG00000258183,ENSG00000257194,ENSG00000258290
chr12	90253662	90254082	12:90253662-90254082	ENSG00000196243,ENSG00000258183,ENSG00000257194,ENSG00000257725
chr12	90258022	90258125	12:90258022-90258125	ENSG00000258183
chr12	90484236	90484450	12:90484236-90484450	ENSG00000139330,ENSG00000196243,ENSG00000257787,ENSG00000288102,ENSG00000258183
chr12	90585818	90586206	12:90585818-90586206	ENSG00000286021
chr12	90622062	90622179	12:90622062-90622179	ENSG00000257995,ENSG00000286021
chr12	90836596	90837041	12:90836596-90837041	ENSG00000258148,ENSG00000139329,ENSG00000139330,ENSG00000083782,ENSG00000196243,ENSG00000257787,ENSG00000288102,ENSG00000258183,ENSG00000257194
chr12	90959682	90959799	12:90959682-90959799	ENSG00000258148,ENSG00000011465,ENSG00000139329,ENSG00000139330,ENSG00000083782,ENSG00000196243,ENSG00000197651
chr12	90964090	90964191	12:90964090-90964191	ENSG00000258148,ENSG00000011465,ENSG00000139329,ENSG00000139330,ENSG00000083782,ENSG00000196243,ENSG00000197651
chr12	90978302	90978414	12:90978302-90978414	ENSG00000258148,ENSG00000011465,ENSG00000139329,ENSG00000139330,ENSG00000083782,ENSG00000196243
chr12	91355502	91355661	12:91355502-91355661	ENSG00000258100,ENSG00000258148,ENSG00000011465,ENSG00000139329,ENSG00000139330,ENSG00000083782
chr12	91362861	91362978	12:91362861-91362978	ENSG00000258100,ENSG00000258148,ENSG00000011465,ENSG00000139330
chr12	91381423	91381835	12:91381423-91381835	ENSG00000258224,ENSG00000258125,ENSG00000258148,ENSG00000011465
chr12	91382141	91382273	12:91382141-91382273	-
chr12	91417790	91417898	12:91417790-91417898	ENSG00000286049
chr12	91603190	91603340	12:91603190-91603340	ENSG00000258125,ENSG00000277738,ENSG00000274647
chr12	91621036	91621234	12:91621036-91621234	ENSG00000258224,ENSG00000258125,ENSG00000277738,ENSG00000274647,ENSG00000258148
chr12	91896886	91896997	12:91896886-91896997	ENSG00000286907,ENSG00000257863,ENSG00000257893,ENSG00000258224
chr12	92064538	92064719	12:92064538-92064719	ENSG00000287714,ENSG00000286907,ENSG00000257893,ENSG00000258224
chr12	92075528	92075805	12:92075528-92075805	ENSG00000287714,ENSG00000286907,ENSG00000257893,ENSG00000258224,ENSG00000258125
chr12	92080570	92080842	12:92080570-92080842	ENSG00000287714,ENSG00000286907,ENSG00000257893,ENSG00000258224
chr12	92133056	92133677	12:92133056-92133677	ENSG00000199895,ENSG00000239201,ENSG00000133639,ENSG00000287714,ENSG00000286907,ENSG00000257242,ENSG00000257893,ENSG00000258224
chr12	92133731	92134171	12:92133731-92134171	ENSG00000287714,ENSG00000286907,ENSG00000257242,ENSG00000257893,ENSG00000258224
chr12	92136550	92136778	12:92136550-92136778	ENSG00000133639,ENSG00000257242
chr12	92139688	92140125	12:92139688-92140125	ENSG00000133639,ENSG00000257242
chr12	92141628	92141776	12:92141628-92141776	ENSG00000245904,ENSG00000133639,ENSG00000257242
chr12	92142059	92142179	12:92142059-92142179	ENSG00000245904,ENSG00000133639,ENSG00000257242
chr12	92143870	92144496	12:92143870-92144496	ENSG00000199895,ENSG00000239201,ENSG00000245904,ENSG00000133639,ENSG00000287714,ENSG00000286907,ENSG00000257242,ENSG00000257893,ENSG00000258224
chr12	92144628	92146680	12:92144628-92146680	ENSG00000199895,ENSG00000239201,ENSG00000245904,ENSG00000133639,ENSG00000287714,ENSG00000286907,ENSG00000257242,ENSG00000257893,ENSG00000258224
chr12	92208741	92208857	12:92208741-92208857	ENSG00000199895,ENSG00000239201
chr12	92244080	92244349	12:92244080-92244349	ENSG00000199895,ENSG00000239201,ENSG00000286907,ENSG00000258224,ENSG00000258125
chr12	92379170	92379447	12:92379170-92379447	ENSG00000205057,ENSG00000277851,ENSG00000199895,ENSG00000239201,ENSG00000286907,ENSG00000258224,ENSG00000258125
chr12	92382527	92382627	12:92382527-92382627	ENSG00000277851
chr12	92389534	92389786	12:92389534-92389786	ENSG00000277851
chr12	92398618	92398878	12:92398618-92398878	ENSG00000205057,ENSG00000277851,ENSG00000199895,ENSG00000239201
chr12	92403351	92403466	12:92403351-92403466	ENSG00000205057,ENSG00000277851
chr12	92407962	92408366	12:92407962-92408366	ENSG00000266923,ENSG00000257127,ENSG00000205057,ENSG00000277851,ENSG00000199895,ENSG00000239201,ENSG00000287714,ENSG00000286907,ENSG00000257893,ENSG00000258224,ENSG00000258125,ENSG00000258148
chr12	92416362	92416812	12:92416362-92416812	ENSG00000266923,ENSG00000257127,ENSG00000205057
chr12	92416855	92416964	12:92416855-92416964	ENSG00000266923,ENSG00000257127,ENSG00000205057
chr12	92466397	92466974	12:92466397-92466974	ENSG00000205056,ENSG00000205057
chr12	92468055	92468204	12:92468055-92468204	ENSG00000205056
chr12	92469788	92470188	12:92469788-92470188	ENSG00000187510,ENSG00000258262,ENSG00000205056,ENSG00000205057,ENSG00000277851,ENSG00000199895,ENSG00000239201,ENSG00000258224,ENSG00000258125,ENSG00000258148
chr12	92495163	92495328	12:92495163-92495328	ENSG00000258262
chr12	92502609	92502737	12:92502609-92502737	ENSG00000258262
chr12	92540615	92540976	12:92540615-92540976	ENSG00000258262
chr12	92553390	92553781	12:92553390-92553781	ENSG00000187510,ENSG00000258262,ENSG00000205057,ENSG00000277851,ENSG00000199895,ENSG00000239201,ENSG00000287714,ENSG00000286907,ENSG00000257893,ENSG00000258224,ENSG00000258125,ENSG00000258148,ENSG00000011465
chr12	92558849	92559480	12:92558849-92559480	ENSG00000258262
chr12	92561555	92561941	12:92561555-92561941	ENSG00000187510,ENSG00000258262,ENSG00000205057,ENSG00000277851,ENSG00000199895,ENSG00000239201,ENSG00000287714,ENSG00000286907,ENSG00000257893,ENSG00000258224,ENSG00000258125
chr12	92570485	92570595	12:92570485-92570595	ENSG00000286907,ENSG00000257893
chr12	92650021	92650192	12:92650021-92650192	ENSG00000187510
chr12	92674606	92674754	12:92674606-92674754	ENSG00000187510
chr12	92785209	92785439	12:92785209-92785439	ENSG00000202534,ENSG00000257195,ENSG00000187510
chr12	92859726	92859896	12:92859726-92859896	ENSG00000202534,ENSG00000257195,ENSG00000258012
chr12	92899333	92899949	12:92899333-92899949	ENSG00000202534,ENSG00000257195,ENSG00000258012,ENSG00000187510
chr12	92927112	92927357	12:92927112-92927357	ENSG00000202534,ENSG00000257195,ENSG00000102189
chr12	92928438	92929842	12:92928438-92929842	ENSG00000202534,ENSG00000257195,ENSG00000102189,ENSG00000187510
chr12	92987437	92987586	12:92987437-92987586	ENSG00000257345,ENSG00000202534
chr12	92987950	92988117	12:92987950-92988117	ENSG00000257345,ENSG00000202534
chr12	92988556	92988711	12:92988556-92988711	ENSG00000257345,ENSG00000202534
chr12	93022777	93022923	12:93022777-93022923	ENSG00000270506,ENSG00000207365,ENSG00000257345
chr12	93029116	93029495	12:93029116-93029495	ENSG00000257746,ENSG00000256393,ENSG00000270506,ENSG00000207365,ENSG00000257345
chr12	93050174	93050313	12:93050174-93050313	ENSG00000257746,ENSG00000256393,ENSG00000270506,ENSG00000257345
chr12	93060746	93061061	12:93060746-93061061	ENSG00000257746,ENSG00000256393,ENSG00000270506
chr12	93061560	93062281	12:93061560-93062281	ENSG00000257746,ENSG00000256393,ENSG00000270506,ENSG00000257345
chr12	93113644	93114040	12:93113644-93114040	ENSG00000257210,ENSG00000257746,ENSG00000256393
chr12	93127206	93128573	12:93127206-93128573	ENSG00000257210,ENSG00000257746,ENSG00000256393,ENSG00000257322,ENSG00000257345
chr12	93130423	93130559	12:93130423-93130559	ENSG00000257210,ENSG00000257746,ENSG00000257322
chr12	93174002	93174439	12:93174002-93174439	ENSG00000258171
chr12	93174579	93174797	12:93174579-93174797	ENSG00000258171
chr12	93179846	93180096	12:93179846-93180096	ENSG00000258171
chr12	93183863	93184606	12:93183863-93184606	ENSG00000258171
chr12	93202046	93202380	12:93202046-93202380	ENSG00000257322
chr12	93205473	93205761	12:93205473-93205761	ENSG00000257746,ENSG00000256393,ENSG00000257322
chr12	93219853	93220349	12:93219853-93220349	ENSG00000201502,ENSG00000257746,ENSG00000257322
chr12	93237342	93237487	12:93237342-93237487	ENSG00000201502
chr12	93237593	93237854	12:93237593-93237854	ENSG00000201502
chr12	93275654	93275994	12:93275654-93275994	ENSG00000257512,ENSG00000201502,ENSG00000257746
chr12	93300813	93301008	12:93300813-93301008	ENSG00000257512,ENSG00000201502
chr12	93310291	93310432	12:93310291-93310432	ENSG00000257512
chr12	93361575	93361962	12:93361575-93361962	ENSG00000173598,ENSG00000257252,ENSG00000257512,ENSG00000201502,ENSG00000257746,ENSG00000256393,ENSG00000270506,ENSG00000257345,ENSG00000202534
chr12	93376522	93376758	12:93376522-93376758	ENSG00000173598,ENSG00000257252
chr12	93377085	93377237	12:93377085-93377237	ENSG00000173598,ENSG00000257252
chr12	93377397	93378166	12:93377397-93378166	ENSG00000173598,ENSG00000257252,ENSG00000257746
chr12	93378355	93378714	12:93378355-93378714	ENSG00000173598,ENSG00000257252
chr12	93380047	93380191	12:93380047-93380191	ENSG00000173598,ENSG00000257252
chr12	93381837	93382072	12:93381837-93382072	ENSG00000173598,ENSG00000257252
chr12	93382650	93382949	12:93382650-93382949	ENSG00000173598,ENSG00000257252
chr12	93383710	93383832	12:93383710-93383832	ENSG00000173598,ENSG00000257252
chr12	93404412	93404537	12:93404412-93404537	ENSG00000177889
chr12	93415773	93415918	12:93415773-93415918	ENSG00000257345
chr12	93434259	93434564	12:93434259-93434564	ENSG00000177889
chr12	93441182	93442708	12:93441182-93442708	ENSG00000198015,ENSG00000200011,ENSG00000177889
chr12	93467237	93467843	12:93467237-93467843	ENSG00000198015,ENSG00000200011
chr12	93536835	93537062	12:93536835-93537062	ENSG00000186076,ENSG00000258271,ENSG00000243015
chr12	93569695	93569909	12:93569695-93569909	ENSG00000120833,ENSG00000246985,ENSG00000243015
chr12	93570064	93570520	12:93570064-93570520	ENSG00000120833,ENSG00000246985
chr12	93570620	93571401	12:93570620-93571401	ENSG00000120833,ENSG00000246985
chr12	93571527	93571735	12:93571527-93571735	ENSG00000120833,ENSG00000246985
chr12	93571923	93572107	12:93571923-93572107	ENSG00000120833,ENSG00000246985
chr12	93591435	93591839	12:93591435-93591839	ENSG00000186076,ENSG00000120833,ENSG00000246985
chr12	93615359	93615473	12:93615359-93615473	ENSG00000186076
chr12	93677078	93678015	12:93677078-93678015	ENSG00000169372,ENSG00000186076
chr12	93679468	93679926	12:93679468-93679926	ENSG00000169372,ENSG00000186076,ENSG00000120833,ENSG00000246985
chr12	93682899	93683321	12:93682899-93683321	ENSG00000258274,ENSG00000169372,ENSG00000186076
chr12	93683500	93683633	12:93683500-93683633	ENSG00000169372
chr12	93713169	93713318	12:93713169-93713318	ENSG00000258274,ENSG00000186076
chr12	93714601	93714701	12:93714601-93714701	ENSG00000186076
chr12	93727333	93727835	12:93727333-93727835	ENSG00000258274,ENSG00000169372,ENSG00000186076
chr12	93742237	93742578	12:93742237-93742578	ENSG00000258274,ENSG00000120833,ENSG00000246985,ENSG00000243015
chr12	93778302	93778560	12:93778302-93778560	ENSG00000186076
chr12	93783913	93784087	12:93783913-93784087	-
chr12	93784401	93784768	12:93784401-93784768	-
chr12	93785360	93785511	12:93785360-93785511	-
chr12	93805758	93805859	12:93805758-93805859	-
chr12	93808643	93808774	12:93808643-93808774	-
chr12	93813940	93814343	12:93813940-93814343	ENSG00000169372
chr12	93814497	93814774	12:93814497-93814774	ENSG00000169372
chr12	93836001	93836143	12:93836001-93836143	ENSG00000258303,ENSG00000264978
chr12	93836975	93837146	12:93836975-93837146	ENSG00000258303,ENSG00000264978
chr12	93852122	93852368	12:93852122-93852368	ENSG00000169372
chr12	93852430	93852596	12:93852430-93852596	ENSG00000169372
chr12	93858072	93858182	12:93858072-93858182	-
chr12	93894386	93895085	12:93894386-93895085	ENSG00000223126,ENSG00000271382,ENSG00000186076,ENSG00000243015
chr12	93943944	93944119	12:93943944-93944119	ENSG00000271382,ENSG00000257283
chr12	93991165	93991365	12:93991165-93991365	ENSG00000223126,ENSG00000243015
chr12	94037474	94037765	12:94037474-94037765	ENSG00000223126
chr12	94048017	94048198	12:94048017-94048198	ENSG00000223126
chr12	94075403	94075546	12:94075403-94075546	ENSG00000223126,ENSG00000243015
chr12	94101502	94101630	12:94101502-94101630	ENSG00000258271,ENSG00000243015
chr12	94102326	94102518	12:94102326-94102518	ENSG00000258271,ENSG00000243015
chr12	94149185	94149286	12:94149185-94149286	ENSG00000213250,ENSG00000136040,ENSG00000257360
chr12	94171042	94171253	12:94171042-94171253	ENSG00000213250,ENSG00000244391,ENSG00000258035,ENSG00000136040
chr12	94260806	94260958	12:94260806-94260958	ENSG00000258365,ENSG00000258172,ENSG00000287237,ENSG00000136040
chr12	94262214	94262640	12:94262214-94262640	ENSG00000258365,ENSG00000258172,ENSG00000287237,ENSG00000136040
chr12	94289932	94290050	12:94289932-94290050	ENSG00000244391,ENSG00000258365,ENSG00000258172
chr12	94290470	94290647	12:94290470-94290647	ENSG00000213250,ENSG00000244391,ENSG00000258365,ENSG00000258172,ENSG00000136040
chr12	94336319	94336450	12:94336319-94336450	ENSG00000213250,ENSG00000244391,ENSG00000173588
chr12	94386489	94386602	12:94386489-94386602	ENSG00000213250,ENSG00000244391,ENSG00000173588
chr12	94459542	94460548	12:94459542-94460548	ENSG00000258357,ENSG00000257400,ENSG00000278916,ENSG00000213250,ENSG00000244391,ENSG00000173588
chr12	94510151	94510651	12:94510151-94510651	ENSG00000258357,ENSG00000244091,ENSG00000257400,ENSG00000213250,ENSG00000244391
chr12	94511651	94511778	12:94511651-94511778	ENSG00000258357,ENSG00000244091,ENSG00000257400,ENSG00000213250
chr12	94532915	94533018	12:94532915-94533018	ENSG00000258357,ENSG00000257400,ENSG00000213250,ENSG00000257360
chr12	94546298	94546464	12:94546298-94546464	ENSG00000257847,ENSG00000283818,ENSG00000266099,ENSG00000236349
chr12	94562192	94562302	12:94562192-94562302	ENSG00000257847,ENSG00000283818,ENSG00000266099,ENSG00000236349
chr12	94616425	94616603	12:94616425-94616603	ENSG00000257847,ENSG00000283818,ENSG00000057704
chr12	94649969	94650111	12:94649969-94650111	ENSG00000257847,ENSG00000283818,ENSG00000057704
chr12	94650477	94650668	12:94650477-94650668	ENSG00000257847,ENSG00000283818,ENSG00000057704
chr12	94713239	94713459	12:94713239-94713459	ENSG00000257847,ENSG00000283818
chr12	94718209	94718326	12:94718209-94718326	ENSG00000257847,ENSG00000283818
chr12	94841309	94841426	12:94841309-94841426	ENSG00000283998,ENSG00000216306
chr12	94873633	94873848	12:94873633-94873848	ENSG00000283998,ENSG00000216306
chr12	94941463	94942217	12:94941463-94942217	ENSG00000283998,ENSG00000216306
chr12	94952864	94953009	12:94952864-94953009	-
chr12	94954280	94954573	12:94954280-94954573	ENSG00000283998,ENSG00000216306
chr12	94973247	94973546	12:94973247-94973546	ENSG00000184752
chr12	94977985	94978361	12:94977985-94978361	ENSG00000184752
chr12	94980692	94980805	12:94980692-94980805	-
chr12	94982101	94982244	12:94982101-94982244	ENSG00000184752
chr12	95003311	95003897	12:95003311-95003897	ENSG00000184752
chr12	95072851	95073819	12:95072851-95073819	ENSG00000120798
chr12	95084015	95084157	12:95084015-95084157	ENSG00000120798
chr12	95096979	95097163	12:95096979-95097163	ENSG00000257121,ENSG00000180263
chr12	95100318	95101118	12:95100318-95101118	ENSG00000212535,ENSG00000257666,ENSG00000237774,ENSG00000257121,ENSG00000180263
chr12	95117246	95117401	12:95117246-95117401	ENSG00000265917,ENSG00000199172,ENSG00000212535,ENSG00000257666,ENSG00000202470,ENSG00000028203,ENSG00000237774,ENSG00000180263
chr12	95143873	95144055	12:95143873-95144055	ENSG00000212535,ENSG00000257666,ENSG00000202470,ENSG00000237774
chr12	95159047	95159253	12:95159047-95159253	ENSG00000265917,ENSG00000199172,ENSG00000212535,ENSG00000257666,ENSG00000202470,ENSG00000237774
chr12	95173893	95174100	12:95173893-95174100	ENSG00000265917,ENSG00000199172,ENSG00000212535,ENSG00000257666,ENSG00000237774
chr12	95216786	95218416	12:95216786-95218416	ENSG00000265917,ENSG00000199172,ENSG00000212535,ENSG00000257666,ENSG00000202470,ENSG00000028203,ENSG00000237774,ENSG00000180263
chr12	95218517	95218617	12:95218517-95218617	ENSG00000028203,ENSG00000180263
chr12	95218943	95219048	12:95218943-95219048	ENSG00000028203,ENSG00000180263
chr12	95263002	95263107	12:95263002-95263107	ENSG00000265917,ENSG00000199172,ENSG00000212535,ENSG00000257666,ENSG00000202470,ENSG00000028203
chr12	95334420	95334714	12:95334420-95334714	ENSG00000265917,ENSG00000199172,ENSG00000212535,ENSG00000257666,ENSG00000202470,ENSG00000237774,ENSG00000180263
chr12	95336472	95336776	12:95336472-95336776	ENSG00000265917,ENSG00000199172,ENSG00000212535,ENSG00000257666,ENSG00000202470,ENSG00000237774,ENSG00000180263
chr12	95351860	95352043	12:95351860-95352043	ENSG00000265917,ENSG00000199172,ENSG00000212535,ENSG00000257666,ENSG00000202470
chr12	95384015	95384134	12:95384015-95384134	ENSG00000258313,ENSG00000257943
chr12	95385298	95385584	12:95385298-95385584	ENSG00000258313,ENSG00000257943
chr12	95385757	95385912	12:95385757-95385912	ENSG00000258313,ENSG00000257943
chr12	95418205	95418470	12:95418205-95418470	ENSG00000222544,ENSG00000257943
chr12	95424129	95424272	12:95424129-95424272	ENSG00000222544,ENSG00000257943
chr12	95428387	95429080	12:95428387-95429080	ENSG00000222544,ENSG00000257943,ENSG00000212535,ENSG00000257666
chr12	95446611	95446778	12:95446611-95446778	ENSG00000222544,ENSG00000257943
chr12	95455056	95455195	12:95455056-95455195	ENSG00000111142,ENSG00000241556,ENSG00000222544
chr12	95473479	95474513	12:95473479-95474513	ENSG00000111142,ENSG00000241556,ENSG00000222544,ENSG00000265917,ENSG00000199172,ENSG00000212535,ENSG00000257666,ENSG00000202470
chr12	95534513	95534623	12:95534513-95534623	ENSG00000136014
chr12	95546573	95546694	12:95546573-95546694	ENSG00000257150,ENSG00000136014
chr12	95548103	95549104	12:95548103-95549104	ENSG00000257150,ENSG00000136014
chr12	95593419	95593925	12:95593419-95593925	ENSG00000257157,ENSG00000285030,ENSG00000258292
chr12	95607704	95607877	12:95607704-95607877	ENSG00000212448
chr12	95608288	95608590	12:95608288-95608590	ENSG00000285030,ENSG00000258292,ENSG00000212448
chr12	95614538	95614687	12:95614538-95614687	ENSG00000212448
chr12	95623698	95623872	12:95623698-95623872	ENSG00000212448
chr12	95629505	95629654	12:95629505-95629654	ENSG00000212448
chr12	95633340	95633460	12:95633340-95633460	-
chr12	95649092	95649256	12:95649092-95649256	ENSG00000257150
chr12	95649639	95649745	12:95649639-95649745	ENSG00000257150
chr12	95690927	95691045	12:95690927-95691045	-
chr12	95705282	95705449	12:95705282-95705449	-
chr12	95736716	95736973	12:95736716-95736973	ENSG00000285030,ENSG00000258292,ENSG00000074527
chr12	95739619	95740406	12:95739619-95740406	ENSG00000258292,ENSG00000074527
chr12	95755284	95755697	12:95755284-95755697	ENSG00000285030,ENSG00000258292
chr12	95764120	95764242	12:95764120-95764242	ENSG00000258292
chr12	95789413	95789881	12:95789413-95789881	ENSG00000258292,ENSG00000199506,ENSG00000074527
chr12	95790011	95790991	12:95790011-95790991	ENSG00000258292,ENSG00000199506,ENSG00000074527
chr12	95791031	95791176	12:95791031-95791176	ENSG00000258292,ENSG00000199506,ENSG00000074527
chr12	95791221	95791629	12:95791221-95791629	ENSG00000258292,ENSG00000199506,ENSG00000074527
chr12	95858656	95859251	12:95858656-95859251	ENSG00000285030,ENSG00000165972,ENSG00000139343,ENSG00000258343
chr12	95918629	95918729	12:95918629-95918729	ENSG00000257878,ENSG00000084110,ENSG00000139344,ENSG00000285030,ENSG00000165972
chr12	95942742	95943603	12:95942742-95943603	ENSG00000139344,ENSG00000285030,ENSG00000165972
chr12	95998746	95998888	12:95998746-95998888	ENSG00000257878,ENSG00000084110,ENSG00000285030
chr12	96035016	96036145	12:96035016-96036145	ENSG00000202368,ENSG00000252827,ENSG00000283422,ENSG00000277062,ENSG00000258251,ENSG00000257715,ENSG00000111144,ENSG00000285030
chr12	96036182	96036283	12:96036182-96036283	ENSG00000277062,ENSG00000257715,ENSG00000111144
chr12	96194230	96194484	12:96194230-96194484	ENSG00000111145,ENSG00000283422,ENSG00000277062,ENSG00000258251
chr12	96215333	96215457	12:96215333-96215457	ENSG00000258177,ENSG00000283422,ENSG00000277062,ENSG00000258251
chr12	96220799	96221320	12:96220799-96221320	ENSG00000265861,ENSG00000257501,ENSG00000273570,ENSG00000275231,ENSG00000274230,ENSG00000273942,ENSG00000221479,ENSG00000257920,ENSG00000257470,ENSG00000258131,ENSG00000202368,ENSG00000252827,ENSG00000257169,ENSG00000201435,ENSG00000258177,ENSG00000283422,ENSG00000277062,ENSG00000258251,ENSG00000257715,ENSG00000285030
chr12	96233886	96234581	12:96233886-96234581	ENSG00000257157,ENSG00000277081,ENSG00000207586,ENSG00000279798,ENSG00000276398,ENSG00000278802,ENSG00000273570,ENSG00000275231,ENSG00000274230,ENSG00000273942,ENSG00000221479,ENSG00000202368,ENSG00000252827,ENSG00000257169,ENSG00000201435,ENSG00000059758,ENSG00000287454,ENSG00000258177,ENSG00000283422,ENSG00000277062,ENSG00000258251
chr12	96235663	96235763	12:96235663-96235763	ENSG00000201435,ENSG00000287454,ENSG00000277062
chr12	96236125	96236693	12:96236125-96236693	ENSG00000257169,ENSG00000201435,ENSG00000287454,ENSG00000283422,ENSG00000277062
chr12	96237467	96237649	12:96237467-96237649	ENSG00000257169,ENSG00000201435,ENSG00000287454,ENSG00000283422,ENSG00000277062
chr12	96238397	96238809	12:96238397-96238809	ENSG00000252827,ENSG00000257169,ENSG00000201435,ENSG00000287454,ENSG00000283422,ENSG00000277062
chr12	96239466	96240160	12:96239466-96240160	ENSG00000252827,ENSG00000257169,ENSG00000201435,ENSG00000287454,ENSG00000258177,ENSG00000111145,ENSG00000283422,ENSG00000277062,ENSG00000258251
chr12	96241967	96242182	12:96241967-96242182	ENSG00000201435,ENSG00000287454,ENSG00000111145
chr12	96248624	96248817	12:96248624-96248817	ENSG00000257169,ENSG00000201435,ENSG00000111145,ENSG00000283422,ENSG00000277062
chr12	96249224	96249706	12:96249224-96249706	ENSG00000252827,ENSG00000257169,ENSG00000201435,ENSG00000111145,ENSG00000283422,ENSG00000277062,ENSG00000258251
chr12	96339011	96339370	12:96339011-96339370	ENSG00000252827,ENSG00000257169,ENSG00000201435,ENSG00000059758
chr12	96368390	96368542	12:96368390-96368542	ENSG00000273570,ENSG00000252827,ENSG00000257169,ENSG00000201435,ENSG00000059758
chr12	96399321	96401028	12:96399321-96401028	ENSG00000252827,ENSG00000257169,ENSG00000201435,ENSG00000059758,ENSG00000283422,ENSG00000277062,ENSG00000258251
chr12	96489401	96489780	12:96489401-96489780	ENSG00000206899,ENSG00000257157,ENSG00000277081,ENSG00000207586,ENSG00000279798,ENSG00000276398,ENSG00000278802,ENSG00000274819,ENSG00000275971,ENSG00000273570,ENSG00000275231,ENSG00000274230,ENSG00000273942,ENSG00000221479,ENSG00000255794,ENSG00000257920,ENSG00000257470,ENSG00000258131,ENSG00000202368,ENSG00000188596,ENSG00000252827,ENSG00000258272,ENSG00000257169,ENSG00000201435,ENSG00000059758,ENSG00000283422,ENSG00000277062,ENSG00000258251
chr12	96906984	96907554	12:96906984-96907554	ENSG00000257470,ENSG00000258131,ENSG00000202368,ENSG00000139350,ENSG00000258846
chr12	97149064	97149198	12:97149064-97149198	ENSG00000257580,ENSG00000258312,ENSG00000263890,ENSG00000265861,ENSG00000206899,ENSG00000257501,ENSG00000257157,ENSG00000277081,ENSG00000207586,ENSG00000279798,ENSG00000276398,ENSG00000278802,ENSG00000251844,ENSG00000274819,ENSG00000275971,ENSG00000273570,ENSG00000275231,ENSG00000274230,ENSG00000273942,ENSG00000221479,ENSG00000255794,ENSG00000257920,ENSG00000286434,ENSG00000279190,ENSG00000257470,ENSG00000258131,ENSG00000202368
chr12	98397396	98397768	12:98397396-98397768	ENSG00000257458,ENSG00000286056,ENSG00000201296,ENSG00000257580,ENSG00000258312,ENSG00000263890,ENSG00000265861,ENSG00000206899,ENSG00000257501,ENSG00000257157,ENSG00000277081,ENSG00000207586,ENSG00000279798,ENSG00000276398,ENSG00000278802,ENSG00000251844,ENSG00000274819,ENSG00000275971,ENSG00000273570,ENSG00000275231,ENSG00000274230,ENSG00000273942,ENSG00000221479,ENSG00000255794,ENSG00000257920,ENSG00000257470,ENSG00000258131,ENSG00000202368
chr12	98424937	98425042	12:98424937-98425042	ENSG00000286056,ENSG00000201296,ENSG00000257580,ENSG00000258312,ENSG00000263890,ENSG00000265861,ENSG00000257501,ENSG00000257157,ENSG00000277081,ENSG00000207586,ENSG00000279798,ENSG00000276398,ENSG00000278802,ENSG00000251844,ENSG00000275231,ENSG00000274230,ENSG00000273942,ENSG00000221479
chr12	98440115	98440266	12:98440115-98440266	ENSG00000227825,ENSG00000286056,ENSG00000201296,ENSG00000257580,ENSG00000258312,ENSG00000263890,ENSG00000265861,ENSG00000257501,ENSG00000257157,ENSG00000277081,ENSG00000207586,ENSG00000279798,ENSG00000276398,ENSG00000278802,ENSG00000251844,ENSG00000274819,ENSG00000275971,ENSG00000273570,ENSG00000275231,ENSG00000274230,ENSG00000273942,ENSG00000221479,ENSG00000255794,ENSG00000202368
chr12	98456899	98457239	12:98456899-98457239	ENSG00000180219,ENSG00000227825,ENSG00000286056,ENSG00000257580,ENSG00000258312,ENSG00000263890,ENSG00000265861,ENSG00000206899,ENSG00000257501,ENSG00000257157,ENSG00000277081,ENSG00000207586,ENSG00000279798,ENSG00000276398,ENSG00000278802,ENSG00000251844,ENSG00000274819,ENSG00000275971,ENSG00000273570,ENSG00000275231,ENSG00000274230,ENSG00000273942,ENSG00000221479,ENSG00000255794,ENSG00000257920
chr12	98471146	98471253	12:98471146-98471253	ENSG00000257580,ENSG00000258312,ENSG00000265861,ENSG00000206899,ENSG00000257501,ENSG00000257157,ENSG00000277081,ENSG00000207586,ENSG00000279798,ENSG00000276398,ENSG00000278802,ENSG00000251844,ENSG00000273570,ENSG00000255794
chr12	98475226	98475553	12:98475226-98475553	ENSG00000257580,ENSG00000258312,ENSG00000265861,ENSG00000257501,ENSG00000257157,ENSG00000277081,ENSG00000207586,ENSG00000279798,ENSG00000276398,ENSG00000278802,ENSG00000274819,ENSG00000275971,ENSG00000273570,ENSG00000275231,ENSG00000274230,ENSG00000273942,ENSG00000221479
chr12	98491066	98491214	12:98491066-98491214	ENSG00000120802,ENSG00000257167,ENSG00000245017
chr12	98503181	98504385	12:98503181-98504385	ENSG00000180219,ENSG00000257458,ENSG00000120802,ENSG00000257167,ENSG00000245017,ENSG00000286056,ENSG00000257580,ENSG00000258312,ENSG00000263890,ENSG00000265861,ENSG00000206899,ENSG00000257501,ENSG00000257157,ENSG00000277081,ENSG00000207586,ENSG00000279798,ENSG00000276398,ENSG00000278802,ENSG00000251844,ENSG00000274819,ENSG00000275971,ENSG00000273570,ENSG00000275231,ENSG00000274230,ENSG00000273942,ENSG00000221479,ENSG00000255794
chr12	98515247	98516113	12:98515247-98516113	ENSG00000120802,ENSG00000257167,ENSG00000245017,ENSG00000286056,ENSG00000263890,ENSG00000206899,ENSG00000273570
chr12	98516472	98516663	12:98516472-98516663	ENSG00000120802,ENSG00000257167,ENSG00000245017
chr12	98566955	98567154	12:98566955-98567154	ENSG00000166130
chr12	98593275	98594445	12:98593275-98594445	ENSG00000120868,ENSG00000166130,ENSG00000212443,ENSG00000075415,ENSG00000225185,ENSG00000206899
chr12	98644435	98645769	12:98644435-98645769	ENSG00000257458,ENSG00000120868,ENSG00000166130,ENSG00000212443,ENSG00000075415,ENSG00000225185,ENSG00000206899,ENSG00000257157,ENSG00000251844
chr12	98698965	98699150	12:98698965-98699150	ENSG00000180219,ENSG00000258039,ENSG00000257458,ENSG00000258204,ENSG00000120868,ENSG00000257580,ENSG00000258312,ENSG00000265861,ENSG00000206899,ENSG00000257501,ENSG00000277081,ENSG00000207586,ENSG00000279798,ENSG00000276398,ENSG00000278802,ENSG00000251844,ENSG00000273570,ENSG00000255794
chr12	98814421	98814593	12:98814421-98814593	ENSG00000180219,ENSG00000257458,ENSG00000258204,ENSG00000257580,ENSG00000258312,ENSG00000263890,ENSG00000265861,ENSG00000206899,ENSG00000257501,ENSG00000257157,ENSG00000275231,ENSG00000274230,ENSG00000273942,ENSG00000221479,ENSG00000255794
chr12	98823044	98823322	12:98823044-98823322	ENSG00000258007,ENSG00000271177,ENSG00000279148,ENSG00000180219,ENSG00000258039,ENSG00000202324,ENSG00000257458,ENSG00000258204,ENSG00000185046,ENSG00000257580,ENSG00000258312,ENSG00000263890,ENSG00000265861,ENSG00000206899,ENSG00000257501,ENSG00000257157,ENSG00000277081,ENSG00000207586,ENSG00000279798,ENSG00000276398,ENSG00000278802,ENSG00000251844,ENSG00000274819,ENSG00000275971,ENSG00000273570,ENSG00000275231,ENSG00000274230,ENSG00000273942,ENSG00000221479,ENSG00000255794,ENSG00000257920,ENSG00000257470
chr12	99043476	99043576	12:99043476-99043576	ENSG00000257325,ENSG00000280088,ENSG00000180219,ENSG00000258039,ENSG00000202324,ENSG00000257458,ENSG00000257580,ENSG00000263890,ENSG00000265861,ENSG00000257501,ENSG00000257157,ENSG00000275231,ENSG00000274230,ENSG00000273942,ENSG00000221479
chr12	99059886	99060027	12:99059886-99060027	ENSG00000180219,ENSG00000258039,ENSG00000202324,ENSG00000257458,ENSG00000185046,ENSG00000263890,ENSG00000206899
chr12	99984634	99984835	12:99984634-99984835	ENSG00000280088,ENSG00000279148,ENSG00000214203,ENSG00000287675,ENSG00000180219,ENSG00000185046
chr12	99984927	99985050	12:99984927-99985050	ENSG00000280088,ENSG00000279148,ENSG00000214203,ENSG00000287675,ENSG00000185046
chr12	100142043	100143110	12:100142043-100143110	ENSG00000258033,ENSG00000258007,ENSG00000151572,ENSG00000271177,ENSG00000012504,ENSG00000179520,ENSG00000075089,ENSG00000257696,ENSG00000280088,ENSG00000111647,ENSG00000279148,ENSG00000214203
chr12	100154903	100155012	12:100154903-100155012	ENSG00000271177,ENSG00000012504,ENSG00000179520,ENSG00000266610,ENSG00000238105,ENSG00000257696,ENSG00000280088,ENSG00000111647,ENSG00000279148
chr12	100163880	100164250	12:100163880-100164250	ENSG00000207414,ENSG00000258033,ENSG00000258007,ENSG00000257325,ENSG00000151572,ENSG00000271177,ENSG00000012504,ENSG00000179520,ENSG00000206790,ENSG00000075089,ENSG00000221476,ENSG00000257489,ENSG00000266610,ENSG00000238105,ENSG00000257696,ENSG00000280088,ENSG00000111647,ENSG00000279148,ENSG00000214203,ENSG00000180219
chr12	100193145	100193395	12:100193145-100193395	ENSG00000151572,ENSG00000271177,ENSG00000012504,ENSG00000179520,ENSG00000206790,ENSG00000075089,ENSG00000221476,ENSG00000257489,ENSG00000280088,ENSG00000279148,ENSG00000214203,ENSG00000180219
chr12	100199693	100199851	12:100199693-100199851	ENSG00000075089,ENSG00000221476,ENSG00000257489
chr12	100199955	100200152	12:100199955-100200152	ENSG00000075089,ENSG00000257489,ENSG00000280088,ENSG00000279148
chr12	100200589	100201052	12:100200589-100201052	ENSG00000257325,ENSG00000151572,ENSG00000271177,ENSG00000012504,ENSG00000179520,ENSG00000206790,ENSG00000075089,ENSG00000221476,ENSG00000257489,ENSG00000257696,ENSG00000280088,ENSG00000111647,ENSG00000279148,ENSG00000180219
chr12	100266622	100267889	12:100266622-100267889	ENSG00000258033,ENSG00000258007,ENSG00000257325,ENSG00000151572,ENSG00000271177,ENSG00000012504,ENSG00000179520,ENSG00000136021,ENSG00000206790,ENSG00000166153,ENSG00000280088,ENSG00000279148
chr12	100268848	100268993	12:100268848-100268993	ENSG00000012504,ENSG00000179520,ENSG00000136021,ENSG00000206790,ENSG00000166153
chr12	100573376	100573968	12:100573376-100573968	ENSG00000207414,ENSG00000258033,ENSG00000258007,ENSG00000257325,ENSG00000151572,ENSG00000257803,ENSG00000139354,ENSG00000271177,ENSG00000012504,ENSG00000179520
chr12	101279895	101280349	12:101279895-101280349	ENSG00000206929,ENSG00000239413,ENSG00000120800,ENSG00000241744,ENSG00000207414,ENSG00000256870,ENSG00000258033,ENSG00000258007,ENSG00000257325,ENSG00000151572,ENSG00000271177,ENSG00000012504,ENSG00000179520
chr12	101407470	101408421	12:101407470-101408421	ENSG00000252366,ENSG00000202249,ENSG00000206929,ENSG00000239413,ENSG00000222890,ENSG00000257543,ENSG00000120805,ENSG00000241744,ENSG00000207414,ENSG00000258033
chr12	101490412	101490573	12:101490412-101490573	ENSG00000139351,ENSG00000257514,ENSG00000196091,ENSG00000166211,ENSG00000252366,ENSG00000202249,ENSG00000206929,ENSG00000239413,ENSG00000241744,ENSG00000207414,ENSG00000256870,ENSG00000258033,ENSG00000258007,ENSG00000257325,ENSG00000151572
chr12	101527722	101528076	12:101527722-101528076	ENSG00000257514,ENSG00000196091,ENSG00000166211,ENSG00000252366,ENSG00000202249,ENSG00000206929,ENSG00000239413,ENSG00000241744,ENSG00000207414,ENSG00000256870,ENSG00000258033,ENSG00000258007,ENSG00000257325,ENSG00000151572
chr12	101568048	101568200	12:101568048-101568200	ENSG00000139351,ENSG00000257514,ENSG00000196091,ENSG00000166211,ENSG00000202249,ENSG00000206929,ENSG00000239413
chr12	101680245	101680592	12:101680245-101680592	ENSG00000139351,ENSG00000111666,ENSG00000274560,ENSG00000257514,ENSG00000196091,ENSG00000166211,ENSG00000252366,ENSG00000202249,ENSG00000206929,ENSG00000239413,ENSG00000241744,ENSG00000207414,ENSG00000256870,ENSG00000258033
chr12	101680724	101680922	12:101680724-101680922	ENSG00000139351,ENSG00000257514,ENSG00000196091,ENSG00000202249,ENSG00000206929,ENSG00000239413
chr12	101686326	101686453	12:101686326-101686453	ENSG00000139351,ENSG00000111666,ENSG00000274560,ENSG00000257514,ENSG00000196091,ENSG00000206929,ENSG00000239413
chr12	101696433	101696550	12:101696433-101696550	ENSG00000139351,ENSG00000111666,ENSG00000274560,ENSG00000257514
chr12	101696631	101698643	12:101696631-101698643	ENSG00000139351,ENSG00000199933,ENSG00000111666,ENSG00000274560,ENSG00000257514,ENSG00000196091,ENSG00000206929,ENSG00000239413
chr12	101698779	101699166	12:101698779-101699166	ENSG00000139351,ENSG00000111666,ENSG00000274560,ENSG00000257514
chr12	101713230	101713619	12:101713230-101713619	ENSG00000139351,ENSG00000199933,ENSG00000111666,ENSG00000274560,ENSG00000257514,ENSG00000196091,ENSG00000206929
chr12	101757968	101758068	12:101757968-101758068	ENSG00000222255,ENSG00000111670,ENSG00000139351,ENSG00000239413
chr12	101773730	101773852	12:101773730-101773852	ENSG00000223046,ENSG00000222932,ENSG00000201168,ENSG00000258230,ENSG00000222255,ENSG00000111670,ENSG00000139351,ENSG00000239413
chr12	101778084	101778266	12:101778084-101778266	ENSG00000223046,ENSG00000222932,ENSG00000201168,ENSG00000258230,ENSG00000222255,ENSG00000111670,ENSG00000139351
chr12	101783192	101783393	12:101783192-101783393	ENSG00000222932,ENSG00000201168,ENSG00000258230,ENSG00000222255,ENSG00000111670,ENSG00000139351
chr12	101810797	101810930	12:101810797-101810930	ENSG00000222932
chr12	101823955	101824369	12:101823955-101824369	ENSG00000223046,ENSG00000222932,ENSG00000201168,ENSG00000258230,ENSG00000222255,ENSG00000111670,ENSG00000139351,ENSG00000206929,ENSG00000239413,ENSG00000258033,ENSG00000151572
chr12	101830327	101831222	12:101830327-101831222	ENSG00000136048,ENSG00000223046,ENSG00000222932,ENSG00000201168,ENSG00000258230,ENSG00000222255,ENSG00000111670,ENSG00000139351,ENSG00000206929,ENSG00000239413,ENSG00000256870,ENSG00000257325
chr12	101877143	101877784	12:101877143-101877784	ENSG00000258288,ENSG00000258308,ENSG00000257202,ENSG00000136048,ENSG00000258153,ENSG00000252863
chr12	101936272	101936457	12:101936272-101936457	ENSG00000017427,ENSG00000258288,ENSG00000258308,ENSG00000241917,ENSG00000257202
chr12	101939945	101940047	12:101939945-101940047	ENSG00000017427,ENSG00000258288,ENSG00000258308,ENSG00000241917,ENSG00000257202
chr12	102061685	102062312	12:102061685-102062312	ENSG00000185480,ENSG00000075188,ENSG00000257222,ENSG00000120860,ENSG00000258288,ENSG00000258308,ENSG00000257202
chr12	102119725	102120394	12:102119725-102120394	ENSG00000258142,ENSG00000185480,ENSG00000075188,ENSG00000258288,ENSG00000258308
chr12	102170053	102170158	12:102170053-102170158	ENSG00000257254,ENSG00000017427,ENSG00000283052,ENSG00000258142,ENSG00000264554,ENSG00000258288,ENSG00000258308
chr12	102203361	102203525	12:102203361-102203525	ENSG00000257703,ENSG00000257254,ENSG00000283052,ENSG00000258142,ENSG00000264554,ENSG00000281344,ENSG00000183395,ENSG00000258288,ENSG00000258308
chr12	102342649	102342996	12:102342649-102342996	ENSG00000257860,ENSG00000257703,ENSG00000288092,ENSG00000139352,ENSG00000282964,ENSG00000171759,ENSG00000257254,ENSG00000017427,ENSG00000283052,ENSG00000258142,ENSG00000264554,ENSG00000258288,ENSG00000258308,ENSG00000207414,ENSG00000256870,ENSG00000258033,ENSG00000258007,ENSG00000257325,ENSG00000151572
chr12	102349182	102349326	12:102349182-102349326	ENSG00000257860,ENSG00000257703,ENSG00000288092,ENSG00000139352,ENSG00000171759,ENSG00000257254,ENSG00000017427,ENSG00000283052,ENSG00000258142,ENSG00000264554,ENSG00000258288,ENSG00000258308,ENSG00000241744,ENSG00000207414,ENSG00000256870,ENSG00000258033,ENSG00000258007
chr12	102406058	102406231	12:102406058-102406231	ENSG00000257860,ENSG00000288092,ENSG00000257254,ENSG00000017427,ENSG00000283052,ENSG00000258142,ENSG00000264554,ENSG00000258033
chr12	102426996	102427096	12:102426996-102427096	ENSG00000257254,ENSG00000017427,ENSG00000283052,ENSG00000258142
chr12	102427535	102428030	12:102427535-102428030	ENSG00000257994,ENSG00000257415,ENSG00000179088,ENSG00000257860,ENSG00000257703,ENSG00000288092,ENSG00000139352,ENSG00000282964,ENSG00000171759,ENSG00000257254,ENSG00000017427,ENSG00000283052,ENSG00000258142,ENSG00000264554,ENSG00000258288,ENSG00000258308,ENSG00000241744,ENSG00000207414,ENSG00000256870,ENSG00000258033,ENSG00000258007,ENSG00000257325,ENSG00000151572
chr12	102455239	102455341	12:102455239-102455341	ENSG00000257254,ENSG00000017427,ENSG00000283052,ENSG00000258142
chr12	102769706	102769842	12:102769706-102769842	ENSG00000257860,ENSG00000257703,ENSG00000288092,ENSG00000139352,ENSG00000282964,ENSG00000171759,ENSG00000257254,ENSG00000258288,ENSG00000258308,ENSG00000257202
chr12	102824551	102824703	12:102824551-102824703	ENSG00000257994,ENSG00000179088,ENSG00000257860,ENSG00000257703,ENSG00000288092,ENSG00000139352,ENSG00000282964,ENSG00000171759,ENSG00000258169
chr12	103571324	103571734	12:103571324-103571734	ENSG00000257737,ENSG00000212594,ENSG00000136011,ENSG00000257762,ENSG00000286197,ENSG00000257994,ENSG00000257415,ENSG00000179088,ENSG00000257860,ENSG00000257703,ENSG00000288092,ENSG00000139352,ENSG00000282964,ENSG00000171759
chr12	103575388	103575613	12:103575388-103575613	ENSG00000257681,ENSG00000257766,ENSG00000257737,ENSG00000212594,ENSG00000136011,ENSG00000257762,ENSG00000286197,ENSG00000257994,ENSG00000257415,ENSG00000179088,ENSG00000257860,ENSG00000257703,ENSG00000288092,ENSG00000139352,ENSG00000282964,ENSG00000171759
chr12	103626597	103627025	12:103626597-103627025	ENSG00000257681,ENSG00000257766,ENSG00000257737,ENSG00000212594,ENSG00000257762,ENSG00000257994,ENSG00000257415,ENSG00000179088,ENSG00000257860,ENSG00000257703,ENSG00000288092,ENSG00000139352,ENSG00000282964,ENSG00000171759
chr12	103627250	103627936	12:103627250-103627936	ENSG00000257754,ENSG00000257681,ENSG00000257766,ENSG00000257737,ENSG00000212594,ENSG00000136011,ENSG00000257762,ENSG00000257994,ENSG00000257415,ENSG00000179088,ENSG00000257860,ENSG00000257703,ENSG00000288092,ENSG00000139352,ENSG00000282964,ENSG00000171759
chr12	103680680	103681054	12:103680680-103681054	ENSG00000257681,ENSG00000257766,ENSG00000257737,ENSG00000136011,ENSG00000257994,ENSG00000257415,ENSG00000179088,ENSG00000257860,ENSG00000257703,ENSG00000288092,ENSG00000139352
chr12	103698992	103699153	12:103698992-103699153	ENSG00000257754,ENSG00000257681,ENSG00000257766,ENSG00000257737,ENSG00000136011,ENSG00000257994,ENSG00000257415,ENSG00000179088,ENSG00000257860,ENSG00000288092
chr12	103739647	103739821	12:103739647-103739821	ENSG00000257754,ENSG00000257681,ENSG00000257766,ENSG00000257737,ENSG00000136011,ENSG00000257994,ENSG00000257415,ENSG00000257860,ENSG00000257703,ENSG00000288092
chr12	103742504	103742777	12:103742504-103742777	ENSG00000257754,ENSG00000257681,ENSG00000257766,ENSG00000257737,ENSG00000136011,ENSG00000257994,ENSG00000257415,ENSG00000179088,ENSG00000257860
chr12	103799935	103800050	12:103799935-103800050	ENSG00000257754,ENSG00000111696,ENSG00000257681
chr12	103840809	103842029	12:103840809-103842029	ENSG00000257327,ENSG00000257754,ENSG00000111696,ENSG00000257681,ENSG00000288092
chr12	103859088	103859342	12:103859088-103859342	ENSG00000257327,ENSG00000257754,ENSG00000111696,ENSG00000257681
chr12	103878071	103878182	12:103878071-103878182	ENSG00000214198,ENSG00000257681
chr12	103929193	103931328	12:103929193-103931328	ENSG00000204954,ENSG00000284503,ENSG00000166598,ENSG00000214198
chr12	103956650	103957685	12:103956650-103957685	ENSG00000139372,ENSG00000204954,ENSG00000284503,ENSG00000166598,ENSG00000214198
chr12	103965612	103966344	12:103965612-103966344	ENSG00000216285,ENSG00000139372,ENSG00000204954,ENSG00000284503,ENSG00000166598,ENSG00000214198
chr12	103966856	103966973	12:103966856-103966973	ENSG00000139372,ENSG00000204954
chr12	103997615	103997783	12:103997615-103997783	ENSG00000216285,ENSG00000120820
chr12	104010211	104010431	12:104010211-104010431	ENSG00000216285
chr12	104055826	104056451	12:104055826-104056451	ENSG00000111727,ENSG00000216285,ENSG00000120820
chr12	104063923	104064960	12:104063923-104064960	ENSG00000111727,ENSG00000216285,ENSG00000120820
chr12	104131767	104131900	12:104131767-104131900	ENSG00000286258,ENSG00000257193,ENSG00000199415,ENSG00000120837
chr12	104132511	104132951	12:104132511-104132951	ENSG00000286258,ENSG00000257193,ENSG00000199415,ENSG00000120837,ENSG00000216285
chr12	104137378	104138687	12:104137378-104138687	ENSG00000286258,ENSG00000257193,ENSG00000199415,ENSG00000120837
chr12	104215593	104216227	12:104215593-104216227	ENSG00000255150,ENSG00000213442,ENSG00000198431,ENSG00000286258,ENSG00000257193
chr12	104219350	104219890	12:104219350-104219890	ENSG00000255150,ENSG00000213442,ENSG00000198431,ENSG00000286258,ENSG00000257193
chr12	104220023	104220149	12:104220023-104220149	ENSG00000213442,ENSG00000198431
chr12	104243686	104243828	12:104243686-104243828	ENSG00000213442,ENSG00000286258
chr12	104286034	104286148	12:104286034-104286148	ENSG00000213442,ENSG00000257732,ENSG00000198431
chr12	104286516	104287442	12:104286516-104287442	ENSG00000255150,ENSG00000213442,ENSG00000257732,ENSG00000198431,ENSG00000286258
chr12	104288712	104289164	12:104288712-104289164	ENSG00000255150,ENSG00000213442,ENSG00000257732,ENSG00000198431,ENSG00000286258
chr12	104294260	104294421	12:104294260-104294421	ENSG00000255150,ENSG00000213442,ENSG00000198431
chr12	104303431	104304142	12:104303431-104304142	ENSG00000255150,ENSG00000213442,ENSG00000198431,ENSG00000286258,ENSG00000257193
chr12	104334654	104334872	12:104334654-104334872	ENSG00000198431,ENSG00000257193
chr12	104341044	104341165	12:104341044-104341165	ENSG00000213442,ENSG00000257193
chr12	104358442	104358607	12:104358442-104358607	ENSG00000286258,ENSG00000257193
chr12	104408654	104408939	12:104408654-104408939	ENSG00000286258,ENSG00000257193
chr12	104456668	104457683	12:104456668-104457683	ENSG00000171310
chr12	104457980	104458192	12:104457980-104458192	ENSG00000171310
chr12	104506736	104506924	12:104506736-104506924	ENSG00000258111
chr12	104514186	104514390	12:104514186-104514390	ENSG00000258111
chr12	104551296	104551449	12:104551296-104551449	ENSG00000279176
chr12	104565776	104565933	12:104565776-104565933	ENSG00000264295,ENSG00000279176
chr12	104568184	104568455	12:104568184-104568455	ENSG00000264295,ENSG00000279176
chr12	104577534	104577671	12:104577534-104577671	ENSG00000264295,ENSG00000171310
chr12	104578539	104578712	12:104578539-104578712	ENSG00000264295,ENSG00000171310
chr12	104604210	104604369	12:104604210-104604369	ENSG00000264295
chr12	104605765	104606065	12:104605765-104606065	ENSG00000264295
chr12	104615068	104615189	12:104615068-104615189	ENSG00000264295
chr12	104632779	104632920	12:104632779-104632920	ENSG00000264295
chr12	104668280	104668784	12:104668280-104668784	-
chr12	104669034	104669349	12:104669034-104669349	ENSG00000264295,ENSG00000171310
chr12	104671142	104671289	12:104671142-104671289	-
chr12	104671775	104672325	12:104671775-104672325	-
chr12	104672499	104672937	12:104672499-104672937	ENSG00000264295,ENSG00000171310,ENSG00000257193
chr12	104673807	104673960	12:104673807-104673960	-
chr12	104683865	104684102	12:104683865-104684102	-
chr12	104694722	104694845	12:104694722-104694845	-
chr12	104702854	104703125	12:104702854-104703125	-
chr12	104718723	104718836	12:104718723-104718836	-
chr12	104729229	104729366	12:104729229-104729366	-
chr12	104742547	104742767	12:104742547-104742767	-
chr12	104742819	104742987	12:104742819-104742987	-
chr12	104748941	104749132	12:104748941-104749132	-
chr12	104856683	104856842	12:104856683-104856842	ENSG00000286410,ENSG00000222579
chr12	104957786	104957937	12:104957786-104957937	ENSG00000257758,ENSG00000136052
chr12	104958189	104958489	12:104958189-104958489	ENSG00000257758,ENSG00000136052
chr12	104958672	104958800	12:104958672-104958800	ENSG00000257758,ENSG00000136052
chr12	104986125	104986712	12:104986125-104986712	ENSG00000151131,ENSG00000257758
chr12	104991088	104991220	12:104991088-104991220	ENSG00000151131,ENSG00000257758
chr12	105084338	105084786	12:105084338-105084786	ENSG00000136051,ENSG00000136010
chr12	105107234	105108258	12:105107234-105108258	ENSG00000136051,ENSG00000136010
chr12	105218474	105218797	12:105218474-105218797	ENSG00000257642,ENSG00000136044
chr12	105219725	105219848	12:105219725-105219848	ENSG00000257642,ENSG00000136044
chr12	105220652	105220896	12:105220652-105220896	ENSG00000257642,ENSG00000136044
chr12	105226270	105226456	12:105226270-105226456	ENSG00000257642,ENSG00000286903,ENSG00000235162,ENSG00000136044
chr12	105233081	105233329	12:105233081-105233329	ENSG00000257642,ENSG00000286903,ENSG00000235162,ENSG00000136044
chr12	105235706	105236422	12:105235706-105236422	ENSG00000257642,ENSG00000286903,ENSG00000235162,ENSG00000136044
chr12	105402492	105402638	12:105402492-105402638	ENSG00000257642
chr12	105420787	105420917	12:105420787-105420917	ENSG00000286520
chr12	105523110	105523503	12:105523110-105523503	ENSG00000257890,ENSG00000286520,ENSG00000257642
chr12	105562035	105562140	12:105562035-105562140	-
chr12	105741065	105741209	12:105741065-105741209	ENSG00000257859,ENSG00000286520
chr12	105820572	105820704	12:105820572-105820704	ENSG00000286520
chr12	105820842	105821021	12:105820842-105821021	ENSG00000286520
chr12	105836355	105836493	12:105836355-105836493	ENSG00000257773,ENSG00000286520
chr12	105920333	105920524	12:105920333-105920524	ENSG00000257890,ENSG00000257773
chr12	105921972	105922378	12:105921972-105922378	ENSG00000257890,ENSG00000257773,ENSG00000286520
chr12	105922437	105923019	12:105922437-105923019	ENSG00000257890,ENSG00000257773
chr12	105946632	105946896	12:105946632-105946896	ENSG00000257890,ENSG00000257773,ENSG00000286520
chr12	105967451	105967663	12:105967451-105967663	ENSG00000257890,ENSG00000257773,ENSG00000286520
chr12	105982063	105982393	12:105982063-105982393	ENSG00000257890,ENSG00000257773,ENSG00000286520
chr12	106078701	106079025	12:106078701-106079025	ENSG00000074590,ENSG00000257890,ENSG00000257773
chr12	106080543	106080675	12:106080543-106080675	ENSG00000074590,ENSG00000257890
chr12	106091246	106091468	12:106091246-106091468	ENSG00000257438,ENSG00000074590,ENSG00000257890,ENSG00000257773
chr12	106096420	106096531	12:106096420-106096531	ENSG00000257438,ENSG00000257890
chr12	106101875	106102030	12:106101875-106102030	ENSG00000257438,ENSG00000257890
chr12	106105021	106105161	12:106105021-106105161	ENSG00000257438,ENSG00000257890
chr12	106106135	106106375	12:106106135-106106375	ENSG00000257438,ENSG00000257890
chr12	106106926	106107026	12:106106926-106107026	ENSG00000257438,ENSG00000257890
chr12	106113838	106114269	12:106113838-106114269	ENSG00000257890
chr12	106123251	106123909	12:106123251-106123909	ENSG00000257890,ENSG00000257773,ENSG00000286520
chr12	106137788	106137973	12:106137788-106137973	ENSG00000074590,ENSG00000286520
chr12	106138263	106140058	12:106138263-106140058	ENSG00000257611,ENSG00000074590,ENSG00000257890,ENSG00000257773,ENSG00000257859,ENSG00000286520
chr12	106140339	106140539	12:106140339-106140539	ENSG00000257611,ENSG00000074590,ENSG00000286520
chr12	106141385	106141786	12:106141385-106141786	ENSG00000257611,ENSG00000074590,ENSG00000257890,ENSG00000257773,ENSG00000257859,ENSG00000286520
chr12	106143047	106143166	12:106143047-106143166	ENSG00000257611,ENSG00000074590,ENSG00000286520
chr12	106145403	106146034	12:106145403-106146034	ENSG00000257611,ENSG00000286520
chr12	106146108	106146425	12:106146108-106146425	ENSG00000257611,ENSG00000257890,ENSG00000257773,ENSG00000257859,ENSG00000286520,ENSG00000257642
chr12	106147955	106148366	12:106147955-106148366	ENSG00000286678,ENSG00000257611,ENSG00000074590,ENSG00000257890,ENSG00000257773,ENSG00000257859,ENSG00000286520,ENSG00000257642
chr12	106205428	106205692	12:106205428-106205692	ENSG00000257611,ENSG00000286520
chr12	106224244	106224364	12:106224244-106224364	ENSG00000238609,ENSG00000257611
chr12	106237439	106237557	12:106237439-106237557	ENSG00000238609,ENSG00000258355
chr12	106238227	106238483	12:106238227-106238483	ENSG00000238609,ENSG00000277715,ENSG00000258355,ENSG00000136026
chr12	106247052	106247173	12:106247052-106247173	ENSG00000277715,ENSG00000258355,ENSG00000136026
chr12	106247300	106247539	12:106247300-106247539	ENSG00000277715,ENSG00000258355,ENSG00000136026
chr12	106247833	106248672	12:106247833-106248672	ENSG00000238609,ENSG00000277715,ENSG00000258355,ENSG00000136026
chr12	106284631	106285012	12:106284631-106285012	ENSG00000238609
chr12	106296219	106296555	12:106296219-106296555	ENSG00000166046,ENSG00000238609,ENSG00000136026
chr12	106302062	106302299	12:106302062-106302299	ENSG00000166046,ENSG00000136026
chr12	106302394	106303671	12:106302394-106303671	ENSG00000166046,ENSG00000238609,ENSG00000136026
chr12	106304865	106305138	12:106304865-106305138	ENSG00000166046,ENSG00000136026
chr12	106308731	106309004	12:106308731-106309004	ENSG00000166046,ENSG00000136026
chr12	106310031	106310195	12:106310031-106310195	ENSG00000166046
chr12	106317823	106317942	12:106317823-106317942	ENSG00000166046
chr12	106321316	106321756	12:106321316-106321756	ENSG00000166046
chr12	106342441	106343277	12:106342441-106343277	-
chr12	106345894	106346086	12:106345894-106346086	ENSG00000013503
chr12	106357559	106358345	12:106357559-106358345	ENSG00000240631,ENSG00000287957,ENSG00000111783,ENSG00000013503
chr12	106358388	106358616	12:106358388-106358616	ENSG00000013503
chr12	106426100	106426210	12:106426100-106426210	ENSG00000287957,ENSG00000257711,ENSG00000111783
chr12	106739427	106739542	12:106739427-106739542	ENSG00000287957,ENSG00000257918,ENSG00000257711,ENSG00000111783
chr12	106757712	106757986	12:106757712-106757986	ENSG00000287957,ENSG00000111785,ENSG00000257711,ENSG00000111783,ENSG00000257545
chr12	106764849	106765000	12:106764849-106765000	ENSG00000287957,ENSG00000111785,ENSG00000257711,ENSG00000111783,ENSG00000257545
chr12	106766459	106766579	12:106766459-106766579	ENSG00000111785,ENSG00000257711,ENSG00000257545
chr12	106773900	106774841	12:106773900-106774841	ENSG00000287957,ENSG00000111785,ENSG00000257711,ENSG00000111783,ENSG00000257545
chr12	106801941	106802067	12:106801941-106802067	ENSG00000287957,ENSG00000257711,ENSG00000111783
chr12	106841565	106841953	12:106841565-106841953	ENSG00000240631,ENSG00000287957,ENSG00000257711,ENSG00000111783
chr12	106903663	106903835	12:106903663-106903835	ENSG00000240631,ENSG00000257119,ENSG00000287957,ENSG00000257711,ENSG00000111783
chr12	106954996	106955128	12:106954996-106955128	ENSG00000151135,ENSG00000260329
chr12	106955265	106956937	12:106955265-106956937	ENSG00000120832,ENSG00000151135,ENSG00000260329,ENSG00000240631,ENSG00000287957
chr12	106976420	106976607	12:106976420-106976607	ENSG00000120832,ENSG00000151135,ENSG00000260329
chr12	106979647	106979747	12:106979647-106979747	ENSG00000120832,ENSG00000151135
chr12	106986686	106987413	12:106986686-106987413	ENSG00000257548,ENSG00000008405,ENSG00000120832,ENSG00000151135,ENSG00000260329,ENSG00000287957
chr12	107027675	107027917	12:107027675-107027917	ENSG00000222160,ENSG00000200897,ENSG00000286678,ENSG00000257548,ENSG00000008405
chr12	107093130	107094259	12:107093130-107094259	ENSG00000222160,ENSG00000257579,ENSG00000200897,ENSG00000257444,ENSG00000286678,ENSG00000257548,ENSG00000008405,ENSG00000120832,ENSG00000260329
chr12	107318268	107318506	12:107318268-107318506	ENSG00000200897,ENSG00000151136,ENSG00000257444,ENSG00000286678
chr12	107492827	107492934	12:107492827-107492934	ENSG00000222160,ENSG00000257579,ENSG00000222302,ENSG00000200897,ENSG00000257444,ENSG00000286678
chr12	107590537	107590684	12:107590537-107590684	ENSG00000222160,ENSG00000257579,ENSG00000200897,ENSG00000151136,ENSG00000257444,ENSG00000286678
chr12	107590926	107591100	12:107590926-107591100	ENSG00000222160,ENSG00000257579,ENSG00000200897,ENSG00000151136,ENSG00000257444,ENSG00000286678
chr12	107685554	107685985	12:107685554-107685985	ENSG00000257392,ENSG00000257951,ENSG00000257398,ENSG00000258136,ENSG00000240441,ENSG00000136045,ENSG00000222160
chr12	107760895	107761450	12:107760895-107761450	ENSG00000257129,ENSG00000257392,ENSG00000257951,ENSG00000257398,ENSG00000187855,ENSG00000258136,ENSG00000110851,ENSG00000240441,ENSG00000136045,ENSG00000222160
chr12	107903797	107903900	12:107903797-107903900	ENSG00000257129,ENSG00000258072,ENSG00000257426,ENSG00000257392,ENSG00000257951,ENSG00000257398,ENSG00000222160
chr12	108129531	108129652	12:108129531-108129652	ENSG00000075035
chr12	108133569	108133767	12:108133569-108133767	ENSG00000075035
chr12	108147419	108147574	12:108147419-108147574	ENSG00000257281
chr12	108190581	108190750	12:108190581-108190750	ENSG00000257281,ENSG00000075035
chr12	108305636	108305831	12:108305636-108305831	ENSG00000174600,ENSG00000257281
chr12	108514862	108515526	12:108514862-108515526	ENSG00000198855,ENSG00000247213,ENSG00000075856,ENSG00000287202
chr12	108547926	108548053	12:108547926-108548053	ENSG00000075856,ENSG00000287202
chr12	108560812	108561671	12:108560812-108561671	ENSG00000075856,ENSG00000287202,ENSG00000136003,ENSG00000183160,ENSG00000110876
chr12	108562007	108563198	12:108562007-108563198	ENSG00000075856,ENSG00000287202,ENSG00000136003,ENSG00000183160,ENSG00000110876
chr12	108563559	108563787	12:108563559-108563787	ENSG00000075856,ENSG00000287202,ENSG00000136003,ENSG00000183160,ENSG00000110876
chr12	108566110	108566325	12:108566110-108566325	ENSG00000075856,ENSG00000136003,ENSG00000183160,ENSG00000110876
chr12	108576767	108577028	12:108576767-108577028	ENSG00000136003,ENSG00000183160,ENSG00000110876
chr12	108641636	108641786	12:108641636-108641786	ENSG00000110876,ENSG00000257221,ENSG00000284388
chr12	108642607	108642752	12:108642607-108642752	ENSG00000183160,ENSG00000110876,ENSG00000257221,ENSG00000284388,ENSG00000110880
chr12	108644009	108644185	12:108644009-108644185	ENSG00000110876,ENSG00000257221,ENSG00000284388
chr12	108654037	108654174	12:108654037-108654174	ENSG00000110876,ENSG00000110880
chr12	108654724	108654959	12:108654724-108654959	ENSG00000183160,ENSG00000110876,ENSG00000257221,ENSG00000110880
chr12	108664902	108665114	12:108664902-108665114	ENSG00000238457
chr12	108665768	108665933	12:108665768-108665933	ENSG00000238457
chr12	108666409	108666671	12:108666409-108666671	ENSG00000238457
chr12	108686748	108687022	12:108686748-108687022	ENSG00000110880,ENSG00000238457
chr12	108690077	108690179	12:108690077-108690179	ENSG00000110880
chr12	108691283	108691383	12:108691283-108691383	ENSG00000110880
chr12	108691429	108692640	12:108691429-108692640	ENSG00000110880,ENSG00000238457
chr12	108695031	108695198	12:108695031-108695198	ENSG00000110880
chr12	108730406	108732472	12:108730406-108732472	ENSG00000110880,ENSG00000200060
chr12	108768867	108769050	12:108768867-108769050	-
chr12	108773763	108774182	12:108773763-108774182	ENSG00000183160,ENSG00000110880,ENSG00000200060,ENSG00000273499,ENSG00000280110,ENSG00000201324
chr12	108785323	108785662	12:108785323-108785662	ENSG00000183160,ENSG00000200060,ENSG00000273499,ENSG00000280110,ENSG00000201324
chr12	108788433	108788710	12:108788433-108788710	ENSG00000183160,ENSG00000273499,ENSG00000280110
chr12	108793803	108794393	12:108793803-108794393	-
chr12	108802218	108802521	12:108802218-108802521	ENSG00000238457
chr12	108803642	108803771	12:108803642-108803771	ENSG00000238457,ENSG00000084112
chr12	108804780	108804898	12:108804780-108804898	ENSG00000238457
chr12	108816763	108816927	12:108816763-108816927	ENSG00000084112
chr12	108826590	108826732	12:108826590-108826732	ENSG00000084112,ENSG00000274598
chr12	108832917	108833090	12:108832917-108833090	ENSG00000084112,ENSG00000274598,ENSG00000207622
chr12	108833502	108833666	12:108833502-108833666	ENSG00000084112,ENSG00000274598,ENSG00000207622
chr12	108833849	108833952	12:108833849-108833952	ENSG00000084112,ENSG00000274598,ENSG00000207622
chr12	108838315	108838679	12:108838315-108838679	ENSG00000084112,ENSG00000274598,ENSG00000207622,ENSG00000110887,ENSG00000201324
chr12	108846334	108846546	12:108846334-108846546	ENSG00000084112,ENSG00000274598,ENSG00000207622,ENSG00000110887,ENSG00000201324
chr12	108850938	108851090	12:108850938-108851090	ENSG00000084112,ENSG00000110887
chr12	108854139	108854257	12:108854139-108854257	ENSG00000084112,ENSG00000110887
chr12	108854549	108854705	12:108854549-108854705	ENSG00000084112,ENSG00000110887
chr12	108856493	108858002	12:108856493-108858002	ENSG00000084112,ENSG00000110887,ENSG00000201324
chr12	108955275	108955434	12:108955275-108955434	ENSG00000201324
chr12	108966497	108966610	12:108966497-108966610	ENSG00000201324
chr12	108977484	108977642	12:108977484-108977642	ENSG00000201324
chr12	108981255	108981652	12:108981255-108981652	ENSG00000201324
chr12	109020843	109021172	12:109020843-109021172	ENSG00000166111,ENSG00000201324,ENSG00000279630,ENSG00000135093,ENSG00000256262,ENSG00000212138
chr12	109052295	109053015	12:109052295-109053015	ENSG00000135093,ENSG00000256262,ENSG00000212138
chr12	109093381	109093679	12:109093381-109093679	ENSG00000135093,ENSG00000256262,ENSG00000189046,ENSG00000076248
chr12	109097757	109098549	12:109097757-109098549	ENSG00000135093,ENSG00000256262,ENSG00000189046,ENSG00000076248
chr12	109110936	109111747	12:109110936-109111747	ENSG00000076248,ENSG00000256139,ENSG00000076555,ENSG00000256560
chr12	109111954	109112069	12:109111954-109112069	ENSG00000256139,ENSG00000076555
chr12	109115543	109116164	12:109115543-109116164	ENSG00000256139,ENSG00000076555
chr12	109116274	109116639	12:109116274-109116639	ENSG00000256139,ENSG00000076555
chr12	109130631	109131970	12:109130631-109131970	ENSG00000076555,ENSG00000256560
chr12	109134290	109134416	12:109134290-109134416	ENSG00000076555
chr12	109148068	109148329	12:109148068-109148329	ENSG00000076555
chr12	109154453	109154859	12:109154453-109154859	ENSG00000076555,ENSG00000256560
chr12	109160338	109160863	12:109160338-109160863	ENSG00000256560
chr12	109160992	109161161	12:109160992-109161161	-
chr12	109222148	109222290	12:109222148-109222290	ENSG00000256560
chr12	109264255	109264394	12:109264255-109264394	ENSG00000076555,ENSG00000256560
chr12	109269513	109269703	12:109269513-109269703	ENSG00000076555,ENSG00000256560
chr12	109291472	109291803	12:109291472-109291803	ENSG00000139445,ENSG00000256560
chr12	109428147	109428277	12:109428147-109428277	ENSG00000174527,ENSG00000256560
chr12	109443850	109444146	12:109443850-109444146	ENSG00000174527,ENSG00000255655
chr12	109446908	109447239	12:109446908-109447239	ENSG00000174527,ENSG00000255655,ENSG00000110906
chr12	109462477	109462881	12:109462477-109462881	ENSG00000255655,ENSG00000110906,ENSG00000151148
chr12	109463067	109463676	12:109463067-109463676	ENSG00000110906,ENSG00000151148
chr12	109477196	109477846	12:109477196-109477846	ENSG00000110906,ENSG00000151148
chr12	109510256	109510538	12:109510256-109510538	ENSG00000151148
chr12	109517662	109517902	12:109517662-109517902	ENSG00000151148
chr12	109522950	109523341	12:109522950-109523341	ENSG00000151148
chr12	109545238	109545480	12:109545238-109545480	ENSG00000200274
chr12	109573133	109573911	12:109573133-109573911	ENSG00000139428,ENSG00000200274,ENSG00000110921
chr12	109592186	109592475	12:109592186-109592475	ENSG00000110921
chr12	109592982	109593082	12:109592982-109593082	ENSG00000110921
chr12	109597812	109598045	12:109597812-109598045	ENSG00000110921,ENSG00000200794,ENSG00000255650,ENSG00000111199,ENSG00000263510
chr12	109606833	109606998	12:109606833-109606998	ENSG00000200794
chr12	109625130	109625395	12:109625130-109625395	ENSG00000200794
chr12	109712238	109712432	12:109712238-109712432	ENSG00000200794,ENSG00000139438
chr12	109713342	109713955	12:109713342-109713955	ENSG00000139428,ENSG00000110921,ENSG00000200794,ENSG00000139438,ENSG00000255650,ENSG00000111199,ENSG00000263510
chr12	109714066	109714689	12:109714066-109714689	ENSG00000200794,ENSG00000139438
chr12	109716622	109716846	12:109716622-109716846	ENSG00000200794,ENSG00000139438
chr12	109720185	109720795	12:109720185-109720795	ENSG00000200794,ENSG00000139438,ENSG00000255650
chr12	109721361	109721592	12:109721361-109721592	ENSG00000200794
chr12	109723320	109723845	12:109723320-109723845	ENSG00000200794,ENSG00000139438,ENSG00000255650,ENSG00000111199
chr12	109727262	109727393	12:109727262-109727393	ENSG00000200794,ENSG00000139438,ENSG00000255650
chr12	109735951	109736071	12:109735951-109736071	ENSG00000200794,ENSG00000139438,ENSG00000255650
chr12	109736665	109736873	12:109736665-109736873	ENSG00000200794,ENSG00000139438,ENSG00000255650
chr12	109760601	109760868	12:109760601-109760868	ENSG00000200794,ENSG00000255650,ENSG00000111199,ENSG00000263510
chr12	109775395	109775520	12:109775395-109775520	ENSG00000200794,ENSG00000255650,ENSG00000111199,ENSG00000263510
chr12	109845370	109845538	12:109845370-109845538	ENSG00000111199,ENSG00000263510,ENSG00000256351,ENSG00000241413
chr12	109880366	109880782	12:109880366-109880782	ENSG00000111199,ENSG00000263510,ENSG00000139433,ENSG00000256351,ENSG00000241413,ENSG00000249094,ENSG00000139437
chr12	109900130	109900511	12:109900130-109900511	ENSG00000256351,ENSG00000241413,ENSG00000139437
chr12	109945076	109945242	12:109945076-109945242	ENSG00000139436,ENSG00000277299
chr12	109949066	109949368	12:109949066-109949368	ENSG00000139437,ENSG00000139436,ENSG00000277299
chr12	109951823	109952071	12:109951823-109952071	ENSG00000139436,ENSG00000277299
chr12	109952898	109953179	12:109952898-109953179	ENSG00000139436,ENSG00000277299
chr12	109961262	109961805	12:109961262-109961805	ENSG00000139436
chr12	109996094	109996505	12:109996094-109996505	ENSG00000139436,ENSG00000280426,ENSG00000076513
chr12	109999027	109999517	12:109999027-109999517	ENSG00000139436,ENSG00000280426,ENSG00000076513
chr12	110024649	110024793	12:110024649-110024793	ENSG00000076513,ENSG00000277595
chr12	110024934	110025106	12:110024934-110025106	ENSG00000076513,ENSG00000277595,ENSG00000279360
chr12	110042311	110042804	12:110042311-110042804	ENSG00000076513,ENSG00000174456,ENSG00000277595,ENSG00000286220,ENSG00000279360
chr12	110048309	110048729	12:110048309-110048729	ENSG00000174456,ENSG00000277595,ENSG00000286220,ENSG00000279360
chr12	110102430	110102593	12:110102430-110102593	ENSG00000286220,ENSG00000258011
chr12	110109157	110109961	12:110109157-110109961	ENSG00000286220,ENSG00000279360,ENSG00000122970,ENSG00000258011
chr12	110111490	110111592	12:110111490-110111592	ENSG00000122970
chr12	110124042	110124956	12:110124042-110124956	ENSG00000122970
chr12	110170924	110171140	12:110170924-110171140	ENSG00000122970
chr12	110224796	110224914	12:110224796-110224914	-
chr12	110244535	110244643	12:110244535-110244643	-
chr12	110244832	110245156	12:110244832-110245156	-
chr12	110245585	110245794	12:110245585-110245794	-
chr12	110246669	110247110	12:110246669-110247110	-
chr12	110247153	110247900	12:110247153-110247900	-
chr12	110249762	110250187	12:110249762-110250187	ENSG00000286220
chr12	110250493	110250612	12:110250493-110250612	-
chr12	110250748	110250851	12:110250748-110250851	-
chr12	110252447	110252559	12:110252447-110252559	-
chr12	110252696	110253505	12:110252696-110253505	-
chr12	110270318	110270490	12:110270318-110270490	-
chr12	110270578	110270841	12:110270578-110270841	-
chr12	110279748	110279862	12:110279748-110279862	-
chr12	110280368	110282105	12:110280368-110282105	ENSG00000174437
chr12	110282209	110282313	12:110282209-110282313	-
chr12	110283045	110283473	12:110283045-110283473	ENSG00000174437
chr12	110285831	110286208	12:110285831-110286208	ENSG00000174437
chr12	110287031	110287308	12:110287031-110287308	ENSG00000174437
chr12	110287662	110288303	12:110287662-110288303	-
chr12	110288389	110288556	12:110288389-110288556	-
chr12	110288807	110289039	12:110288807-110289039	-
chr12	110289074	110289315	12:110289074-110289315	ENSG00000174437
chr12	110290238	110290408	12:110290238-110290408	-
chr12	110290619	110290965	12:110290619-110290965	-
chr12	110291039	110291455	12:110291039-110291455	-
chr12	110291671	110291786	12:110291671-110291786	-
chr12	110292309	110292464	12:110292309-110292464	-
chr12	110293109	110293285	12:110293109-110293285	-
chr12	110293342	110293562	12:110293342-110293562	-
chr12	110293939	110294195	12:110293939-110294195	-
chr12	110294316	110294722	12:110294316-110294722	-
chr12	110294807	110295521	12:110294807-110295521	-
chr12	110295857	110296007	12:110295857-110296007	-
chr12	110297128	110297771	12:110297128-110297771	-
chr12	110297845	110297950	12:110297845-110297950	-
chr12	110298376	110298735	12:110298376-110298735	-
chr12	110298948	110299198	12:110298948-110299198	-
chr12	110299551	110300724	12:110299551-110300724	-
chr12	110301491	110301674	12:110301491-110301674	-
chr12	110302651	110303040	12:110302651-110303040	-
chr12	110303566	110303776	12:110303566-110303776	-
chr12	110304959	110305107	12:110304959-110305107	-
chr12	110305169	110305431	12:110305169-110305431	-
chr12	110306067	110306193	12:110306067-110306193	-
chr12	110306290	110307127	12:110306290-110307127	-
chr12	110307240	110307387	12:110307240-110307387	-
chr12	110308270	110308395	12:110308270-110308395	-
chr12	110309124	110309311	12:110309124-110309311	-
chr12	110309608	110309718	12:110309608-110309718	-
chr12	110311175	110311644	12:110311175-110311644	-
chr12	110311845	110312088	12:110311845-110312088	-
chr12	110312137	110312237	12:110312137-110312237	-
chr12	110312562	110312873	12:110312562-110312873	-
chr12	110313046	110314345	12:110313046-110314345	-
chr12	110314453	110314692	12:110314453-110314692	-
chr12	110315024	110315232	12:110315024-110315232	-
chr12	110315533	110316049	12:110315533-110316049	-
chr12	110316622	110317085	12:110316622-110317085	-
chr12	110317448	110317763	12:110317448-110317763	-
chr12	110317971	110318221	12:110317971-110318221	-
chr12	110318355	110318800	12:110318355-110318800	-
chr12	110319025	110319223	12:110319025-110319223	-
chr12	110319268	110319463	12:110319268-110319463	-
chr12	110320657	110320864	12:110320657-110320864	-
chr12	110320945	110321253	12:110320945-110321253	-
chr12	110321559	110321791	12:110321559-110321791	-
chr12	110322188	110322475	12:110322188-110322475	-
chr12	110323214	110323382	12:110323214-110323382	-
chr12	110323617	110323778	12:110323617-110323778	-
chr12	110324370	110325065	12:110324370-110325065	-
chr12	110325342	110325716	12:110325342-110325716	-
chr12	110325754	110325950	12:110325754-110325950	-
chr12	110326312	110326433	12:110326312-110326433	-
chr12	110327097	110327636	12:110327097-110327636	-
chr12	110327794	110327926	12:110327794-110327926	-
chr12	110328346	110328866	12:110328346-110328866	-
chr12	110329581	110329707	12:110329581-110329707	-
chr12	110331290	110331657	12:110331290-110331657	-
chr12	110334246	110334504	12:110334246-110334504	-
chr12	110334556	110334825	12:110334556-110334825	-
chr12	110334867	110335984	12:110334867-110335984	-
chr12	110336324	110336437	12:110336324-110336437	-
chr12	110336483	110337530	12:110336483-110337530	-
chr12	110337734	110338240	12:110337734-110338240	-
chr12	110338272	110339136	12:110338272-110339136	-
chr12	110339411	110339747	12:110339411-110339747	-
chr12	110340246	110340984	12:110340246-110340984	-
chr12	110341657	110341916	12:110341657-110341916	-
chr12	110342196	110342470	12:110342196-110342470	-
chr12	110344011	110344122	12:110344011-110344122	-
chr12	110344714	110344878	12:110344714-110344878	-
chr12	110346007	110346266	12:110346007-110346266	-
chr12	110347774	110348032	12:110347774-110348032	-
chr12	110348359	110348991	12:110348359-110348991	-
chr12	110349066	110349912	12:110349066-110349912	ENSG00000276956
chr12	110351103	110351298	12:110351103-110351298	ENSG00000276956
chr12	110351956	110352287	12:110351956-110352287	ENSG00000276956
chr12	110352959	110353825	12:110352959-110353825	ENSG00000276956
chr12	110354560	110354725	12:110354560-110354725	ENSG00000276956
chr12	110355140	110355278	12:110355140-110355278	ENSG00000276956
chr12	110373147	110373247	12:110373147-110373247	ENSG00000276956,ENSG00000196510
chr12	110403501	110403841	12:110403501-110403841	ENSG00000196510,ENSG00000258011
chr12	110403984	110404125	12:110403984-110404125	ENSG00000196510
chr12	110431493	110431888	12:110431493-110431888	ENSG00000258210,ENSG00000258011,ENSG00000111229
chr12	110450131	110450567	12:110450131-110450567	ENSG00000258210,ENSG00000111229,ENSG00000111231,ENSG00000241680,ENSG00000204856,ENSG00000111237,ENSG00000278993,ENSG00000151164
chr12	110468092	110468554	12:110468092-110468554	ENSG00000258210,ENSG00000111229,ENSG00000111231,ENSG00000241680,ENSG00000204856,ENSG00000111237,ENSG00000202335,ENSG00000278993,ENSG00000151164
chr12	110468612	110469401	12:110468612-110469401	ENSG00000111229,ENSG00000111231,ENSG00000241680,ENSG00000204856,ENSG00000111237,ENSG00000278993,ENSG00000151164
chr12	110501725	110502402	12:110501725-110502402	ENSG00000111231,ENSG00000204856,ENSG00000111237,ENSG00000202335,ENSG00000278993,ENSG00000151164
chr12	110537556	110538246	12:110537556-110538246	ENSG00000111237,ENSG00000278993,ENSG00000151164,ENSG00000196850
chr12	110539413	110539522	12:110539413-110539522	-
chr12	110543545	110543993	12:110543545-110543993	ENSG00000111237,ENSG00000278993,ENSG00000151164,ENSG00000196850
chr12	110548739	110549007	12:110548739-110549007	ENSG00000196850
chr12	110552454	110552572	12:110552454-110552572	ENSG00000196850
chr12	110575384	110575571	12:110575384-110575571	ENSG00000196850
chr12	110579088	110579286	12:110579088-110579286	ENSG00000196850
chr12	110581300	110581502	12:110581300-110581502	ENSG00000196850
chr12	110582136	110583660	12:110582136-110583660	ENSG00000111237,ENSG00000278993,ENSG00000151164,ENSG00000196850
chr12	110583758	110583941	12:110583758-110583941	ENSG00000196850
chr12	110613838	110614368	12:110613838-110614368	ENSG00000204852,ENSG00000263537
chr12	110637933	110638142	12:110637933-110638142	ENSG00000204852,ENSG00000263537
chr12	110639891	110640078	12:110639891-110640078	ENSG00000204852,ENSG00000263537
chr12	110640242	110641004	12:110640242-110641004	ENSG00000204852,ENSG00000263537
chr12	110689054	110689176	12:110689054-110689176	ENSG00000122986
chr12	110689657	110689806	12:110689657-110689806	ENSG00000122986
chr12	110694361	110695024	12:110694361-110695024	ENSG00000263537,ENSG00000122986
chr12	110698357	110698748	12:110698357-110698748	ENSG00000263537,ENSG00000122986
chr12	110699091	110699387	12:110699091-110699387	ENSG00000122986
chr12	110699493	110699617	12:110699493-110699617	ENSG00000122986
chr12	110699852	110699963	12:110699852-110699963	ENSG00000122986
chr12	110738606	110738798	12:110738606-110738798	ENSG00000186298,ENSG00000279925
chr12	110742543	110742649	12:110742543-110742649	ENSG00000186298,ENSG00000279925
chr12	110742794	110743262	12:110742794-110743262	ENSG00000186298,ENSG00000279925
chr12	110826757	110826916	12:110826757-110826916	ENSG00000257268,ENSG00000241286,ENSG00000173093
chr12	110844899	110845354	12:110844899-110845354	ENSG00000257268,ENSG00000241286,ENSG00000173093
chr12	110878603	110878839	12:110878603-110878839	ENSG00000241286,ENSG00000173093,ENSG00000258240,ENSG00000273700
chr12	110888066	110888252	12:110888066-110888252	ENSG00000273700
chr12	110893079	110893387	12:110893079-110893387	ENSG00000258240,ENSG00000273700
chr12	110920524	110920831	12:110920524-110920831	ENSG00000111245,ENSG00000185847,ENSG00000258240,ENSG00000273700
chr12	110928759	110928998	12:110928759-110928998	ENSG00000111245,ENSG00000185847,ENSG00000258240,ENSG00000273700
chr12	110931275	110931797	12:110931275-110931797	ENSG00000111245,ENSG00000185847,ENSG00000258240,ENSG00000273700
chr12	110995114	110995332	12:110995114-110995332	ENSG00000258240,ENSG00000111249,ENSG00000273700
chr12	111166803	111167029	12:111166803-111167029	ENSG00000258240,ENSG00000111249,ENSG00000273700
chr12	111204778	111204964	12:111204778-111204964	ENSG00000258240,ENSG00000111249,ENSG00000273700
chr12	111364306	111364539	12:111364306-111364539	ENSG00000273700,ENSG00000253080,ENSG00000198324,ENSG00000257595,ENSG00000257539
chr12	111368866	111369290	12:111368866-111369290	ENSG00000273700,ENSG00000253080,ENSG00000198324,ENSG00000257595,ENSG00000257539,ENSG00000272215
chr12	111397058	111397279	12:111397058-111397279	ENSG00000253080,ENSG00000257595,ENSG00000257539,ENSG00000272215,ENSG00000258359
chr12	111403455	111403591	12:111403455-111403591	ENSG00000257595,ENSG00000257539
chr12	111405258	111406342	12:111405258-111406342	ENSG00000253080,ENSG00000257595,ENSG00000257539,ENSG00000111252,ENSG00000272215,ENSG00000258359
chr12	111410271	111410391	12:111410271-111410391	ENSG00000111252
chr12	111410526	111410731	12:111410526-111410731	ENSG00000257539,ENSG00000111252
chr12	111411218	111411320	12:111411218-111411320	ENSG00000111252
chr12	111412339	111412439	12:111412339-111412439	ENSG00000111252
chr12	111413608	111414211	12:111413608-111414211	ENSG00000253080,ENSG00000257539,ENSG00000111252
chr12	111419888	111420063	12:111419888-111420063	ENSG00000257539,ENSG00000111252
chr12	111424289	111424460	12:111424289-111424460	ENSG00000257539,ENSG00000111252
chr12	111425730	111425942	12:111425730-111425942	ENSG00000253080,ENSG00000257539,ENSG00000111252
chr12	111434793	111435034	12:111434793-111435034	ENSG00000111252
chr12	111448657	111449110	12:111448657-111449110	ENSG00000253080,ENSG00000257539,ENSG00000204842
chr12	111597413	111597552	12:111597413-111597552	ENSG00000204842,ENSG00000272215,ENSG00000238168,ENSG00000258099,ENSG00000258359
chr12	111597876	111598007	12:111597876-111598007	ENSG00000204842,ENSG00000272215,ENSG00000238168,ENSG00000258099
chr12	111598364	111598828	12:111598364-111598828	ENSG00000204842,ENSG00000272215,ENSG00000238168,ENSG00000258099
chr12	111599116	111599789	12:111599116-111599789	ENSG00000204842,ENSG00000272215,ENSG00000238168,ENSG00000258099,ENSG00000258359
chr12	111599917	111600055	12:111599917-111600055	ENSG00000204842,ENSG00000272215,ENSG00000238168,ENSG00000258099
chr12	111685746	111686225	12:111685746-111686225	ENSG00000089234,ENSG00000258359,ENSG00000111271
chr12	111715280	111715573	12:111715280-111715573	ENSG00000272215,ENSG00000089234,ENSG00000258359,ENSG00000111271,ENSG00000244060,ENSG00000229186,ENSG00000257494
chr12	111747503	111747663	12:111747503-111747663	ENSG00000111271,ENSG00000257767,ENSG00000244060
chr12	111748294	111748394	12:111748294-111748394	ENSG00000111271,ENSG00000257767
chr12	111753268	111753621	12:111753268-111753621	ENSG00000111271,ENSG00000257767,ENSG00000111275,ENSG00000244060,ENSG00000229186
chr12	111754647	111755058	12:111754647-111755058	ENSG00000258359,ENSG00000111271,ENSG00000257767,ENSG00000111275,ENSG00000274697,ENSG00000244060,ENSG00000229186
chr12	111758273	111758539	12:111758273-111758539	ENSG00000111271,ENSG00000257767,ENSG00000111275,ENSG00000244060
chr12	111766638	111767130	12:111766638-111767130	ENSG00000111275,ENSG00000229186
chr12	111775670	111775979	12:111775670-111775979	ENSG00000111275
chr12	111788258	111788394	12:111788258-111788394	ENSG00000258359,ENSG00000257767,ENSG00000111275,ENSG00000274697,ENSG00000244060
chr12	111792148	111792554	12:111792148-111792554	ENSG00000111275,ENSG00000274697,ENSG00000244060,ENSG00000229186
chr12	111813235	111813405	12:111813235-111813405	ENSG00000258359,ENSG00000257767,ENSG00000111275,ENSG00000274697,ENSG00000244060,ENSG00000229186
chr12	111841824	111842463	12:111841824-111842463	ENSG00000234608,ENSG00000089022,ENSG00000244060,ENSG00000229186
chr12	111937557	111937766	12:111937557-111937766	ENSG00000244060,ENSG00000229186,ENSG00000226469,ENSG00000258373,ENSG00000257624,ENSG00000266370,ENSG00000258323,ENSG00000200688
chr12	112012699	112014053	12:112012699-112014053	ENSG00000244060,ENSG00000229186,ENSG00000226469,ENSG00000198270,ENSG00000258373,ENSG00000257624,ENSG00000089248,ENSG00000274227,ENSG00000266370,ENSG00000258323,ENSG00000200688
chr12	112014178	112014294	12:112014178-112014294	ENSG00000198270,ENSG00000258373,ENSG00000257624,ENSG00000089248,ENSG00000274227,ENSG00000266370,ENSG00000258323
chr12	112108419	112108967	12:112108419-112108967	ENSG00000111300,ENSG00000266370,ENSG00000258323,ENSG00000200688,ENSG00000135148,ENSG00000200135,ENSG00000283793,ENSG00000257494,ENSG00000257658
chr12	112116513	112116869	12:112116513-112116869	ENSG00000244060,ENSG00000229186,ENSG00000111300,ENSG00000266370,ENSG00000258323,ENSG00000200688,ENSG00000135148,ENSG00000200135,ENSG00000283793,ENSG00000257494,ENSG00000201428,ENSG00000213152
chr12	112121839	112122277	12:112121839-112122277	ENSG00000111300,ENSG00000266370,ENSG00000258323,ENSG00000200688,ENSG00000135148,ENSG00000200135,ENSG00000283793,ENSG00000201428,ENSG00000213152
chr12	112125264	112125716	12:112125264-112125716	ENSG00000244060,ENSG00000229186,ENSG00000258373,ENSG00000257624,ENSG00000111300,ENSG00000266370,ENSG00000258323,ENSG00000200688,ENSG00000135148,ENSG00000200135,ENSG00000173064,ENSG00000283793,ENSG00000257494,ENSG00000201428,ENSG00000213152,ENSG00000257658
chr12	112125800	112125945	12:112125800-112125945	ENSG00000111300,ENSG00000266370,ENSG00000258323,ENSG00000200688,ENSG00000135148,ENSG00000200135,ENSG00000283793
chr12	112381811	112382689	12:112381811-112382689	ENSG00000266370,ENSG00000258323,ENSG00000200688,ENSG00000173064,ENSG00000283793,ENSG00000257494,ENSG00000201428,ENSG00000213152,ENSG00000257658,ENSG00000089009
chr12	112409259	112409773	12:112409259-112409773	ENSG00000257494,ENSG00000201428,ENSG00000213152,ENSG00000257658,ENSG00000089009,ENSG00000179295
chr12	112418628	112419634	12:112418628-112419634	ENSG00000257494,ENSG00000201428,ENSG00000213152,ENSG00000257658,ENSG00000089009,ENSG00000179295
chr12	112422552	112422948	12:112422552-112422948	ENSG00000257494,ENSG00000201428,ENSG00000213152,ENSG00000257658,ENSG00000089009,ENSG00000179295
chr12	113149620	113149768	12:113149620-113149768	ENSG00000089127,ENSG00000257452,ENSG00000111335,ENSG00000258159,ENSG00000242461,ENSG00000135144,ENSG00000111344,ENSG00000186710,ENSG00000199899,ENSG00000276908,ENSG00000201208
chr12	113153345	113153510	12:113153345-113153510	ENSG00000089127,ENSG00000257452,ENSG00000111331,ENSG00000111335,ENSG00000258159,ENSG00000242461,ENSG00000135144,ENSG00000111344,ENSG00000186710,ENSG00000199899,ENSG00000123064,ENSG00000276908,ENSG00000201208
chr12	113184707	113185878	12:113184707-113185878	ENSG00000089127,ENSG00000111335,ENSG00000242461,ENSG00000135144,ENSG00000123064,ENSG00000201208,ENSG00000139405,ENSG00000257286
chr12	113193893	113194021	12:113193893-113194021	ENSG00000123064,ENSG00000201208,ENSG00000139405,ENSG00000257286
chr12	113194222	113194324	12:113194222-113194324	ENSG00000123064,ENSG00000201208,ENSG00000139405,ENSG00000257286
chr12	113197028	113197224	12:113197028-113197224	ENSG00000123064,ENSG00000201208,ENSG00000139405,ENSG00000257286
chr12	113208542	113208742	12:113208542-113208742	ENSG00000201208
chr12	113220876	113222126	12:113220876-113222126	ENSG00000089127,ENSG00000257452,ENSG00000111331,ENSG00000111335,ENSG00000258159,ENSG00000135144,ENSG00000123064,ENSG00000201208,ENSG00000139405,ENSG00000166578,ENSG00000186815
chr12	113223178	113223379	12:113223178-113223379	ENSG00000166578,ENSG00000186815
chr12	113226789	113227017	12:113226789-113227017	ENSG00000166578,ENSG00000186815
chr12	113227157	113227443	12:113227157-113227443	ENSG00000166578,ENSG00000186815
chr12	113228718	113229053	12:113228718-113229053	ENSG00000166578,ENSG00000186815
chr12	113230471	113230797	12:113230471-113230797	ENSG00000089127,ENSG00000201208,ENSG00000166578,ENSG00000186815
chr12	113232892	113233504	12:113232892-113233504	ENSG00000166578,ENSG00000186815
chr12	113236897	113237198	12:113236897-113237198	ENSG00000201208,ENSG00000166578,ENSG00000186815
chr12	113243992	113244415	12:113243992-113244415	ENSG00000186815,ENSG00000277566
chr12	113245867	113246145	12:113245867-113246145	ENSG00000277566
chr12	113246271	113246494	12:113246271-113246494	ENSG00000277566
chr12	113252487	113252872	12:113252487-113252872	ENSG00000089127,ENSG00000257452,ENSG00000111331,ENSG00000111335,ENSG00000258159,ENSG00000135144,ENSG00000201208,ENSG00000277566
chr12	113259520	113259965	12:113259520-113259965	ENSG00000089169,ENSG00000283507,ENSG00000089127,ENSG00000257452,ENSG00000111331,ENSG00000111335,ENSG00000258159,ENSG00000242461,ENSG00000135144,ENSG00000201208,ENSG00000186815,ENSG00000277566,ENSG00000089116,ENSG00000257935
chr12	113271924	113272070	12:113271924-113272070	ENSG00000186815
chr12	113274746	113275184	12:113274746-113275184	ENSG00000257452,ENSG00000258159,ENSG00000201208,ENSG00000186815
chr12	113296451	113296801	12:113296451-113296801	ENSG00000186815,ENSG00000274822
chr12	113296983	113297176	12:113296983-113297176	ENSG00000274822
chr12	113297211	113297318	12:113297211-113297318	ENSG00000274822
chr12	113297408	113297555	12:113297408-113297555	ENSG00000274822
chr12	113298585	113299184	12:113298585-113299184	ENSG00000186815,ENSG00000274822
chr12	113299217	113299441	12:113299217-113299441	ENSG00000186815,ENSG00000274822
chr12	113299548	113300043	12:113299548-113300043	ENSG00000274822
chr12	113312638	113312753	12:113312638-113312753	ENSG00000089060
chr12	113334969	113335292	12:113334969-113335292	ENSG00000111331,ENSG00000089060,ENSG00000151176
chr12	113358341	113359193	12:113358341-113359193	ENSG00000089060,ENSG00000151176
chr12	113366860	113367145	12:113366860-113367145	ENSG00000089060,ENSG00000151176,ENSG00000089116,ENSG00000257935
chr12	113403848	113404076	12:113403848-113404076	ENSG00000135094,ENSG00000139410
chr12	113413652	113413945	12:113413652-113413945	ENSG00000089127,ENSG00000257452,ENSG00000111331,ENSG00000258159,ENSG00000242461,ENSG00000135144,ENSG00000135094,ENSG00000139410,ENSG00000089116,ENSG00000257935
chr12	113422289	113422441	12:113422289-113422441	ENSG00000135094,ENSG00000139410,ENSG00000089116,ENSG00000257935
chr12	113844702	113844845	12:113844702-113844845	ENSG00000089116,ENSG00000257935,ENSG00000249550,ENSG00000257231,ENSG00000257359
chr12	113845153	113845306	12:113845153-113845306	ENSG00000089116,ENSG00000257935,ENSG00000249550,ENSG00000257231,ENSG00000257359
chr12	113846372	113846566	12:113846372-113846566	ENSG00000089116,ENSG00000257935,ENSG00000249550,ENSG00000257231,ENSG00000287229,ENSG00000257359
chr12	113850278	113850732	12:113850278-113850732	ENSG00000089169,ENSG00000283507,ENSG00000111331,ENSG00000089116,ENSG00000257935,ENSG00000249550,ENSG00000257231,ENSG00000122965,ENSG00000287229,ENSG00000257359
chr12	113854851	113855021	12:113854851-113855021	ENSG00000089116,ENSG00000257935,ENSG00000249550,ENSG00000257231,ENSG00000122965,ENSG00000287229,ENSG00000257359
chr12	113855993	113856288	12:113855993-113856288	ENSG00000089169,ENSG00000089116,ENSG00000257935,ENSG00000249550,ENSG00000257231,ENSG00000122965,ENSG00000287229,ENSG00000257359
chr12	113966195	113966616	12:113966195-113966616	ENSG00000283507,ENSG00000089127,ENSG00000111331,ENSG00000111335,ENSG00000089116,ENSG00000257935,ENSG00000249550,ENSG00000257231,ENSG00000122965,ENSG00000257359,ENSG00000257603,ENSG00000257997,ENSG00000257915,ENSG00000258254,ENSG00000258244,ENSG00000222982
chr12	114025998	114026277	12:114025998-114026277	ENSG00000283507,ENSG00000089116,ENSG00000257935,ENSG00000257359,ENSG00000257603,ENSG00000257997,ENSG00000257300,ENSG00000257915,ENSG00000258254,ENSG00000258244,ENSG00000255830
chr12	114191053	114191281	12:114191053-114191281	ENSG00000257603,ENSG00000257997,ENSG00000257300,ENSG00000257915
chr12	114213055	114213224	12:114213055-114213224	ENSG00000257603,ENSG00000257997,ENSG00000257300,ENSG00000257915
chr12	114213361	114213563	12:114213361-114213563	ENSG00000257603,ENSG00000257997,ENSG00000257300,ENSG00000257915
chr12	114238769	114239161	12:114238769-114239161	ENSG00000257603,ENSG00000257997,ENSG00000257300,ENSG00000257915,ENSG00000257476,ENSG00000258244
chr12	114355644	114356219	12:114355644-114356219	ENSG00000257603,ENSG00000257997,ENSG00000257300,ENSG00000257915
chr12	114361610	114362328	12:114361610-114362328	ENSG00000257997,ENSG00000257300,ENSG00000258244,ENSG00000255830
chr12	114368703	114368938	12:114368703-114368938	ENSG00000257915
chr12	114370426	114370669	12:114370426-114370669	-
chr12	114371152	114371392	12:114371152-114371392	-
chr12	114371839	114372082	12:114371839-114372082	-
chr12	114378401	114378501	12:114378401-114378501	-
chr12	114379029	114379201	12:114379029-114379201	-
chr12	114381285	114381483	12:114381285-114381483	ENSG00000257603,ENSG00000257300,ENSG00000257915,ENSG00000258244,ENSG00000255830
chr12	114384932	114385052	12:114384932-114385052	-
chr12	114392930	114393255	12:114392930-114393255	ENSG00000257997,ENSG00000257300,ENSG00000257915
chr12	114396101	114396559	12:114396101-114396559	ENSG00000089225
chr12	114396725	114397037	12:114396725-114397037	ENSG00000089225
chr12	114398760	114398919	12:114398760-114398919	ENSG00000089225
chr12	114400414	114400792	12:114400414-114400792	ENSG00000089225,ENSG00000255399
chr12	114400847	114401191	12:114400847-114401191	ENSG00000089225,ENSG00000255399
chr12	114402093	114402196	12:114402093-114402196	ENSG00000089225,ENSG00000255399
chr12	114402999	114403390	12:114402999-114403390	ENSG00000089225,ENSG00000255399
chr12	114403738	114404414	12:114403738-114404414	ENSG00000089225,ENSG00000255399
chr12	114404625	114405152	12:114404625-114405152	ENSG00000089225,ENSG00000255399
chr12	114405319	114405457	12:114405319-114405457	ENSG00000089225,ENSG00000255399
chr12	114405489	114405590	12:114405489-114405590	ENSG00000089225,ENSG00000255399
chr12	114405643	114406216	12:114405643-114406216	ENSG00000089225,ENSG00000255399
chr12	114406331	114406648	12:114406331-114406648	ENSG00000089225,ENSG00000255399
chr12	114407822	114409609	12:114407822-114409609	ENSG00000089225,ENSG00000255399
chr12	114412928	114413077	12:114412928-114413077	ENSG00000089225,ENSG00000255399
chr12	114413151	114413251	12:114413151-114413251	ENSG00000089225,ENSG00000255399
chr12	114414223	114414483	12:114414223-114414483	ENSG00000089225,ENSG00000255399
chr12	114415383	114415851	12:114415383-114415851	-
chr12	114416177	114416415	12:114416177-114416415	-
chr12	114439455	114439655	12:114439455-114439655	-
chr12	114439952	114440110	12:114439952-114440110	-
chr12	114440829	114441121	12:114440829-114441121	-
chr12	114441158	114441588	12:114441158-114441588	-
chr12	114443738	114444321	12:114443738-114444321	ENSG00000089116,ENSG00000257935,ENSG00000257603,ENSG00000257915,ENSG00000258254,ENSG00000258244,ENSG00000255830
chr12	114444397	114444609	12:114444397-114444609	-
chr12	114444665	114444821	12:114444665-114444821	ENSG00000255830
chr12	114445113	114445240	12:114445113-114445240	-
chr12	114447223	114448123	12:114447223-114448123	ENSG00000257603,ENSG00000257300,ENSG00000258244,ENSG00000255830
chr12	114448258	114449025	12:114448258-114449025	ENSG00000089169,ENSG00000089116,ENSG00000257935,ENSG00000257603,ENSG00000257997,ENSG00000257300,ENSG00000257915,ENSG00000258254,ENSG00000258244,ENSG00000255830
chr12	114450800	114451308	12:114450800-114451308	ENSG00000089169,ENSG00000283507,ENSG00000111335,ENSG00000089116,ENSG00000257935,ENSG00000249550,ENSG00000257231,ENSG00000257603,ENSG00000257997,ENSG00000257300,ENSG00000257915,ENSG00000258108,ENSG00000258254,ENSG00000258244,ENSG00000255830
chr12	114476255	114476389	12:114476255-114476389	ENSG00000258244,ENSG00000255830
chr12	114508668	114508783	12:114508668-114508783	ENSG00000258244,ENSG00000255830,ENSG00000222982
chr12	114668204	114668384	12:114668204-114668384	ENSG00000257781,ENSG00000240205,ENSG00000241656,ENSG00000257407,ENSG00000258108,ENSG00000257726,ENSG00000257958,ENSG00000274879,ENSG00000135111,ENSG00000199220,ENSG00000258254,ENSG00000258244
chr12	114682994	114683218	12:114682994-114683218	ENSG00000257781,ENSG00000257817,ENSG00000135111,ENSG00000199220
chr12	114684036	114684945	12:114684036-114684945	ENSG00000257781,ENSG00000240205,ENSG00000241656,ENSG00000257407,ENSG00000258108,ENSG00000271579,ENSG00000257958,ENSG00000274879,ENSG00000283459,ENSG00000257517,ENSG00000252459,ENSG00000287982,ENSG00000257817,ENSG00000135111,ENSG00000199220,ENSG00000258254
chr12	114704333	114704498	12:114704333-114704498	ENSG00000257517,ENSG00000252459,ENSG00000287982
chr12	114726109	114726393	12:114726109-114726393	ENSG00000240205,ENSG00000241656,ENSG00000257407,ENSG00000258108,ENSG00000257958,ENSG00000274879,ENSG00000283459,ENSG00000257517,ENSG00000252459,ENSG00000287982,ENSG00000257817,ENSG00000199220,ENSG00000258254,ENSG00000258244
chr12	114799617	114799969	12:114799617-114799969	ENSG00000257781,ENSG00000240205,ENSG00000241656,ENSG00000257407,ENSG00000258108,ENSG00000257726,ENSG00000271579,ENSG00000257958,ENSG00000274879,ENSG00000283459,ENSG00000257517,ENSG00000252459,ENSG00000287982,ENSG00000199220,ENSG00000258254,ENSG00000258244,ENSG00000255830
chr12	114952890	114953154	12:114952890-114953154	ENSG00000240205,ENSG00000241656,ENSG00000257407,ENSG00000258108,ENSG00000257726,ENSG00000271579,ENSG00000257519,ENSG00000257958,ENSG00000274879,ENSG00000283459,ENSG00000257517,ENSG00000258254
chr12	115135827	115136141	12:115135827-115136141	ENSG00000240205,ENSG00000241656,ENSG00000257407,ENSG00000258108,ENSG00000257726,ENSG00000271579,ENSG00000257519,ENSG00000257958,ENSG00000274879,ENSG00000283459,ENSG00000257517,ENSG00000258244
chr12	115227203	115227617	12:115227203-115227617	ENSG00000258034,ENSG00000257781,ENSG00000240205,ENSG00000241656,ENSG00000257407,ENSG00000258108,ENSG00000257726,ENSG00000276308,ENSG00000271579,ENSG00000257519,ENSG00000257958,ENSG00000274879,ENSG00000283459,ENSG00000258254,ENSG00000258244,ENSG00000255830
chr12	115337728	115338034	12:115337728-115338034	ENSG00000240205,ENSG00000241656,ENSG00000257407,ENSG00000258108,ENSG00000257726,ENSG00000276972,ENSG00000276308,ENSG00000271579,ENSG00000257519,ENSG00000257958,ENSG00000283459
chr12	115791315	115791656	12:115791315-115791656	ENSG00000258034,ENSG00000200112,ENSG00000257683,ENSG00000257781,ENSG00000240205,ENSG00000241656,ENSG00000257407,ENSG00000258108,ENSG00000257726,ENSG00000271579,ENSG00000257958,ENSG00000283459,ENSG00000257517,ENSG00000199220,ENSG00000258254,ENSG00000258244,ENSG00000255830
chr12	115870076	115870294	12:115870076-115870294	ENSG00000258034,ENSG00000286991,ENSG00000200112,ENSG00000257683,ENSG00000257781,ENSG00000240205,ENSG00000241656,ENSG00000258108,ENSG00000258254
chr12	115870659	115870871	12:115870659-115870871	ENSG00000258034,ENSG00000286991,ENSG00000200112,ENSG00000257683,ENSG00000257781,ENSG00000240205,ENSG00000241656,ENSG00000257407,ENSG00000258108,ENSG00000258254
chr12	116015668	116015797	12:116015668-116015797	ENSG00000258249,ENSG00000258337,ENSG00000257979,ENSG00000207967,ENSG00000200665,ENSG00000258034,ENSG00000123066
chr12	116049108	116049209	12:116049108-116049209	ENSG00000258337,ENSG00000257979,ENSG00000207967,ENSG00000200665,ENSG00000258034
chr12	116123807	116123923	12:116123807-116123923	ENSG00000258249,ENSG00000258337,ENSG00000257979,ENSG00000207967,ENSG00000200665,ENSG00000258034
chr12	116277089	116277189	12:116277089-116277189	ENSG00000258249,ENSG00000275898,ENSG00000196668,ENSG00000258337,ENSG00000257979,ENSG00000207967,ENSG00000123066
chr12	116277458	116278093	12:116277458-116278093	ENSG00000257883,ENSG00000258249,ENSG00000275898,ENSG00000196668,ENSG00000258018,ENSG00000258346,ENSG00000258337,ENSG00000257979,ENSG00000207967,ENSG00000200665,ENSG00000258034,ENSG00000123066
chr12	116321098	116321251	12:116321098-116321251	ENSG00000258249,ENSG00000275898,ENSG00000196668,ENSG00000258018,ENSG00000258346,ENSG00000258337,ENSG00000257979,ENSG00000258034
chr12	116359044	116359262	12:116359044-116359262	ENSG00000257883,ENSG00000258249,ENSG00000275898,ENSG00000196668,ENSG00000258018,ENSG00000258346,ENSG00000286354,ENSG00000258337
chr12	116406523	116406943	12:116406523-116406943	ENSG00000257883,ENSG00000258249,ENSG00000275898,ENSG00000196668,ENSG00000258018,ENSG00000264037,ENSG00000258346,ENSG00000286354,ENSG00000258337,ENSG00000257979,ENSG00000207967,ENSG00000200665,ENSG00000258034,ENSG00000123066
chr12	116434246	116434401	12:116434246-116434401	ENSG00000257883,ENSG00000258249,ENSG00000275898,ENSG00000196668,ENSG00000258018,ENSG00000264037,ENSG00000258346
chr12	116439030	116439175	12:116439030-116439175	ENSG00000257883,ENSG00000258249,ENSG00000275898,ENSG00000196668,ENSG00000258018,ENSG00000264037,ENSG00000258346
chr12	116503181	116503294	12:116503181-116503294	ENSG00000257883,ENSG00000258249,ENSG00000275898,ENSG00000196668,ENSG00000258018,ENSG00000258034
chr12	116551866	116552115	12:116551866-116552115	ENSG00000258249,ENSG00000275898,ENSG00000258102,ENSG00000196668,ENSG00000258018
chr12	116695119	116695321	12:116695119-116695321	ENSG00000257654,ENSG00000257883,ENSG00000258249,ENSG00000275898,ENSG00000258034
chr12	116697879	116698068	12:116697879-116698068	ENSG00000257654,ENSG00000257883,ENSG00000258249,ENSG00000275898,ENSG00000258034
chr12	116709033	116709144	12:116709033-116709144	ENSG00000239374,ENSG00000257883,ENSG00000258034
chr12	116737838	116738390	12:116737838-116738390	ENSG00000201382,ENSG00000239374,ENSG00000135119,ENSG00000111412,ENSG00000257883,ENSG00000258034
chr12	116798031	116798153	12:116798031-116798153	ENSG00000275467,ENSG00000201382,ENSG00000239374
chr12	116819293	116819741	12:116819293-116819741	ENSG00000274554,ENSG00000275467,ENSG00000201382,ENSG00000239374,ENSG00000135119,ENSG00000111412,ENSG00000257883,ENSG00000258034
chr12	116881068	116881238	12:116881068-116881238	ENSG00000135116,ENSG00000239374
chr12	116910882	116911076	12:116910882-116911076	ENSG00000274554,ENSG00000174989,ENSG00000240100,ENSG00000201382
chr12	116916893	116917060	12:116916893-116917060	ENSG00000274554,ENSG00000174989,ENSG00000240100
chr12	116939800	116940042	12:116939800-116940042	ENSG00000274554,ENSG00000174989,ENSG00000240100,ENSG00000201382,ENSG00000239374
chr12	116991414	116991630	12:116991414-116991630	ENSG00000277840,ENSG00000257279,ENSG00000274554
chr12	116996014	116996451	12:116996014-116996451	ENSG00000277840,ENSG00000257279,ENSG00000274554,ENSG00000239374,ENSG00000258034
chr12	117025554	117026156	12:117025554-117026156	ENSG00000258285
chr12	117033047	117033247	12:117033047-117033247	-
chr12	117033774	117033906	12:117033774-117033906	-
chr12	117036136	117036376	12:117036136-117036376	ENSG00000258285,ENSG00000088992
chr12	117042411	117042651	12:117042411-117042651	ENSG00000088992
chr12	117048099	117048449	12:117048099-117048449	ENSG00000088992
chr12	117049369	117049569	12:117049369-117049569	ENSG00000088992
chr12	117050545	117050649	12:117050545-117050649	ENSG00000088992
chr12	117050817	117051226	12:117050817-117051226	ENSG00000258285,ENSG00000088992
chr12	117051512	117051731	12:117051512-117051731	ENSG00000088992
chr12	117052784	117052918	12:117052784-117052918	ENSG00000088992
chr12	117099263	117099519	12:117099263-117099519	ENSG00000258285,ENSG00000088992
chr12	117114882	117114993	12:117114882-117114993	ENSG00000258285
chr12	117151224	117151324	12:117151224-117151324	ENSG00000135108
chr12	117155335	117155528	12:117155335-117155528	ENSG00000135108
chr12	117189013	117189248	12:117189013-117189248	ENSG00000135108
chr12	117189889	117190026	12:117189889-117190026	ENSG00000135108
chr12	117190159	117190679	12:117190159-117190679	ENSG00000257465,ENSG00000135108
chr12	117412628	117412735	12:117412628-117412735	ENSG00000171435,ENSG00000255686,ENSG00000257465,ENSG00000089250
chr12	117412922	117413098	12:117412922-117413098	ENSG00000171435,ENSG00000255686,ENSG00000257465,ENSG00000089250
chr12	117439792	117439947	12:117439792-117439947	ENSG00000171435,ENSG00000255686,ENSG00000257465,ENSG00000089250
chr12	117441808	117442049	12:117441808-117442049	ENSG00000256071,ENSG00000171435,ENSG00000255686,ENSG00000257465,ENSG00000089250
chr12	117485683	117485879	12:117485683-117485879	ENSG00000171435,ENSG00000255686,ENSG00000257465,ENSG00000089250
chr12	117485966	117486423	12:117485966-117486423	ENSG00000256071,ENSG00000171435,ENSG00000255686,ENSG00000257465,ENSG00000089250
chr12	117487334	117487539	12:117487334-117487539	ENSG00000171435,ENSG00000255686,ENSG00000257465,ENSG00000089250
chr12	117501566	117501831	12:117501566-117501831	ENSG00000171435,ENSG00000255686,ENSG00000257465,ENSG00000089250
chr12	117513499	117513613	12:117513499-117513613	ENSG00000171435,ENSG00000257465,ENSG00000089250
chr12	117514165	117514375	12:117514165-117514375	ENSG00000256071,ENSG00000171435,ENSG00000257465,ENSG00000089250
chr12	117518974	117519199	12:117518974-117519199	ENSG00000256149,ENSG00000256071,ENSG00000171435,ENSG00000255686,ENSG00000257465,ENSG00000089250
chr12	117718603	117718937	12:117718603-117718937	ENSG00000201042,ENSG00000199809,ENSG00000256071,ENSG00000171435,ENSG00000257465
chr12	117792617	117792733	12:117792617-117792733	ENSG00000256071,ENSG00000171435,ENSG00000257465
chr12	118016494	118016842	12:118016494-118016842	ENSG00000276292,ENSG00000176871,ENSG00000277873,ENSG00000111445,ENSG00000256071,ENSG00000171435
chr12	118052323	118052813	12:118052323-118052813	ENSG00000274859,ENSG00000276292,ENSG00000176871,ENSG00000277873,ENSG00000256071
chr12	118060568	118060670	12:118060568-118060670	ENSG00000274859,ENSG00000276292,ENSG00000176871
chr12	118060992	118061241	12:118060992-118061241	ENSG00000274859,ENSG00000276292,ENSG00000176871
chr12	118103655	118104467	12:118103655-118104467	ENSG00000176834
chr12	118126532	118126757	12:118126532-118126757	ENSG00000176834
chr12	118135879	118136463	12:118135879-118136463	ENSG00000240342,ENSG00000089220,ENSG00000176834,ENSG00000276292,ENSG00000256071
chr12	118136592	118136829	12:118136592-118136829	ENSG00000089220,ENSG00000176834
chr12	118139161	118139530	12:118139161-118139530	ENSG00000240342,ENSG00000089220,ENSG00000176834,ENSG00000276292,ENSG00000256071
chr12	118148428	118148545	12:118148428-118148545	ENSG00000135090
chr12	118150747	118150894	12:118150747-118150894	ENSG00000240342,ENSG00000135090,ENSG00000256071
chr12	118182416	118182576	12:118182416-118182576	ENSG00000275759,ENSG00000111707,ENSG00000270482,ENSG00000240342,ENSG00000135090
chr12	118188868	118188996	12:118188868-118188996	ENSG00000240342,ENSG00000135090
chr12	118189875	118190163	12:118189875-118190163	ENSG00000240342,ENSG00000135090
chr12	118372442	118373313	12:118372442-118373313	ENSG00000275759,ENSG00000111707,ENSG00000270482,ENSG00000240342,ENSG00000135090,ENSG00000256071
chr12	118376143	118376872	12:118376143-118376872	ENSG00000275409,ENSG00000275759,ENSG00000111707,ENSG00000270482,ENSG00000240342,ENSG00000135090
chr12	118498256	118498538	12:118498256-118498538	ENSG00000244112,ENSG00000286233,ENSG00000201042,ENSG00000256149,ENSG00000199809,ENSG00000255814,ENSG00000255618,ENSG00000256750,ENSG00000241590,ENSG00000255714,ENSG00000275409,ENSG00000275759
chr12	118500428	118500561	12:118500428-118500561	ENSG00000201042,ENSG00000256149,ENSG00000199809,ENSG00000255814,ENSG00000255618,ENSG00000256750,ENSG00000241590,ENSG00000255714,ENSG00000275409,ENSG00000275759
chr12	118520552	118520711	12:118520552-118520711	ENSG00000201042,ENSG00000256149,ENSG00000199809,ENSG00000255814,ENSG00000255618,ENSG00000256750,ENSG00000241590,ENSG00000255714,ENSG00000275409,ENSG00000275759
chr12	118537381	118537850	12:118537381-118537850	ENSG00000252886,ENSG00000224982,ENSG00000244112,ENSG00000286233,ENSG00000201042,ENSG00000256149,ENSG00000199809,ENSG00000255814,ENSG00000255618,ENSG00000256750,ENSG00000241590,ENSG00000255714,ENSG00000275409,ENSG00000275759
chr12	118560843	118561024	12:118560843-118561024	ENSG00000252886,ENSG00000286233,ENSG00000201042,ENSG00000256149,ENSG00000199809,ENSG00000255814,ENSG00000255618,ENSG00000256750,ENSG00000241590,ENSG00000255714,ENSG00000275409,ENSG00000275759
chr12	119068194	119068419	12:119068194-119068419	ENSG00000252886,ENSG00000224982,ENSG00000183273,ENSG00000281196,ENSG00000257095,ENSG00000244112,ENSG00000286233,ENSG00000139767,ENSG00000201042,ENSG00000256149,ENSG00000199809,ENSG00000255814,ENSG00000255618,ENSG00000256750,ENSG00000241590,ENSG00000255714,ENSG00000275759
chr12	119082561	119082771	12:119082561-119082771	ENSG00000252886,ENSG00000224982,ENSG00000183273,ENSG00000281196,ENSG00000257095,ENSG00000244112,ENSG00000286233,ENSG00000139767,ENSG00000201042,ENSG00000256149,ENSG00000199809,ENSG00000255814,ENSG00000255618,ENSG00000256750,ENSG00000241590
chr12	119153624	119153744	12:119153624-119153744	ENSG00000281196,ENSG00000257095,ENSG00000139767
chr12	119157521	119157927	12:119157521-119157927	ENSG00000224982,ENSG00000183273,ENSG00000281196,ENSG00000257095,ENSG00000244112,ENSG00000286233,ENSG00000139767,ENSG00000201042,ENSG00000255814
chr12	119158043	119158283	12:119158043-119158283	ENSG00000257095,ENSG00000139767
chr12	119158444	119158655	12:119158444-119158655	ENSG00000183273,ENSG00000281196,ENSG00000257095,ENSG00000139767,ENSG00000201042
chr12	119176276	119176757	12:119176276-119176757	ENSG00000256609,ENSG00000256884,ENSG00000152137,ENSG00000257095,ENSG00000139767
chr12	119178470	119179541	12:119178470-119179541	ENSG00000224982,ENSG00000183273,ENSG00000281196,ENSG00000213144,ENSG00000256609,ENSG00000256884,ENSG00000152137,ENSG00000257095,ENSG00000139767
chr12	119179594	119179872	12:119179594-119179872	ENSG00000256609,ENSG00000256884,ENSG00000152137
chr12	119180479	119180673	12:119180479-119180673	ENSG00000256609,ENSG00000256884,ENSG00000152137
chr12	119180742	119181037	12:119180742-119181037	ENSG00000256609,ENSG00000256884,ENSG00000152137
chr12	119182971	119183414	12:119182971-119183414	ENSG00000256609,ENSG00000256884,ENSG00000152137
chr12	119184382	119184674	12:119184382-119184674	ENSG00000213144,ENSG00000256609,ENSG00000256884,ENSG00000152137,ENSG00000257095
chr12	119186259	119186528	12:119186259-119186528	ENSG00000213144,ENSG00000256609,ENSG00000152137
chr12	119188697	119189270	12:119188697-119189270	ENSG00000213144,ENSG00000256609,ENSG00000152137
chr12	119204143	119204492	12:119204143-119204492	ENSG00000252886,ENSG00000183273,ENSG00000281196,ENSG00000256311,ENSG00000213144,ENSG00000257095,ENSG00000244112,ENSG00000286233,ENSG00000139767,ENSG00000201042,ENSG00000199809,ENSG00000255814
chr12	119204863	119205026	12:119204863-119205026	ENSG00000281196,ENSG00000213144,ENSG00000257095
chr12	119208577	119209185	12:119208577-119209185	ENSG00000252886,ENSG00000224982,ENSG00000183273,ENSG00000281196,ENSG00000256311,ENSG00000213144,ENSG00000257095,ENSG00000244112,ENSG00000286233,ENSG00000139767,ENSG00000256149,ENSG00000199809,ENSG00000255814,ENSG00000255618,ENSG00000256750,ENSG00000241590
chr12	119247049	119247445	12:119247049-119247445	ENSG00000224982,ENSG00000183273,ENSG00000281196,ENSG00000256311,ENSG00000257095,ENSG00000244112,ENSG00000286233,ENSG00000139767,ENSG00000201042
chr12	119247484	119247625	12:119247484-119247625	ENSG00000183273,ENSG00000281196,ENSG00000256311
chr12	119372578	119372867	12:119372578-119372867	ENSG00000252886,ENSG00000224982,ENSG00000183273,ENSG00000281196,ENSG00000257095,ENSG00000244112,ENSG00000286233,ENSG00000139767,ENSG00000201042,ENSG00000256149,ENSG00000199809,ENSG00000255814,ENSG00000255618,ENSG00000256750,ENSG00000241590
chr12	119381647	119381759	12:119381647-119381759	ENSG00000183273,ENSG00000281196
chr12	119461909	119462117	12:119461909-119462117	ENSG00000252886,ENSG00000224982,ENSG00000183273,ENSG00000281196,ENSG00000244112,ENSG00000286233,ENSG00000139767,ENSG00000201042,ENSG00000256149,ENSG00000199809,ENSG00000255814,ENSG00000255618,ENSG00000256750,ENSG00000241590
chr12	119479072	119479544	12:119479072-119479544	ENSG00000252886,ENSG00000224982,ENSG00000183273,ENSG00000281196,ENSG00000244112,ENSG00000286233,ENSG00000201042,ENSG00000256149,ENSG00000199809,ENSG00000255814,ENSG00000255618
chr12	119667631	119668178	12:119667631-119668178	ENSG00000226729,ENSG00000283768,ENSG00000255692,ENSG00000111725,ENSG00000252886,ENSG00000224982,ENSG00000248636
chr12	119716707	119716849	12:119716707-119716849	ENSG00000283768,ENSG00000255692,ENSG00000122966
chr12	119786667	119786852	12:119786667-119786852	ENSG00000255692,ENSG00000122966,ENSG00000252886
chr12	119804391	119804576	12:119804391-119804576	ENSG00000122966
chr12	119877271	119877514	12:119877271-119877514	ENSG00000278250,ENSG00000226729,ENSG00000255692,ENSG00000122966,ENSG00000252886,ENSG00000224982
chr12	119989065	119989223	12:119989065-119989223	ENSG00000255575,ENSG00000278250,ENSG00000135127,ENSG00000226729
chr12	119989816	119990006	12:119989816-119990006	ENSG00000255575,ENSG00000278250,ENSG00000135127,ENSG00000226729
chr12	120086893	120087600	12:120086893-120087600	ENSG00000266704,ENSG00000089154,ENSG00000277283,ENSG00000111737,ENSG00000255575,ENSG00000278250,ENSG00000135127,ENSG00000226729
chr12	120100727	120100966	12:120100727-120100966	ENSG00000266704,ENSG00000089154,ENSG00000277283,ENSG00000111737,ENSG00000255575,ENSG00000278250,ENSG00000135127
chr12	120101237	120101342	12:120101237-120101342	ENSG00000266704,ENSG00000277283,ENSG00000111737,ENSG00000255575,ENSG00000278250
chr12	120116447	120117457	12:120116447-120117457	ENSG00000266704,ENSG00000089154,ENSG00000277283,ENSG00000111737,ENSG00000255575
chr12	120194510	120195016	12:120194510-120195016	ENSG00000255857,ENSG00000089157,ENSG00000266704,ENSG00000089154
chr12	120200839	120201613	12:120200839-120201613	ENSG00000286067,ENSG00000255857,ENSG00000089157,ENSG00000266704,ENSG00000089154
chr12	120224582	120224875	12:120224582-120224875	ENSG00000123009,ENSG00000275936,ENSG00000286067,ENSG00000089159,ENSG00000255857,ENSG00000089157,ENSG00000266704
chr12	120224959	120225109	12:120224959-120225109	ENSG00000123009,ENSG00000275936,ENSG00000286067,ENSG00000089159
chr12	120228422	120228655	12:120228422-120228655	ENSG00000123009,ENSG00000275936,ENSG00000286067,ENSG00000089159,ENSG00000255857,ENSG00000089157
chr12	120228915	120229018	12:120228915-120229018	ENSG00000123009,ENSG00000275936,ENSG00000286067,ENSG00000089159
chr12	120230442	120230957	12:120230442-120230957	ENSG00000123009,ENSG00000240925,ENSG00000275936,ENSG00000286067,ENSG00000089159
chr12	120234845	120235154	12:120234845-120235154	ENSG00000123009,ENSG00000240925,ENSG00000089159
chr12	120245078	120245337	12:120245078-120245337	ENSG00000240925,ENSG00000089159
chr12	120248575	120248695	12:120248575-120248695	ENSG00000240925,ENSG00000089159
chr12	120257320	120257573	12:120257320-120257573	ENSG00000123009,ENSG00000240925,ENSG00000089159
chr12	120265594	120266103	12:120265594-120266103	ENSG00000123009,ENSG00000275936,ENSG00000089159,ENSG00000255857
chr12	120290843	120290982	12:120290843-120290982	ENSG00000089163,ENSG00000200795,ENSG00000202538,ENSG00000123009
chr12	120291463	120292714	12:120291463-120292714	ENSG00000089163,ENSG00000200795,ENSG00000202538,ENSG00000123009
chr12	120292755	120292879	12:120292755-120292879	ENSG00000089163,ENSG00000200795,ENSG00000202538,ENSG00000123009
chr12	120293024	120293313	12:120293024-120293313	ENSG00000089163,ENSG00000200795,ENSG00000202538,ENSG00000123009
chr12	120302159	120302543	12:120302159-120302543	ENSG00000170890,ENSG00000252659,ENSG00000089163,ENSG00000200795,ENSG00000202538,ENSG00000123009
chr12	120317335	120317869	12:120317335-120317869	ENSG00000170890,ENSG00000252659,ENSG00000089163,ENSG00000200795,ENSG00000202538,ENSG00000123009
chr12	120356642	120356868	12:120356642-120356868	ENSG00000239881,ENSG00000135097,ENSG00000170890
chr12	120369186	120369314	12:120369186-120369314	ENSG00000239881,ENSG00000135097
chr12	120381901	120382052	12:120381901-120382052	ENSG00000256695,ENSG00000239881,ENSG00000135097
chr12	120425957	120426057	12:120425957-120426057	ENSG00000111780,ENSG00000111775,ENSG00000170890
chr12	120430492	120430675	12:120430492-120430675	ENSG00000111780,ENSG00000111775,ENSG00000170890
chr12	120437821	120438348	12:120437821-120438348	ENSG00000111786,ENSG00000219355,ENSG00000257218,ENSG00000170855,ENSG00000111780,ENSG00000111775,ENSG00000170890
chr12	120446260	120446686	12:120446260-120446686	ENSG00000111786,ENSG00000219355,ENSG00000257218,ENSG00000170855,ENSG00000111780,ENSG00000111775
chr12	120468931	120469088	12:120468931-120469088	ENSG00000088986,ENSG00000111786,ENSG00000219355
chr12	120469587	120470095	12:120469587-120470095	ENSG00000248008,ENSG00000088986,ENSG00000111786,ENSG00000219355,ENSG00000257218,ENSG00000170855,ENSG00000111780,ENSG00000111775,ENSG00000170890
chr12	120495879	120496212	12:120495879-120496212	ENSG00000241030,ENSG00000222601,ENSG00000110871,ENSG00000278344,ENSG00000248008,ENSG00000088986,ENSG00000111786,ENSG00000219355,ENSG00000257218,ENSG00000170855
chr12	120496773	120496880	12:120496773-120496880	ENSG00000222601,ENSG00000278344,ENSG00000248008,ENSG00000088986
chr12	120528895	120529266	12:120528895-120529266	ENSG00000288623,ENSG00000022840,ENSG00000241030,ENSG00000110871
chr12	120534231	120534584	12:120534231-120534584	ENSG00000288623,ENSG00000022840,ENSG00000241030,ENSG00000110871
chr12	120534654	120535072	12:120534654-120535072	ENSG00000288623,ENSG00000022840,ENSG00000241030,ENSG00000110871
chr12	120535221	120535342	12:120535221-120535342	ENSG00000288623,ENSG00000022840,ENSG00000110871
chr12	120538612	120538897	12:120538612-120538897	ENSG00000288623,ENSG00000022840,ENSG00000241030,ENSG00000110871
chr12	120550215	120550418	12:120550215-120550418	ENSG00000022840
chr12	120554758	120554969	12:120554758-120554969	ENSG00000022840
chr12	120562858	120563270	12:120562858-120563270	ENSG00000022840
chr12	120563636	120563741	12:120563636-120563741	ENSG00000022840
chr12	120573659	120573835	12:120573659-120573835	ENSG00000167272,ENSG00000022840
chr12	120581111	120581724	12:120581111-120581724	ENSG00000223538,ENSG00000201945,ENSG00000279001,ENSG00000256963,ENSG00000283542,ENSG00000135100,ENSG00000241388,ENSG00000175970,ENSG00000242137,ENSG00000167272,ENSG00000022840
chr12	120583517	120583707	12:120583517-120583707	ENSG00000279001,ENSG00000241388,ENSG00000167272
chr12	120584497	120584811	12:120584497-120584811	ENSG00000279001,ENSG00000135100,ENSG00000241388,ENSG00000167272
chr12	120588947	120589522	12:120588947-120589522	ENSG00000279001,ENSG00000135100,ENSG00000241388,ENSG00000242137,ENSG00000167272
chr12	120599149	120599390	12:120599149-120599390	ENSG00000135100,ENSG00000241388,ENSG00000242137
chr12	120629074	120629187	12:120629074-120629187	ENSG00000256963,ENSG00000135100,ENSG00000241388,ENSG00000256008
chr12	120641404	120641601	12:120641404-120641601	ENSG00000135100,ENSG00000241388,ENSG00000175970,ENSG00000157782,ENSG00000256008
chr12	120649301	120649401	12:120649301-120649401	ENSG00000135100,ENSG00000241388,ENSG00000175970,ENSG00000157782,ENSG00000256008
chr12	120654707	120655021	12:120654707-120655021	ENSG00000135100,ENSG00000241388,ENSG00000175970,ENSG00000157782,ENSG00000256008
chr12	120686279	120687568	12:120686279-120687568	ENSG00000283542,ENSG00000135100,ENSG00000241388,ENSG00000213137,ENSG00000175970,ENSG00000276188,ENSG00000277423,ENSG00000256364,ENSG00000110917,ENSG00000157782
chr12	120699329	120699499	12:120699329-120699499	ENSG00000175970,ENSG00000276188,ENSG00000277423,ENSG00000256364,ENSG00000110917
chr12	120701024	120701199	12:120701024-120701199	ENSG00000175970,ENSG00000276188,ENSG00000277423,ENSG00000256364,ENSG00000110917
chr12	120710141	120710897	12:120710141-120710897	ENSG00000241388,ENSG00000284143,ENSG00000256569,ENSG00000175970,ENSG00000276188,ENSG00000277423
chr12	120725627	120726142	12:120725627-120726142	ENSG00000223538,ENSG00000201945,ENSG00000279001,ENSG00000256963,ENSG00000283542,ENSG00000135100,ENSG00000241388,ENSG00000244585,ENSG00000231313,ENSG00000213137,ENSG00000122971,ENSG00000284143,ENSG00000256569,ENSG00000175970,ENSG00000276188
chr12	120761594	120761866	12:120761594-120761866	ENSG00000256963,ENSG00000283542,ENSG00000135100,ENSG00000241388,ENSG00000244585,ENSG00000231313,ENSG00000213137,ENSG00000157837,ENSG00000255946
chr12	120892321	120892449	12:120892321-120892449	ENSG00000135100,ENSG00000241388,ENSG00000244585,ENSG00000231313,ENSG00000286493,ENSG00000213137,ENSG00000157837
chr12	120903557	120903849	12:120903557-120903849	ENSG00000244585,ENSG00000231313,ENSG00000286493,ENSG00000213137,ENSG00000157837
chr12	120904012	120904607	12:120904012-120904607	ENSG00000135100,ENSG00000241388,ENSG00000244585,ENSG00000231313,ENSG00000286493,ENSG00000213137,ENSG00000157837
chr12	121016325	121016614	12:121016325-121016614	ENSG00000223538,ENSG00000201945,ENSG00000279001,ENSG00000256963,ENSG00000283542,ENSG00000135114,ENSG00000157895,ENSG00000135100,ENSG00000241388
chr12	121124446	121124758	12:121124446-121124758	ENSG00000274029,ENSG00000286248,ENSG00000089041,ENSG00000223538,ENSG00000201945,ENSG00000279001,ENSG00000256963,ENSG00000283542,ENSG00000135114,ENSG00000135100,ENSG00000241388
chr12	121128994	121129401	12:121128994-121129401	ENSG00000274029,ENSG00000286248,ENSG00000089041,ENSG00000223538,ENSG00000201945,ENSG00000279001,ENSG00000256963,ENSG00000283542
chr12	121132711	121133384	12:121132711-121133384	ENSG00000274029,ENSG00000286248,ENSG00000089041,ENSG00000223538,ENSG00000201945,ENSG00000279001,ENSG00000256963
chr12	121209924	121210595	12:121209924-121210595	ENSG00000135124,ENSG00000274029,ENSG00000286248,ENSG00000223538,ENSG00000201945,ENSG00000279001,ENSG00000256963,ENSG00000283542
chr12	121279740	121279875	12:121279740-121279875	ENSG00000110931,ENSG00000274029,ENSG00000286248
chr12	121296603	121297171	12:121296603-121297171	ENSG00000110931
chr12	121352151	121352663	12:121352151-121352663	ENSG00000284402,ENSG00000170633,ENSG00000089053
chr12	121399687	121400287	12:121399687-121400287	ENSG00000170633,ENSG00000258435,ENSG00000089053
chr12	121400324	121400586	12:121400324-121400586	ENSG00000170633,ENSG00000089053
chr12	121423651	121424023	12:121423651-121424023	ENSG00000284402,ENSG00000170633
chr12	121443331	121443461	12:121443331-121443461	ENSG00000284402,ENSG00000089094,ENSG00000089053
chr12	121467043	121467807	12:121467043-121467807	ENSG00000139714,ENSG00000252393,ENSG00000284402,ENSG00000089094
chr12	121467865	121468054	12:121467865-121468054	-
chr12	121500023	121500150	12:121500023-121500150	ENSG00000139714,ENSG00000252393,ENSG00000089094
chr12	121500206	121500415	12:121500206-121500415	ENSG00000139714,ENSG00000252393,ENSG00000089094
chr12	121502074	121502294	12:121502074-121502294	ENSG00000139714,ENSG00000252393,ENSG00000089094
chr12	121536037	121536553	12:121536037-121536553	ENSG00000139714,ENSG00000252393,ENSG00000089094
chr12	121536632	121536931	12:121536632-121536931	ENSG00000139714,ENSG00000252393,ENSG00000089094
chr12	121537027	121537993	12:121537027-121537993	ENSG00000139714,ENSG00000252393,ENSG00000089094
chr12	121552763	121552881	12:121552763-121552881	ENSG00000139714,ENSG00000252393,ENSG00000089094
chr12	121569150	121569278	12:121569150-121569278	ENSG00000139714,ENSG00000252393,ENSG00000256742
chr12	121580350	121580528	12:121580350-121580528	ENSG00000252393,ENSG00000256742,ENSG00000089094
chr12	121582246	121582351	12:121582246-121582351	ENSG00000252393,ENSG00000256742,ENSG00000089094
chr12	121626163	121627129	12:121626163-121627129	ENSG00000139714,ENSG00000276045,ENSG00000252393
chr12	121686782	121687370	12:121686782-121687370	ENSG00000283389,ENSG00000278084,ENSG00000286586,ENSG00000139714,ENSG00000276045,ENSG00000252393
chr12	121693276	121693434	12:121693276-121693434	ENSG00000286586
chr12	121712115	121712437	12:121712115-121712437	ENSG00000188735
chr12	121712547	121713111	12:121712547-121713111	ENSG00000188735
chr12	121748983	121749153	12:121748983-121749153	ENSG00000188735
chr12	121753829	121754261	12:121753829-121754261	ENSG00000188735
chr12	121762309	121762457	12:121762309-121762457	-
chr12	121767713	121768002	12:121767713-121768002	ENSG00000188735
chr12	121773310	121773504	12:121773310-121773504	ENSG00000188735
chr12	121773582	121773707	12:121773582-121773707	ENSG00000188735
chr12	121792981	121793267	12:121792981-121793267	ENSG00000272849,ENSG00000139725
chr12	121793745	121793855	12:121793745-121793855	ENSG00000272849,ENSG00000139725
chr12	121793928	121794089	12:121793928-121794089	ENSG00000272849,ENSG00000139725
chr12	121794161	121794854	12:121794161-121794854	ENSG00000272849,ENSG00000139725,ENSG00000188735
chr12	121794977	121795188	12:121794977-121795188	ENSG00000139718,ENSG00000274292,ENSG00000272849,ENSG00000212694,ENSG00000139725
chr12	121796569	121796727	12:121796569-121796727	ENSG00000139718,ENSG00000274292,ENSG00000272849,ENSG00000212694,ENSG00000139725
chr12	121797018	121797661	12:121797018-121797661	ENSG00000283389,ENSG00000287493,ENSG00000139718,ENSG00000274292,ENSG00000272849,ENSG00000212694,ENSG00000139725
chr12	121797913	121798454	12:121797913-121798454	ENSG00000139718,ENSG00000274292,ENSG00000272849,ENSG00000212694,ENSG00000139725
chr12	121799398	121800835	12:121799398-121800835	ENSG00000139718,ENSG00000274292,ENSG00000272849,ENSG00000212694,ENSG00000139725
chr12	121800867	121801139	12:121800867-121801139	ENSG00000139718,ENSG00000274292,ENSG00000272849,ENSG00000212694,ENSG00000139725
chr12	121802884	121803297	12:121802884-121803297	ENSG00000139718,ENSG00000274292,ENSG00000272849,ENSG00000212694,ENSG00000139725
chr12	121803523	121803668	12:121803523-121803668	ENSG00000139718,ENSG00000274292,ENSG00000272849,ENSG00000212694,ENSG00000139725
chr12	121803902	121804074	12:121803902-121804074	ENSG00000139718,ENSG00000274292,ENSG00000272849,ENSG00000212694,ENSG00000139725
chr12	121812010	121812310	12:121812010-121812310	ENSG00000283389,ENSG00000278084,ENSG00000139718,ENSG00000274292,ENSG00000272849,ENSG00000212694,ENSG00000139725
chr12	121812402	121812725	12:121812402-121812725	ENSG00000283389,ENSG00000278084,ENSG00000139718,ENSG00000274292,ENSG00000272849,ENSG00000212694,ENSG00000139725
chr12	121839427	121839968	12:121839427-121839968	ENSG00000283389,ENSG00000110801,ENSG00000287493,ENSG00000278084,ENSG00000256811,ENSG00000158104
chr12	121859314	121859553	12:121859314-121859553	ENSG00000283389,ENSG00000278084,ENSG00000256811,ENSG00000158104
chr12	121888477	121889184	12:121888477-121889184	ENSG00000239082,ENSG00000283389,ENSG00000256950,ENSG00000110801,ENSG00000287493,ENSG00000278084
chr12	121918419	121918718	12:121918419-121918718	ENSG00000158023,ENSG00000239082,ENSG00000283389,ENSG00000256950,ENSG00000110801
chr12	121924730	121924950	12:121924730-121924950	ENSG00000158023,ENSG00000239082,ENSG00000283389,ENSG00000256950
chr12	121967013	121967238	12:121967013-121967238	ENSG00000158023,ENSG00000239082,ENSG00000283389
chr12	121997045	121997183	12:121997045-121997183	ENSG00000158023
chr12	122021404	122022098	12:122021404-122022098	ENSG00000110987,ENSG00000255856
chr12	122022496	122022838	12:122022496-122022838	ENSG00000110987,ENSG00000255856
chr12	122023498	122023813	12:122023498-122023813	ENSG00000110987,ENSG00000255856
chr12	122023935	122024084	12:122023935-122024084	ENSG00000110987,ENSG00000255856
chr12	122030198	122030406	12:122030198-122030406	ENSG00000176383,ENSG00000158113,ENSG00000110987,ENSG00000255856
chr12	122051236	122051694	12:122051236-122051694	ENSG00000176383,ENSG00000204671,ENSG00000158113,ENSG00000175727,ENSG00000256546
chr12	122054425	122054621	12:122054425-122054621	ENSG00000176383,ENSG00000204671,ENSG00000158113,ENSG00000175727,ENSG00000256546
chr12	122064146	122064290	12:122064146-122064290	ENSG00000256546
chr12	122072504	122072869	12:122072504-122072869	ENSG00000204671,ENSG00000175727,ENSG00000256546
chr12	122078273	122078998	12:122078273-122078998	ENSG00000176383,ENSG00000204671,ENSG00000158113,ENSG00000175727,ENSG00000256546
chr12	122097963	122098166	12:122097963-122098166	ENSG00000256546
chr12	122098415	122098665	12:122098415-122098665	ENSG00000176383,ENSG00000204671,ENSG00000158113,ENSG00000175727,ENSG00000256546
chr12	122099530	122099681	12:122099530-122099681	-
chr12	122106973	122107188	12:122106973-122107188	ENSG00000204671,ENSG00000158113,ENSG00000175727,ENSG00000256546
chr12	122131154	122131276	12:122131154-122131276	ENSG00000176383,ENSG00000204671,ENSG00000158113,ENSG00000175727
chr12	122152923	122153023	12:122152923-122153023	ENSG00000176383,ENSG00000204671,ENSG00000158113
chr12	122225761	122226634	12:122225761-122226634	ENSG00000139719,ENSG00000256861,ENSG00000184047,ENSG00000284934,ENSG00000176383,ENSG00000204671,ENSG00000158113
chr12	122265982	122266082	12:122265982-122266082	ENSG00000139719,ENSG00000256861
chr12	122266294	122266726	12:122266294-122266726	ENSG00000139719,ENSG00000256861,ENSG00000176383
chr12	122366700	122367172	12:122366700-122367172	ENSG00000252192,ENSG00000214760,ENSG00000130779
chr12	122374735	122375098	12:122374735-122375098	ENSG00000255972,ENSG00000252192,ENSG00000214760,ENSG00000130779
chr12	122389853	122389992	12:122389853-122389992	ENSG00000252192,ENSG00000257097,ENSG00000130779
chr12	122399379	122399514	12:122399379-122399514	ENSG00000252192,ENSG00000257097,ENSG00000130779
chr12	122399596	122399785	12:122399596-122399785	ENSG00000252192,ENSG00000257097,ENSG00000130779
chr12	122399967	122400192	12:122399967-122400192	ENSG00000252192,ENSG00000257097,ENSG00000130779
chr12	122400445	122400720	12:122400445-122400720	ENSG00000252192,ENSG00000257097,ENSG00000130779
chr12	122421960	122422771	12:122421960-122422771	ENSG00000252192,ENSG00000257097,ENSG00000130779
chr12	122500211	122501205	12:122500211-122501205	ENSG00000255972,ENSG00000184445,ENSG00000111011,ENSG00000275265,ENSG00000252192,ENSG00000033030
chr12	122508286	122508440	12:122508286-122508440	ENSG00000255972,ENSG00000111011,ENSG00000275265,ENSG00000252192,ENSG00000033030
chr12	122526641	122527429	12:122526641-122527429	ENSG00000196917,ENSG00000255398,ENSG00000255972,ENSG00000184445,ENSG00000111011,ENSG00000275265,ENSG00000252192,ENSG00000033030
chr12	122637939	122638064	12:122637939-122638064	ENSG00000130783,ENSG00000206914,ENSG00000139726,ENSG00000196917,ENSG00000255398,ENSG00000182782,ENSG00000256249,ENSG00000274191,ENSG00000255972,ENSG00000184445
chr12	122752527	122753053	12:122752527-122753053	ENSG00000130783,ENSG00000206914,ENSG00000139726,ENSG00000256044,ENSG00000196917,ENSG00000255398,ENSG00000182782,ENSG00000256249,ENSG00000255972,ENSG00000184445
chr12	122834656	122834818	12:122834656-122834818	ENSG00000130787,ENSG00000130783
chr12	122835376	122835542	12:122835376-122835542	ENSG00000130787,ENSG00000130783
chr12	122835711	122835961	12:122835711-122835961	ENSG00000130787,ENSG00000130783
chr12	122837954	122838246	12:122837954-122838246	ENSG00000130787,ENSG00000130783
chr12	122841668	122841919	12:122841668-122841919	ENSG00000130787,ENSG00000130783
chr12	122842004	122842395	12:122842004-122842395	ENSG00000130787,ENSG00000130783
chr12	122845031	122845192	12:122845031-122845192	ENSG00000130787
chr12	122849368	122849737	12:122849368-122849737	ENSG00000130787,ENSG00000130783
chr12	122850847	122851027	12:122850847-122851027	ENSG00000130787
chr12	122860227	122860598	12:122860227-122860598	ENSG00000150967,ENSG00000256152,ENSG00000130787
chr12	122860717	122860924	12:122860717-122860924	ENSG00000256152,ENSG00000130787
chr12	122865385	122865612	12:122865385-122865612	ENSG00000256152,ENSG00000139722,ENSG00000130787
chr12	122865690	122865904	12:122865690-122865904	ENSG00000256152,ENSG00000139722,ENSG00000130787
chr12	122865979	122866122	12:122865979-122866122	ENSG00000256152,ENSG00000139722,ENSG00000130787
chr12	122866433	122866690	12:122866433-122866690	ENSG00000256152,ENSG00000139722,ENSG00000130787
chr12	122866930	122867252	12:122866930-122867252	ENSG00000256152,ENSG00000139722,ENSG00000130787
chr12	122867673	122868401	12:122867673-122868401	ENSG00000280138,ENSG00000256152,ENSG00000139722,ENSG00000130787
chr12	122876858	122877005	12:122876858-122877005	ENSG00000280138,ENSG00000139722
chr12	122888524	122888738	12:122888524-122888738	ENSG00000280138,ENSG00000139722
chr12	122888849	122889113	12:122888849-122889113	ENSG00000280138,ENSG00000139722
chr12	122895895	122896344	12:122895895-122896344	ENSG00000280138,ENSG00000139722
chr12	122910004	122910286	12:122910004-122910286	ENSG00000139722
chr12	122917704	122917854	12:122917704-122917854	-
chr12	122946860	122947032	12:122946860-122947032	ENSG00000150967
chr12	122952398	122952563	12:122952398-122952563	ENSG00000150967,ENSG00000130787,ENSG00000130783
chr12	122961792	122961987	12:122961792-122961987	ENSG00000150967
chr12	122963818	122964068	12:122963818-122964068	ENSG00000150967
chr12	122966109	122966762	12:122966109-122966762	ENSG00000182196,ENSG00000256028,ENSG00000111325,ENSG00000150967
chr12	122974400	122975462	12:122974400-122975462	ENSG00000182196,ENSG00000256028,ENSG00000111325,ENSG00000150967
chr12	122980557	122980978	12:122980557-122980978	ENSG00000265526,ENSG00000182196,ENSG00000256028,ENSG00000111325,ENSG00000150967
chr12	123043545	123043738	12:123043545-123043738	ENSG00000280120,ENSG00000265526
chr12	123050435	123050816	12:123050435-123050816	ENSG00000280120,ENSG00000265526
chr12	123050889	123051001	12:123050889-123051001	ENSG00000265526
chr12	123055439	123055566	12:123055439-123055566	ENSG00000265526
chr12	123062859	123063227	12:123062859-123063227	ENSG00000251497,ENSG00000265526
chr12	123064418	123064742	12:123064418-123064742	ENSG00000251497,ENSG00000265526
chr12	123066010	123066286	12:123066010-123066286	ENSG00000251497
chr12	123070480	123070587	12:123070480-123070587	ENSG00000251497,ENSG00000090975
chr12	123071410	123071761	12:123071410-123071761	ENSG00000251497,ENSG00000265526,ENSG00000090975
chr12	123071886	123072248	12:123071886-123072248	ENSG00000251497,ENSG00000265526,ENSG00000090975
chr12	123085848	123086001	12:123085848-123086001	ENSG00000280381,ENSG00000251497,ENSG00000090975
chr12	123094369	123094506	12:123094369-123094506	ENSG00000280381,ENSG00000251497
chr12	123097449	123098144	12:123097449-123098144	ENSG00000280381,ENSG00000251497,ENSG00000265526,ENSG00000090975
chr12	123101257	123101432	12:123101257-123101432	ENSG00000280381,ENSG00000090975
chr12	123101518	123101708	12:123101518-123101708	ENSG00000280381,ENSG00000090975
chr12	123111496	123111675	12:123111496-123111675	ENSG00000090975
chr12	123115614	123115912	12:123115614-123115912	ENSG00000090975
chr12	123131621	123131908	12:123131621-123131908	-
chr12	123131959	123132371	12:123131959-123132371	ENSG00000280120,ENSG00000265526
chr12	123141722	123141830	12:123141722-123141830	ENSG00000280120
chr12	123150725	123151416	12:123150725-123151416	ENSG00000280120,ENSG00000051825,ENSG00000265526,ENSG00000090975
chr12	123232808	123233522	12:123232808-123233522	ENSG00000269980,ENSG00000130921,ENSG00000051825,ENSG00000265526,ENSG00000182196
chr12	123233564	123233689	12:123233564-123233689	ENSG00000130921,ENSG00000051825
chr12	123254171	123254332	12:123254171-123254332	ENSG00000199845,ENSG00000269980,ENSG00000111328,ENSG00000130921
chr12	123271122	123271380	12:123271122-123271380	ENSG00000206897,ENSG00000207189,ENSG00000199845,ENSG00000269980,ENSG00000111328
chr12	123364315	123365942	12:123364315-123365942	ENSG00000183955,ENSG00000284425,ENSG00000256092,ENSG00000207189,ENSG00000139697,ENSG00000199845
chr12	123383571	123384288	12:123383571-123384288	ENSG00000206897,ENSG00000086598,ENSG00000247373,ENSG00000184209,ENSG00000150977,ENSG00000183955,ENSG00000284425,ENSG00000256092,ENSG00000207189,ENSG00000139697,ENSG00000199845,ENSG00000269980
chr12	123388448	123389071	12:123388448-123389071	ENSG00000183955,ENSG00000284425,ENSG00000256092,ENSG00000207189,ENSG00000139697
chr12	123390147	123390322	12:123390147-123390322	ENSG00000183955,ENSG00000207189
chr12	123436512	123436842	12:123436512-123436842	ENSG00000184209,ENSG00000270445,ENSG00000150977
chr12	123458223	123458403	12:123458223-123458403	ENSG00000184209,ENSG00000270445,ENSG00000150977
chr12	123471277	123471683	12:123471277-123471683	ENSG00000188026,ENSG00000184209,ENSG00000207189
chr12	123474527	123474897	12:123474527-123474897	ENSG00000188026,ENSG00000184209
chr12	123478711	123479161	12:123478711-123479161	ENSG00000188026,ENSG00000184209,ENSG00000270445,ENSG00000150977,ENSG00000207189,ENSG00000199845
chr12	123479445	123479772	12:123479445-123479772	ENSG00000188026,ENSG00000184209
chr12	123488495	123488761	12:123488495-123488761	ENSG00000188026
chr12	123492324	123492722	12:123492324-123492722	ENSG00000207189,ENSG00000199845
chr12	123494294	123494767	12:123494294-123494767	ENSG00000207189,ENSG00000199845
chr12	123513484	123513687	12:123513484-123513687	ENSG00000278112,ENSG00000274427,ENSG00000188026
chr12	123513816	123514272	12:123513816-123514272	ENSG00000278112,ENSG00000274427,ENSG00000188026
chr12	123519163	123520033	12:123519163-123520033	ENSG00000278112,ENSG00000274427,ENSG00000188026
chr12	123520666	123520967	12:123520666-123520967	ENSG00000278112,ENSG00000274427
chr12	123522263	123522555	12:123522263-123522555	ENSG00000278112,ENSG00000274427
chr12	123531166	123531384	12:123531166-123531384	ENSG00000086598,ENSG00000266655,ENSG00000188026,ENSG00000207189
chr12	123531438	123531542	12:123531438-123531542	ENSG00000266655,ENSG00000188026
chr12	123533216	123533585	12:123533216-123533585	ENSG00000086598,ENSG00000266655,ENSG00000188026
chr12	123533668	123534583	12:123533668-123534583	ENSG00000086598,ENSG00000266655,ENSG00000188026
chr12	123584125	123584812	12:123584125-123584812	ENSG00000206897,ENSG00000111364,ENSG00000086598,ENSG00000247373,ENSG00000284425,ENSG00000256092,ENSG00000207189,ENSG00000139697,ENSG00000269980,ENSG00000111328
chr12	123601738	123602233	12:123601738-123602233	ENSG00000206897,ENSG00000111364,ENSG00000086598,ENSG00000247373,ENSG00000207189
chr12	123633547	123633941	12:123633547-123633941	ENSG00000280300,ENSG00000279953,ENSG00000111358,ENSG00000111361,ENSG00000206897,ENSG00000111364,ENSG00000247373
chr12	123655487	123655710	12:123655487-123655710	ENSG00000197653,ENSG00000280300,ENSG00000239215,ENSG00000286092,ENSG00000168778,ENSG00000278861,ENSG00000279953,ENSG00000111358,ENSG00000206897
chr12	123670965	123671185	12:123670965-123671185	ENSG00000280300,ENSG00000239215,ENSG00000286092,ENSG00000168778,ENSG00000278861,ENSG00000279953
chr12	123711978	123712499	12:123711978-123712499	ENSG00000197653,ENSG00000280300,ENSG00000239215,ENSG00000286092,ENSG00000185344,ENSG00000255839
chr12	123712532	123712680	12:123712532-123712680	ENSG00000280300,ENSG00000239215,ENSG00000286092,ENSG00000185344,ENSG00000255839
chr12	123946646	123946847	12:123946646-123946847	ENSG00000256827,ENSG00000250091,ENSG00000119242,ENSG00000197653
chr12	123955119	123955268	12:123955119-123955268	ENSG00000269938,ENSG00000269997,ENSG00000270048,ENSG00000270130,ENSG00000250091,ENSG00000119242,ENSG00000197653
chr12	123958467	123958776	12:123958467-123958776	ENSG00000256827,ENSG00000274874,ENSG00000179195,ENSG00000270095,ENSG00000270061,ENSG00000269938,ENSG00000269997,ENSG00000270048,ENSG00000270130,ENSG00000250091,ENSG00000119242,ENSG00000197653,ENSG00000280300
chr12	123972047	123972147	12:123972047-123972147	ENSG00000178882,ENSG00000274874,ENSG00000179195,ENSG00000270095,ENSG00000270061,ENSG00000269938,ENSG00000269997,ENSG00000119242
chr12	123972314	123972418	12:123972314-123972418	ENSG00000178882,ENSG00000274874,ENSG00000179195,ENSG00000270095,ENSG00000270061,ENSG00000269938,ENSG00000269997,ENSG00000119242
chr12	123972508	123973400	12:123972508-123973400	ENSG00000256827,ENSG00000178882,ENSG00000274874,ENSG00000179195,ENSG00000270095,ENSG00000270061,ENSG00000269938,ENSG00000269997,ENSG00000270048,ENSG00000270130,ENSG00000250091,ENSG00000119242,ENSG00000197653,ENSG00000280300
chr12	123973469	123973818	12:123973469-123973818	ENSG00000178882,ENSG00000274874,ENSG00000179195,ENSG00000270095,ENSG00000270061,ENSG00000269938,ENSG00000269997,ENSG00000119242
chr12	124026904	124027459	12:124026904-124027459	ENSG00000275389,ENSG00000256827,ENSG00000197653
chr12	124028252	124028512	12:124028252-124028512	ENSG00000275389,ENSG00000256827,ENSG00000197653
chr12	124054011	124054118	12:124054011-124054118	ENSG00000256596,ENSG00000275389
chr12	124233884	124234155	12:124233884-124234155	ENSG00000256596,ENSG00000275389
chr12	124289642	124289777	12:124289642-124289777	ENSG00000256596,ENSG00000275389,ENSG00000178882
chr12	124321094	124321232	12:124321094-124321232	ENSG00000275967,ENSG00000196498,ENSG00000275389
chr12	124327424	124327629	12:124327424-124327629	ENSG00000275967,ENSG00000196498
chr12	124328151	124328510	12:124328151-124328510	ENSG00000275967,ENSG00000196498,ENSG00000275389
chr12	124352928	124353093	12:124352928-124353093	ENSG00000275967,ENSG00000196498
chr12	124359633	124360196	12:124359633-124360196	ENSG00000275967,ENSG00000196498
chr12	124367892	124368126	12:124367892-124368126	ENSG00000275967
chr12	124369148	124370095	12:124369148-124370095	ENSG00000275967
chr12	124380474	124380692	12:124380474-124380692	ENSG00000255965
chr12	124381850	124382194	12:124381850-124382194	ENSG00000255965,ENSG00000196498
chr12	124386789	124386940	12:124386789-124386940	ENSG00000255965
chr12	124387599	124387830	12:124387599-124387830	ENSG00000255965
chr12	124388736	124389531	12:124388736-124389531	ENSG00000255965,ENSG00000196498
chr12	124392860	124393430	12:124392860-124393430	ENSG00000255965,ENSG00000196498
chr12	124396788	124397277	12:124396788-124397277	-
chr12	124397429	124397566	12:124397429-124397566	-
chr12	124398897	124399069	12:124398897-124399069	-
chr12	124408892	124409018	12:124408892-124409018	-
chr12	124409987	124410120	12:124409987-124410120	-
chr12	124410494	124410863	12:124410494-124410863	-
chr12	124413466	124413716	12:124413466-124413716	-
chr12	124421082	124421518	12:124421082-124421518	ENSG00000196498
chr12	124423242	124423532	12:124423242-124423532	ENSG00000196498
chr12	124428560	124428708	12:124428560-124428708	ENSG00000196498
chr12	124432982	124433756	12:124432982-124433756	-
chr12	124453465	124453986	12:124453465-124453986	-
chr12	124457407	124457862	12:124457407-124457862	-
chr12	124457977	124458220	12:124457977-124458220	-
chr12	124474700	124474963	12:124474700-124474963	-
chr12	124479927	124480134	12:124479927-124480134	ENSG00000196498
chr12	124488614	124488805	12:124488614-124488805	ENSG00000196498
chr12	124490753	124490853	12:124490753-124490853	-
chr12	124490924	124491159	12:124490924-124491159	ENSG00000196498
chr12	124497816	124497927	12:124497816-124497927	-
chr12	124509666	124510073	12:124509666-124510073	ENSG00000214650
chr12	124516163	124516301	12:124516163-124516301	ENSG00000214650
chr12	124517217	124517716	12:124517217-124517716	ENSG00000214650
chr12	124517757	124517912	12:124517757-124517912	ENSG00000214650
chr12	124518118	124518917	12:124518118-124518917	ENSG00000214650,ENSG00000196498
chr12	124525581	124525742	12:124525581-124525742	ENSG00000279527,ENSG00000279071,ENSG00000280354
chr12	124531052	124531181	12:124531052-124531181	ENSG00000279527,ENSG00000279071,ENSG00000280354
chr12	124531294	124531499	12:124531294-124531499	ENSG00000279527,ENSG00000279071,ENSG00000280354,ENSG00000196498
chr12	124537636	124537796	12:124537636-124537796	ENSG00000279527,ENSG00000279071,ENSG00000280354,ENSG00000196498
chr12	124549142	124549324	12:124549142-124549324	ENSG00000279071,ENSG00000280354,ENSG00000279121
chr12	124554725	124554910	12:124554725-124554910	ENSG00000280354,ENSG00000279121,ENSG00000279334
chr12	124557131	124557254	12:124557131-124557254	ENSG00000279121,ENSG00000279334
chr12	124566363	124566881	12:124566363-124566881	ENSG00000279121,ENSG00000279334,ENSG00000280097,ENSG00000279087,ENSG00000196498
chr12	124566913	124567045	12:124566913-124567045	ENSG00000279334,ENSG00000280097
chr12	124567099	124568228	12:124567099-124568228	ENSG00000279121,ENSG00000279334,ENSG00000280097,ENSG00000279087,ENSG00000196498
chr12	124582088	124582265	12:124582088-124582265	ENSG00000280097,ENSG00000279087
chr12	124617664	124617833	12:124617664-124617833	ENSG00000280097,ENSG00000278973,ENSG00000280444,ENSG00000279087
chr12	124655379	124655523	12:124655379-124655523	ENSG00000279087
chr12	124655695	124655795	12:124655695-124655795	ENSG00000279087
chr12	124675927	124676132	12:124675927-124676132	ENSG00000280097,ENSG00000279087
chr12	124679533	124679979	12:124679533-124679979	ENSG00000280097,ENSG00000279087
chr12	124695943	124696193	12:124695943-124696193	ENSG00000280097,ENSG00000279087,ENSG00000279931
chr12	124734539	124734658	12:124734539-124734658	ENSG00000279931
chr12	124742181	124742350	12:124742181-124742350	ENSG00000279931
chr12	124745865	124746326	12:124745865-124746326	ENSG00000280097,ENSG00000279087,ENSG00000279931
chr12	124755151	124755605	12:124755151-124755605	ENSG00000279087,ENSG00000279931
chr12	124759912	124760097	12:124759912-124760097	-
chr12	124761886	124762145	12:124761886-124762145	-
chr12	124766193	124766329	12:124766193-124766329	-
chr12	124781108	124781228	12:124781108-124781228	ENSG00000073060,ENSG00000287242
chr12	124786300	124786841	12:124786300-124786841	ENSG00000073060,ENSG00000287242
chr12	124804136	124804236	12:124804136-124804236	ENSG00000073060
chr12	124804280	124804381	12:124804280-124804381	ENSG00000073060
chr12	124807698	124807820	12:124807698-124807820	ENSG00000073060
chr12	124833799	124834194	12:124833799-124834194	-
chr12	124838070	124838664	12:124838070-124838664	ENSG00000073060,ENSG00000150991,ENSG00000265345
chr12	124842476	124842631	12:124842476-124842631	-
chr12	124847771	124847904	12:124847771-124847904	ENSG00000073060
chr12	124848664	124848966	12:124848664-124848966	ENSG00000073060
chr12	124856420	124856555	12:124856420-124856555	ENSG00000073060
chr12	124863399	124864156	12:124863399-124864156	ENSG00000073060,ENSG00000150991,ENSG00000265345,ENSG00000241129
chr12	124901174	124901285	12:124901174-124901285	ENSG00000252008,ENSG00000150991,ENSG00000265345,ENSG00000241129
chr12	124904789	124905061	12:124904789-124905061	ENSG00000073060,ENSG00000252008,ENSG00000150991,ENSG00000265345,ENSG00000241129
chr12	124906819	124907041	12:124906819-124907041	-
chr12	124908175	124908342	12:124908175-124908342	-
chr12	124909100	124911855	12:124909100-124911855	-
chr12	124912636	124912754	12:124912636-124912754	-
chr12	124912964	124913826	12:124912964-124913826	-
chr12	124913859	124915335	12:124913859-124915335	-
chr12	124916403	124916656	12:124916403-124916656	-
chr12	124916996	124917889	12:124916996-124917889	-
chr12	124917920	124918027	12:124917920-124918027	-
chr12	124918365	124918515	12:124918365-124918515	-
chr12	124921707	124921907	12:124921707-124921907	-
chr12	124927252	124927507	12:124927252-124927507	-
chr12	124927566	124928186	12:124927566-124928186	-
chr12	124928375	124928534	12:124928375-124928534	-
chr12	124939181	124940319	12:124939181-124940319	-
chr12	124940596	124940995	12:124940596-124940995	-
chr12	124989048	124989323	12:124989048-124989323	ENSG00000150991,ENSG00000265345,ENSG00000241129,ENSG00000150990,ENSG00000184992,ENSG00000280634
chr12	124993516	124993756	12:124993516-124993756	ENSG00000150991,ENSG00000265345,ENSG00000241129,ENSG00000150990,ENSG00000184992,ENSG00000280634
chr12	125049368	125050059	12:125049368-125050059	ENSG00000150991,ENSG00000265345,ENSG00000241129,ENSG00000184992,ENSG00000280634,ENSG00000256093,ENSG00000081760
chr12	125065190	125065735	12:125065190-125065735	ENSG00000280634,ENSG00000256093,ENSG00000081760
chr12	125069582	125069993	12:125069582-125069993	ENSG00000280634,ENSG00000256093,ENSG00000081760
chr12	125093556	125093729	12:125093556-125093729	ENSG00000081760
chr12	125128908	125129086	12:125128908-125129086	ENSG00000081760,ENSG00000279233,ENSG00000256814
chr12	125129282	125129925	12:125129282-125129925	ENSG00000081760,ENSG00000279233,ENSG00000256814
chr12	125143516	125143836	12:125143516-125143836	ENSG00000081760,ENSG00000279233,ENSG00000256814,ENSG00000287240,ENSG00000280117,ENSG00000279462
chr12	125171078	125171578	12:125171078-125171578	ENSG00000256814,ENSG00000287240,ENSG00000280117,ENSG00000279462,ENSG00000280364,ENSG00000280398,ENSG00000199584
chr12	125172388	125172493	12:125172388-125172493	ENSG00000256814,ENSG00000287240,ENSG00000280117,ENSG00000279462
chr12	125183273	125183477	12:125183273-125183477	ENSG00000256814,ENSG00000287240,ENSG00000280117,ENSG00000139364,ENSG00000279462,ENSG00000280398,ENSG00000256494,ENSG00000255900,ENSG00000278866,ENSG00000279171,ENSG00000189238,ENSG00000256128,ENSG00000249873,ENSG00000256286,ENSG00000257035
chr12	125186147	125186482	12:125186147-125186482	ENSG00000256814,ENSG00000287240,ENSG00000280117,ENSG00000139364,ENSG00000279462,ENSG00000284848,ENSG00000280364,ENSG00000280398,ENSG00000280272,ENSG00000286386,ENSG00000255595,ENSG00000256494,ENSG00000256732,ENSG00000255900,ENSG00000255944,ENSG00000278866,ENSG00000279171,ENSG00000255998,ENSG00000189238,ENSG00000256128,ENSG00000255923,ENSG00000249873,ENSG00000256286,ENSG00000287365,ENSG00000279952,ENSG00000286922,ENSG00000287622,ENSG00000199584,ENSG00000256022
chr12	125331047	125331200	12:125331047-125331200	ENSG00000139364,ENSG00000279462,ENSG00000284848,ENSG00000280272
chr12	125540702	125540903	12:125540702-125540903	ENSG00000280125,ENSG00000284848,ENSG00000280364,ENSG00000280398,ENSG00000280272,ENSG00000286386,ENSG00000255595,ENSG00000256494,ENSG00000214043,ENSG00000256732,ENSG00000255900,ENSG00000255944,ENSG00000278866,ENSG00000279171,ENSG00000255998,ENSG00000189238,ENSG00000256128,ENSG00000287622,ENSG00000255945,ENSG00000256022,ENSG00000286662
chr12	125853791	125853944	12:125853791-125853944	ENSG00000280125,ENSG00000286209,ENSG00000280415,ENSG00000284848,ENSG00000280364,ENSG00000280398,ENSG00000280272,ENSG00000286386,ENSG00000255595,ENSG00000256494,ENSG00000256125,ENSG00000256732,ENSG00000255944,ENSG00000278866,ENSG00000279171,ENSG00000255998,ENSG00000189238,ENSG00000256128,ENSG00000287112,ENSG00000199584
chr12	125861730	125861950	12:125861730-125861950	ENSG00000280125,ENSG00000286209,ENSG00000280415,ENSG00000271184,ENSG00000284848,ENSG00000280364,ENSG00000280398,ENSG00000280272,ENSG00000286386,ENSG00000255595,ENSG00000256494,ENSG00000214043,ENSG00000256732,ENSG00000255900,ENSG00000255944,ENSG00000278866,ENSG00000279171,ENSG00000255998,ENSG00000189238
chr12	125871873	125872507	12:125871873-125872507	ENSG00000279462,ENSG00000280125,ENSG00000286209,ENSG00000280415,ENSG00000271184,ENSG00000284848,ENSG00000280364,ENSG00000280398,ENSG00000280272,ENSG00000286386,ENSG00000255595,ENSG00000256494,ENSG00000214043,ENSG00000256125,ENSG00000256732,ENSG00000255900,ENSG00000255944,ENSG00000278866,ENSG00000279171,ENSG00000255998,ENSG00000189238,ENSG00000256128,ENSG00000256496,ENSG00000287365,ENSG00000279952,ENSG00000287112,ENSG00000286922,ENSG00000287622,ENSG00000255945,ENSG00000199584,ENSG00000257035,ENSG00000256022,ENSG00000288523,ENSG00000286662,ENSG00000255757,ENSG00000256597,ENSG00000256643,ENSG00000265635
chr12	125878668	125878833	12:125878668-125878833	ENSG00000280125,ENSG00000271184,ENSG00000284848,ENSG00000280364,ENSG00000280398,ENSG00000280272,ENSG00000286386,ENSG00000255595,ENSG00000256494,ENSG00000255900,ENSG00000278866,ENSG00000279171,ENSG00000255998,ENSG00000189238,ENSG00000256128,ENSG00000255945,ENSG00000257035,ENSG00000256022,ENSG00000286662
chr12	125891064	125891322	12:125891064-125891322	ENSG00000279462,ENSG00000280125,ENSG00000271184,ENSG00000284848,ENSG00000280364,ENSG00000280398,ENSG00000280272,ENSG00000286386,ENSG00000255595,ENSG00000256494,ENSG00000214043,ENSG00000256125,ENSG00000256732,ENSG00000255900,ENSG00000255944,ENSG00000278866,ENSG00000279171,ENSG00000255998,ENSG00000189238,ENSG00000256128,ENSG00000287365,ENSG00000279952,ENSG00000287622,ENSG00000255945,ENSG00000199584,ENSG00000257035,ENSG00000288523,ENSG00000286662,ENSG00000255757,ENSG00000256597,ENSG00000256643
chr12	125983312	125983746	12:125983312-125983746	ENSG00000249267,ENSG00000275212,ENSG00000284848,ENSG00000280364,ENSG00000280398,ENSG00000280272
chr12	126509708	126509853	12:126509708-126509853	ENSG00000284848,ENSG00000280364,ENSG00000280398,ENSG00000280272,ENSG00000286386,ENSG00000255595,ENSG00000256494,ENSG00000214043,ENSG00000256125,ENSG00000255853,ENSG00000256310,ENSG00000256732,ENSG00000255900,ENSG00000255944,ENSG00000278866,ENSG00000279171,ENSG00000255998,ENSG00000189238,ENSG00000256128,ENSG00000287112,ENSG00000286922,ENSG00000287622,ENSG00000255945,ENSG00000199584,ENSG00000257035,ENSG00000256022,ENSG00000288523,ENSG00000286662,ENSG00000279475
chr12	126883878	126884032	12:126883878-126884032	ENSG00000284848,ENSG00000280364,ENSG00000280398,ENSG00000286386,ENSG00000255595,ENSG00000256494,ENSG00000214043,ENSG00000256732,ENSG00000255900,ENSG00000255944,ENSG00000278866,ENSG00000279171,ENSG00000255998,ENSG00000189238,ENSG00000256128,ENSG00000255923,ENSG00000249873,ENSG00000256286,ENSG00000257021,ENSG00000256496,ENSG00000253089,ENSG00000287365,ENSG00000287112,ENSG00000286922,ENSG00000287622,ENSG00000255945,ENSG00000199584,ENSG00000257035,ENSG00000256022,ENSG00000286662,ENSG00000279475
chr12	126936542	126936895	12:126936542-126936895	ENSG00000284848,ENSG00000280364,ENSG00000280398,ENSG00000280272,ENSG00000286386,ENSG00000255595,ENSG00000256494,ENSG00000214043,ENSG00000256125,ENSG00000256732,ENSG00000255900,ENSG00000255944,ENSG00000278866,ENSG00000279171,ENSG00000255998,ENSG00000189238,ENSG00000256128,ENSG00000255923,ENSG00000249873,ENSG00000256286,ENSG00000257021,ENSG00000249345,ENSG00000256292,ENSG00000256496,ENSG00000253089,ENSG00000256362,ENSG00000256502,ENSG00000287365,ENSG00000279952,ENSG00000287112,ENSG00000286922,ENSG00000287622,ENSG00000255945,ENSG00000199584,ENSG00000257035,ENSG00000256022,ENSG00000288523,ENSG00000286662,ENSG00000279475,ENSG00000255757,ENSG00000256597,ENSG00000256971,ENSG00000256643,ENSG00000287311,ENSG00000276487,ENSG00000265061,ENSG00000279180,ENSG00000257025,ENSG00000256630
chr12	127108746	127108881	12:127108746-127108881	ENSG00000256732,ENSG00000255900,ENSG00000255944,ENSG00000255998,ENSG00000189238,ENSG00000256128,ENSG00000257021,ENSG00000256292,ENSG00000256496,ENSG00000253089,ENSG00000256362,ENSG00000256502,ENSG00000280024,ENSG00000287365,ENSG00000279952,ENSG00000287112,ENSG00000286922,ENSG00000287622,ENSG00000255945,ENSG00000199584,ENSG00000257035,ENSG00000256022,ENSG00000288523,ENSG00000286662,ENSG00000279475,ENSG00000255757,ENSG00000256597,ENSG00000256971,ENSG00000256643,ENSG00000287311
chr12	127133720	127133997	12:127133720-127133997	ENSG00000284848,ENSG00000280272,ENSG00000286386,ENSG00000255595,ENSG00000256494,ENSG00000214043,ENSG00000256732,ENSG00000255900,ENSG00000255944,ENSG00000278866,ENSG00000279171,ENSG00000255998,ENSG00000189238,ENSG00000256128,ENSG00000255923,ENSG00000257021,ENSG00000286016,ENSG00000256001,ENSG00000286791,ENSG00000278266,ENSG00000256292,ENSG00000256496,ENSG00000253089,ENSG00000256362,ENSG00000256502,ENSG00000287365,ENSG00000279952,ENSG00000287112,ENSG00000286922,ENSG00000287622,ENSG00000255945,ENSG00000199584,ENSG00000257035,ENSG00000256022,ENSG00000288523,ENSG00000286662,ENSG00000279475,ENSG00000255757,ENSG00000256597,ENSG00000256971,ENSG00000256643,ENSG00000287311,ENSG00000276487,ENSG00000265061,ENSG00000279180,ENSG00000265635,ENSG00000257025,ENSG00000256630
chr12	127146003	127146361	12:127146003-127146361	ENSG00000256128,ENSG00000256001,ENSG00000286791,ENSG00000278266,ENSG00000256292,ENSG00000256496,ENSG00000253089,ENSG00000256362,ENSG00000256502,ENSG00000287365,ENSG00000279952,ENSG00000287112,ENSG00000286922,ENSG00000287622,ENSG00000255945,ENSG00000199584,ENSG00000257035,ENSG00000256022,ENSG00000286662,ENSG00000279475,ENSG00000255757,ENSG00000256643
chr12	127165985	127166414	12:127165985-127166414	ENSG00000284848,ENSG00000280364,ENSG00000280398,ENSG00000280272,ENSG00000286386,ENSG00000255595,ENSG00000256494,ENSG00000214043,ENSG00000256125,ENSG00000256732,ENSG00000255900,ENSG00000255944,ENSG00000278866,ENSG00000279171,ENSG00000255998,ENSG00000189238,ENSG00000256128,ENSG00000255923,ENSG00000257021,ENSG00000256001,ENSG00000286791,ENSG00000278266,ENSG00000287339,ENSG00000256292,ENSG00000256496,ENSG00000253089,ENSG00000256362,ENSG00000256502,ENSG00000287365,ENSG00000279952,ENSG00000287112,ENSG00000286922,ENSG00000287622,ENSG00000255945,ENSG00000199584,ENSG00000257035,ENSG00000256022,ENSG00000288523,ENSG00000286662,ENSG00000279475,ENSG00000255757,ENSG00000256597,ENSG00000256971,ENSG00000256643,ENSG00000287311,ENSG00000276487,ENSG00000265061,ENSG00000181234,ENSG00000279180,ENSG00000265635,ENSG00000257025,ENSG00000256630,ENSG00000256699,ENSG00000286246
chr12	127381196	127381298	12:127381196-127381298	ENSG00000280398,ENSG00000256732,ENSG00000255944,ENSG00000255998,ENSG00000189238,ENSG00000256128,ENSG00000256292,ENSG00000256496,ENSG00000253089,ENSG00000256362,ENSG00000256502,ENSG00000280024,ENSG00000287365,ENSG00000279952,ENSG00000287112,ENSG00000286922,ENSG00000287622,ENSG00000255945,ENSG00000199584,ENSG00000257035,ENSG00000256022,ENSG00000288523,ENSG00000286662,ENSG00000279475,ENSG00000255757,ENSG00000256597,ENSG00000256971,ENSG00000256643,ENSG00000287311,ENSG00000276487,ENSG00000265635,ENSG00000256630
chr12	127926131	127926255	12:127926131-127926255	ENSG00000279952,ENSG00000287112,ENSG00000286922,ENSG00000287622,ENSG00000255945,ENSG00000199584,ENSG00000257035,ENSG00000256022,ENSG00000288523,ENSG00000286662,ENSG00000279475,ENSG00000255757,ENSG00000256597,ENSG00000256193,ENSG00000256971,ENSG00000256643,ENSG00000287311,ENSG00000276487,ENSG00000265061,ENSG00000279180,ENSG00000257025
chr12	128139125	128139334	12:128139125-128139334	ENSG00000287365,ENSG00000279952,ENSG00000286922,ENSG00000287622,ENSG00000255945,ENSG00000199584,ENSG00000257035,ENSG00000256022,ENSG00000288523,ENSG00000286662,ENSG00000279475,ENSG00000255757,ENSG00000256597,ENSG00000256971,ENSG00000256643,ENSG00000287311,ENSG00000256551,ENSG00000256659,ENSG00000276487,ENSG00000265061,ENSG00000181234,ENSG00000279180,ENSG00000265635,ENSG00000257025,ENSG00000256630,ENSG00000249196,ENSG00000277217,ENSG00000256699,ENSG00000280051,ENSG00000256085,ENSG00000286246,ENSG00000256137,ENSG00000286394
chr12	128802117	128802358	12:128802117-128802358	ENSG00000279475,ENSG00000265061,ENSG00000181234,ENSG00000279180,ENSG00000265635,ENSG00000257025,ENSG00000256630,ENSG00000139370,ENSG00000279500,ENSG00000255838,ENSG00000256581,ENSG00000249196,ENSG00000277217,ENSG00000256699,ENSG00000280051,ENSG00000256085,ENSG00000286246,ENSG00000256137,ENSG00000286394,ENSG00000280196
chr12	128803885	128804047	12:128803885-128804047	ENSG00000279475,ENSG00000265061,ENSG00000181234,ENSG00000279180,ENSG00000265635,ENSG00000257025,ENSG00000256630,ENSG00000139370,ENSG00000279500,ENSG00000255838,ENSG00000256581,ENSG00000249196,ENSG00000277217,ENSG00000256699,ENSG00000280051,ENSG00000256085,ENSG00000286246,ENSG00000256137,ENSG00000286394,ENSG00000280196
chr12	128810274	128811055	12:128810274-128811055	ENSG00000288523,ENSG00000286662,ENSG00000279475,ENSG00000256643,ENSG00000287311,ENSG00000276487,ENSG00000265061,ENSG00000181234,ENSG00000279180,ENSG00000265635,ENSG00000257025,ENSG00000256630,ENSG00000139370,ENSG00000279500,ENSG00000274695,ENSG00000255838,ENSG00000256581,ENSG00000249196,ENSG00000277217,ENSG00000256699,ENSG00000280051,ENSG00000256085,ENSG00000286246,ENSG00000256137,ENSG00000286394,ENSG00000280196,ENSG00000251536,ENSG00000261650,ENSG00000256906
chr12	128817498	128817993	12:128817498-128817993	ENSG00000265061,ENSG00000181234,ENSG00000279180,ENSG00000265635,ENSG00000257025,ENSG00000256630,ENSG00000139370,ENSG00000279500,ENSG00000274695,ENSG00000255838,ENSG00000256581,ENSG00000249196,ENSG00000277217,ENSG00000256699,ENSG00000280051,ENSG00000256085,ENSG00000286246
chr12	128820864	128821156	12:128820864-128821156	ENSG00000181234,ENSG00000279180,ENSG00000265635,ENSG00000257025,ENSG00000256630,ENSG00000139370,ENSG00000279500,ENSG00000274695,ENSG00000255838,ENSG00000256581,ENSG00000249196,ENSG00000277217,ENSG00000256699,ENSG00000280051,ENSG00000256085,ENSG00000256137,ENSG00000286394
chr12	128823369	128824807	12:128823369-128824807	ENSG00000181234,ENSG00000279180,ENSG00000265635,ENSG00000257025,ENSG00000256630,ENSG00000139370,ENSG00000279500,ENSG00000274695,ENSG00000255838,ENSG00000256581,ENSG00000249196,ENSG00000277217,ENSG00000256699,ENSG00000280051,ENSG00000256085,ENSG00000256137,ENSG00000286394
chr12	128864751	128865179	12:128864751-128865179	ENSG00000287365,ENSG00000255945,ENSG00000199584,ENSG00000256022,ENSG00000288523,ENSG00000286662,ENSG00000279475,ENSG00000255757,ENSG00000256597,ENSG00000256971,ENSG00000256643,ENSG00000287311,ENSG00000276487,ENSG00000265061,ENSG00000181234,ENSG00000279180,ENSG00000265635,ENSG00000257025,ENSG00000256630,ENSG00000151948,ENSG00000255838,ENSG00000256581,ENSG00000249196,ENSG00000277217,ENSG00000256699,ENSG00000280051,ENSG00000256085,ENSG00000286246,ENSG00000256137,ENSG00000286394,ENSG00000280196,ENSG00000251536,ENSG00000256906,ENSG00000279193,ENSG00000276122,ENSG00000250208,ENSG00000280405,ENSG00000111432,ENSG00000242963,ENSG00000125207
chr12	129911587	129911691	12:129911587-129911691	ENSG00000286922,ENSG00000199584,ENSG00000286662,ENSG00000279475,ENSG00000255757,ENSG00000256643,ENSG00000287311,ENSG00000276487,ENSG00000265061,ENSG00000181234,ENSG00000279180,ENSG00000265635,ENSG00000257025,ENSG00000256630,ENSG00000255838,ENSG00000256581,ENSG00000151952,ENSG00000249196,ENSG00000277217,ENSG00000256699,ENSG00000280051,ENSG00000256085,ENSG00000286246,ENSG00000256137,ENSG00000286394,ENSG00000280196,ENSG00000251536,ENSG00000261650,ENSG00000214039,ENSG00000256298,ENSG00000256906,ENSG00000279193,ENSG00000276122,ENSG00000250208,ENSG00000280405,ENSG00000111432,ENSG00000242963,ENSG00000259862,ENSG00000125207,ENSG00000279343,ENSG00000279478
chr12	130456836	130457162	12:130456836-130457162	ENSG00000256643,ENSG00000265061,ENSG00000181234,ENSG00000279180,ENSG00000265635,ENSG00000257025,ENSG00000256630,ENSG00000256581,ENSG00000249196,ENSG00000277217,ENSG00000256699,ENSG00000280051,ENSG00000256085,ENSG00000286246,ENSG00000256137,ENSG00000286394,ENSG00000280196,ENSG00000251536,ENSG00000261650,ENSG00000214039,ENSG00000256298,ENSG00000256906,ENSG00000279193,ENSG00000276122,ENSG00000250208,ENSG00000280405,ENSG00000111432,ENSG00000242963,ENSG00000259862,ENSG00000125207,ENSG00000279343,ENSG00000279478,ENSG00000060709,ENSG00000255704,ENSG00000286462,ENSG00000256343,ENSG00000279146,ENSG00000279905,ENSG00000256064
chr12	130491696	130491974	12:130491696-130491974	ENSG00000265061,ENSG00000279180,ENSG00000265635,ENSG00000257025,ENSG00000256630,ENSG00000256581,ENSG00000249196,ENSG00000277217,ENSG00000256699,ENSG00000280051,ENSG00000256085,ENSG00000286246,ENSG00000256137,ENSG00000286394,ENSG00000280196,ENSG00000251536,ENSG00000261650,ENSG00000214039,ENSG00000256298,ENSG00000256906,ENSG00000279193,ENSG00000276122,ENSG00000250208,ENSG00000280405,ENSG00000111432,ENSG00000242963,ENSG00000259862,ENSG00000125207,ENSG00000279343,ENSG00000279478,ENSG00000060709,ENSG00000256343,ENSG00000279146,ENSG00000279905,ENSG00000256064
chr12	130748247	130748378	12:130748247-130748378	ENSG00000286246,ENSG00000261650,ENSG00000214039,ENSG00000256298,ENSG00000256906,ENSG00000279193,ENSG00000276122,ENSG00000250208,ENSG00000280405,ENSG00000111432,ENSG00000242963,ENSG00000259862,ENSG00000125207,ENSG00000279343,ENSG00000279478,ENSG00000060709,ENSG00000256343,ENSG00000279905,ENSG00000256064
chr12	130776252	130776391	12:130776252-130776391	ENSG00000256906,ENSG00000279193,ENSG00000250208,ENSG00000111432,ENSG00000279343,ENSG00000279650,ENSG00000256343
chr12	130819073	130819216	12:130819073-130819216	ENSG00000261650,ENSG00000214039,ENSG00000256298,ENSG00000256299,ENSG00000256250,ENSG00000256343
chr12	130832761	130833205	12:130832761-130833205	ENSG00000111450
chr12	130835607	130835998	12:130835607-130835998	ENSG00000132341,ENSG00000222438,ENSG00000111450
chr12	130838330	130838606	12:130838330-130838606	ENSG00000132341,ENSG00000111450
chr12	130838656	130838839	12:130838656-130838839	ENSG00000132341,ENSG00000111450
chr12	130838941	130839720	12:130838941-130839720	ENSG00000256906,ENSG00000279193,ENSG00000279343,ENSG00000212251,ENSG00000248703,ENSG00000279746,ENSG00000226356,ENSG00000132341,ENSG00000222438,ENSG00000256299,ENSG00000256250,ENSG00000111450,ENSG00000256343
chr12	130847152	130847441	12:130847152-130847441	ENSG00000276122,ENSG00000280405,ENSG00000259862,ENSG00000125207,ENSG00000279343,ENSG00000256209,ENSG00000287136,ENSG00000275232,ENSG00000280217,ENSG00000206850,ENSG00000132341,ENSG00000222438,ENSG00000111450,ENSG00000256343
chr12	130871016	130871146	12:130871016-130871146	ENSG00000132341,ENSG00000222438
chr12	130871451	130872679	12:130871451-130872679	ENSG00000132341,ENSG00000222438
chr12	130916276	130916460	12:130916276-130916460	ENSG00000250208,ENSG00000111432,ENSG00000279343,ENSG00000243499,ENSG00000249926,ENSG00000212154,ENSG00000287639,ENSG00000256424,ENSG00000256258,ENSG00000279455,ENSG00000255704,ENSG00000279388,ENSG00000256209,ENSG00000287136,ENSG00000275232,ENSG00000280319,ENSG00000256484,ENSG00000287792,ENSG00000230294,ENSG00000286462,ENSG00000212251,ENSG00000248703,ENSG00000279746,ENSG00000280217,ENSG00000204603,ENSG00000206850
chr12	130952235	130952351	12:130952235-130952351	ENSG00000279940,ENSG00000111452
chr12	130952757	130952896	12:130952757-130952896	ENSG00000279940,ENSG00000111452
chr12	130953452	130954250	12:130953452-130954250	ENSG00000256209,ENSG00000226356,ENSG00000279940,ENSG00000111452,ENSG00000206850
chr12	130954676	130954853	12:130954676-130954853	ENSG00000279940,ENSG00000111452
chr12	130955223	130955683	12:130955223-130955683	ENSG00000249926,ENSG00000212154,ENSG00000256424,ENSG00000256151,ENSG00000280002,ENSG00000256204,ENSG00000280200,ENSG00000279976,ENSG00000279940,ENSG00000111452
chr12	130956529	130957063	12:130956529-130957063	ENSG00000279976,ENSG00000279940,ENSG00000111452
chr12	130958604	130958765	12:130958604-130958765	ENSG00000279976,ENSG00000279940,ENSG00000111452
chr12	130960933	130961101	12:130960933-130961101	ENSG00000256204,ENSG00000280200,ENSG00000279976,ENSG00000279940,ENSG00000111452
chr12	130961503	130961607	12:130961503-130961607	ENSG00000256204,ENSG00000280200,ENSG00000279976,ENSG00000279940,ENSG00000111452
chr12	130961806	130962425	12:130961806-130962425	ENSG00000256085,ENSG00000280196,ENSG00000261650,ENSG00000256906,ENSG00000279193,ENSG00000276122,ENSG00000250208,ENSG00000280405,ENSG00000111432,ENSG00000242963,ENSG00000259862,ENSG00000125207,ENSG00000279343,ENSG00000279478,ENSG00000243499,ENSG00000249926,ENSG00000212154,ENSG00000279153,ENSG00000287639,ENSG00000256424,ENSG00000256258,ENSG00000279455,ENSG00000255704,ENSG00000279388,ENSG00000256209,ENSG00000287136,ENSG00000275232,ENSG00000280319,ENSG00000256484,ENSG00000287792,ENSG00000230294,ENSG00000286462,ENSG00000212251,ENSG00000248703,ENSG00000279746,ENSG00000226356,ENSG00000280217,ENSG00000204603,ENSG00000256151,ENSG00000280002,ENSG00000279581,ENSG00000256204,ENSG00000280200,ENSG00000279976,ENSG00000279940,ENSG00000111452,ENSG00000206850,ENSG00000256343
chr12	130968524	130968974	12:130968524-130968974	ENSG00000250208,ENSG00000111432,ENSG00000279153,ENSG00000286462,ENSG00000226356,ENSG00000256151,ENSG00000280002,ENSG00000279581,ENSG00000256204,ENSG00000280200,ENSG00000279976,ENSG00000111452
chr12	130983782	130983966	12:130983782-130983966	ENSG00000256151,ENSG00000280002,ENSG00000279581,ENSG00000256204,ENSG00000280200
chr12	131002338	131002569	12:131002338-131002569	ENSG00000226356,ENSG00000256151,ENSG00000280002,ENSG00000279581,ENSG00000111452
chr12	131007187	131007774	12:131007187-131007774	ENSG00000242963,ENSG00000279153,ENSG00000287639,ENSG00000256209,ENSG00000287136,ENSG00000275232,ENSG00000230294,ENSG00000286462,ENSG00000212251,ENSG00000248703,ENSG00000279746,ENSG00000226356,ENSG00000280217,ENSG00000204603,ENSG00000256151,ENSG00000280002,ENSG00000279581,ENSG00000111452
chr12	131016085	131016678	12:131016085-131016678	ENSG00000261650,ENSG00000279193,ENSG00000250208,ENSG00000280405,ENSG00000111432,ENSG00000242963,ENSG00000259862,ENSG00000125207,ENSG00000243499,ENSG00000249926,ENSG00000212154,ENSG00000279153,ENSG00000287639,ENSG00000256424,ENSG00000256258,ENSG00000279455,ENSG00000255704,ENSG00000279388,ENSG00000256209,ENSG00000287136,ENSG00000275232,ENSG00000280319,ENSG00000256484,ENSG00000287792,ENSG00000230294,ENSG00000286462,ENSG00000212251,ENSG00000248703,ENSG00000279746,ENSG00000226356,ENSG00000280217,ENSG00000204603,ENSG00000256810,ENSG00000279993,ENSG00000279128,ENSG00000256151,ENSG00000280002,ENSG00000279581,ENSG00000206850
chr12	131028605	131029076	12:131028605-131029076	ENSG00000286246,ENSG00000256906,ENSG00000279193,ENSG00000276122,ENSG00000250208,ENSG00000111432,ENSG00000259862,ENSG00000249926,ENSG00000212154,ENSG00000279153,ENSG00000287639,ENSG00000256424,ENSG00000256258,ENSG00000279455,ENSG00000255704,ENSG00000279388,ENSG00000256209,ENSG00000287136,ENSG00000275232,ENSG00000280319,ENSG00000256484,ENSG00000287792,ENSG00000230294,ENSG00000286462,ENSG00000212251,ENSG00000248703,ENSG00000279746,ENSG00000226356,ENSG00000280217,ENSG00000204603,ENSG00000256810,ENSG00000279993,ENSG00000279128,ENSG00000256151,ENSG00000280002,ENSG00000256343
chr12	131035229	131035449	12:131035229-131035449	ENSG00000249926,ENSG00000212154,ENSG00000256424,ENSG00000212251,ENSG00000248703,ENSG00000279746,ENSG00000280217,ENSG00000256810
chr12	131047504	131047720	12:131047504-131047720	ENSG00000249926,ENSG00000212154,ENSG00000256424,ENSG00000256258,ENSG00000279455,ENSG00000256209,ENSG00000287136,ENSG00000275232,ENSG00000280319,ENSG00000256484,ENSG00000287792,ENSG00000286462,ENSG00000226356,ENSG00000280217,ENSG00000204603,ENSG00000256810
chr12	131097415	131097719	12:131097415-131097719	ENSG00000243499,ENSG00000249926,ENSG00000212154,ENSG00000279153,ENSG00000287639,ENSG00000256424,ENSG00000255704,ENSG00000279388,ENSG00000256209,ENSG00000287136,ENSG00000275232,ENSG00000280319,ENSG00000256484,ENSG00000230294,ENSG00000286462,ENSG00000212251,ENSG00000248703,ENSG00000279746,ENSG00000226356,ENSG00000280217,ENSG00000204603,ENSG00000111452
chr12	131104773	131104921	12:131104773-131104921	ENSG00000250208,ENSG00000111432,ENSG00000243499,ENSG00000249926,ENSG00000212154,ENSG00000279153,ENSG00000287639,ENSG00000256424,ENSG00000256258,ENSG00000279455,ENSG00000255704,ENSG00000279388,ENSG00000256209,ENSG00000287136,ENSG00000275232,ENSG00000280319,ENSG00000256484,ENSG00000287792,ENSG00000230294,ENSG00000286462,ENSG00000212251,ENSG00000248703,ENSG00000279746,ENSG00000226356,ENSG00000280217,ENSG00000204603
chr12	131132269	131132596	12:131132269-131132596	ENSG00000276122,ENSG00000250208,ENSG00000111432,ENSG00000243499,ENSG00000249926,ENSG00000212154,ENSG00000279153,ENSG00000287639,ENSG00000256424,ENSG00000256258,ENSG00000279455,ENSG00000255704,ENSG00000279388,ENSG00000256209,ENSG00000287136,ENSG00000275232,ENSG00000280319,ENSG00000256484,ENSG00000287792,ENSG00000230294,ENSG00000286462,ENSG00000212251,ENSG00000248703,ENSG00000279746,ENSG00000226356,ENSG00000280217,ENSG00000204603
chr12	131402348	131402448	12:131402348-131402448	ENSG00000243499,ENSG00000249926,ENSG00000212154,ENSG00000279153,ENSG00000287639,ENSG00000256424,ENSG00000256258,ENSG00000279455,ENSG00000255704,ENSG00000279388,ENSG00000256209,ENSG00000287136,ENSG00000275232,ENSG00000280319,ENSG00000256484,ENSG00000287792,ENSG00000230294,ENSG00000286462,ENSG00000212251,ENSG00000248703,ENSG00000279746,ENSG00000226356,ENSG00000280217,ENSG00000204603
chr12	131710719	131711125	12:131710719-131711125	ENSG00000200483,ENSG00000200516,ENSG00000061936,ENSG00000243499,ENSG00000249926,ENSG00000212154,ENSG00000279153,ENSG00000287639,ENSG00000256424,ENSG00000256258,ENSG00000279455,ENSG00000255704,ENSG00000256209,ENSG00000230294,ENSG00000212251,ENSG00000248703,ENSG00000279746
chr12	131758164	131758264	12:131758164-131758264	ENSG00000200483,ENSG00000200516,ENSG00000255933,ENSG00000061936,ENSG00000243499,ENSG00000279153,ENSG00000287639,ENSG00000256258,ENSG00000279455,ENSG00000255704
chr12	131774720	131774853	12:131774720-131774853	ENSG00000200483,ENSG00000200516,ENSG00000255933,ENSG00000061936,ENSG00000243499,ENSG00000279153,ENSG00000287639,ENSG00000256258,ENSG00000279455,ENSG00000255704
chr12	131830457	131830645	12:131830457-131830645	ENSG00000198598,ENSG00000200483,ENSG00000200516,ENSG00000279153
chr12	131851354	131851496	12:131851354-131851496	ENSG00000256955,ENSG00000198598,ENSG00000200483,ENSG00000200516,ENSG00000243499,ENSG00000287639,ENSG00000256258,ENSG00000279455
chr12	131894290	131894803	12:131894290-131894803	ENSG00000273568,ENSG00000177192,ENSG00000255992,ENSG00000279283,ENSG00000177169,ENSG00000198598,ENSG00000200483,ENSG00000200516,ENSG00000243499,ENSG00000287639,ENSG00000256258,ENSG00000279455,ENSG00000255704,ENSG00000212251,ENSG00000248703,ENSG00000279746
chr12	131895869	131897078	12:131895869-131897078	ENSG00000273568,ENSG00000177192,ENSG00000255992,ENSG00000279283,ENSG00000177169,ENSG00000198598,ENSG00000200483,ENSG00000200516,ENSG00000249926,ENSG00000212154,ENSG00000279153,ENSG00000256424,ENSG00000255704
chr12	131901425	131901620	12:131901425-131901620	ENSG00000279283,ENSG00000177169
chr12	131902057	131902631	12:131902057-131902631	ENSG00000177192,ENSG00000255992,ENSG00000279283,ENSG00000177169,ENSG00000200516,ENSG00000243499
chr12	131912516	131912925	12:131912516-131912925	ENSG00000273568,ENSG00000177192,ENSG00000255992,ENSG00000279283,ENSG00000177169,ENSG00000200483,ENSG00000200516,ENSG00000279153
chr12	131922390	131922700	12:131922390-131922700	ENSG00000273568,ENSG00000177192,ENSG00000255992,ENSG00000177169
chr12	131928761	131929374	12:131928761-131929374	ENSG00000273568,ENSG00000177192,ENSG00000255992,ENSG00000177169
chr12	131949531	131950327	12:131949531-131950327	ENSG00000183495,ENSG00000273568,ENSG00000177192,ENSG00000255992,ENSG00000198598,ENSG00000200483,ENSG00000200516,ENSG00000243499,ENSG00000279153,ENSG00000256258,ENSG00000279455
chr12	131962188	131962353	12:131962188-131962353	ENSG00000200483,ENSG00000200516,ENSG00000243499,ENSG00000287639
chr12	132001634	132001762	12:132001634-132001762	ENSG00000200483,ENSG00000200516,ENSG00000279153,ENSG00000255704
chr12	132023816	132023963	12:132023816-132023963	ENSG00000279640,ENSG00000208892,ENSG00000183495,ENSG00000279153,ENSG00000255704,ENSG00000212251,ENSG00000248703,ENSG00000279746
chr12	132030620	132031052	12:132030620-132031052	ENSG00000278872,ENSG00000277011,ENSG00000256804,ENSG00000279640,ENSG00000208892,ENSG00000183495,ENSG00000200516,ENSG00000243499,ENSG00000279153,ENSG00000256258,ENSG00000279455,ENSG00000255704
chr12	132083949	132084551	12:132083949-132084551	ENSG00000256804,ENSG00000279640,ENSG00000185684,ENSG00000274670,ENSG00000257000,ENSG00000183495
chr12	132084882	132085181	12:132084882-132085181	ENSG00000256804,ENSG00000279640,ENSG00000185684,ENSG00000274670,ENSG00000257000
chr12	132144141	132144641	12:132144141-132144641	ENSG00000256943,ENSG00000256542,ENSG00000278872,ENSG00000277011,ENSG00000279113,ENSG00000279023,ENSG00000280150,ENSG00000276693,ENSG00000184967,ENSG00000185163,ENSG00000256804,ENSG00000279640
chr12	132153907	132154116	12:132153907-132154116	ENSG00000182870,ENSG00000279480,ENSG00000256943,ENSG00000256542,ENSG00000278872,ENSG00000277011,ENSG00000255916,ENSG00000279113,ENSG00000286008,ENSG00000279704,ENSG00000279023,ENSG00000280150,ENSG00000187848,ENSG00000276693,ENSG00000184967,ENSG00000185163,ENSG00000256804,ENSG00000279640
chr12	132189514	132189990	12:132189514-132189990	ENSG00000256312,ENSG00000182870,ENSG00000279480,ENSG00000256943,ENSG00000256542,ENSG00000278872,ENSG00000277011,ENSG00000255916,ENSG00000279113,ENSG00000286008,ENSG00000279704,ENSG00000279023,ENSG00000280150,ENSG00000256576,ENSG00000276693,ENSG00000184967,ENSG00000256804,ENSG00000279640
chr12	132415015	132415165	12:132415015-132415165	ENSG00000182870,ENSG00000256943,ENSG00000256542,ENSG00000278872,ENSG00000277011,ENSG00000255916,ENSG00000279113,ENSG00000286008,ENSG00000279704,ENSG00000279023,ENSG00000280150,ENSG00000274373,ENSG00000256783,ENSG00000256875,ENSG00000204583,ENSG00000187848,ENSG00000280311
chr12	132471133	132471305	12:132471133-132471305	ENSG00000182870,ENSG00000278872,ENSG00000277011,ENSG00000255916,ENSG00000279113,ENSG00000286008,ENSG00000279704,ENSG00000279023,ENSG00000280150,ENSG00000274373,ENSG00000256783,ENSG00000256875
chr12	132489596	132490302	12:132489596-132490302	ENSG00000256943,ENSG00000256542,ENSG00000278872,ENSG00000277011,ENSG00000255916,ENSG00000279113,ENSG00000286008,ENSG00000279704,ENSG00000279023,ENSG00000280150,ENSG00000274373,ENSG00000256783,ENSG00000256875,ENSG00000112787,ENSG00000280311
chr12	132494369	132494607	12:132494369-132494607	ENSG00000279113,ENSG00000286008,ENSG00000279704,ENSG00000274373,ENSG00000256783,ENSG00000256875,ENSG00000112787
chr12	132501371	132501476	12:132501371-132501476	ENSG00000279113,ENSG00000279704,ENSG00000279023,ENSG00000280150,ENSG00000274373,ENSG00000256783,ENSG00000112787
chr12	132506420	132506542	12:132506420-132506542	ENSG00000279704,ENSG00000279023,ENSG00000280150,ENSG00000274373,ENSG00000256783,ENSG00000112787
chr12	132506777	132507341	12:132506777-132507341	ENSG00000182870,ENSG00000256943,ENSG00000256542,ENSG00000278872,ENSG00000277011,ENSG00000255916,ENSG00000279113,ENSG00000286008,ENSG00000279704,ENSG00000279023,ENSG00000280150,ENSG00000274373,ENSG00000256783,ENSG00000256875,ENSG00000112787,ENSG00000280287,ENSG00000204583,ENSG00000187848,ENSG00000280311,ENSG00000256804
chr12	132525827	132525950	12:132525827-132525950	ENSG00000256943,ENSG00000256542,ENSG00000278872,ENSG00000277011,ENSG00000255916,ENSG00000279113,ENSG00000286008,ENSG00000279704,ENSG00000279023,ENSG00000280150,ENSG00000274373,ENSG00000256783,ENSG00000256875
chr12	132559867	132560093	12:132559867-132560093	ENSG00000278872,ENSG00000277011,ENSG00000255916,ENSG00000279113,ENSG00000286008,ENSG00000279704,ENSG00000279023,ENSG00000280150,ENSG00000112787,ENSG00000280287,ENSG00000279700
chr12	132566668	132566889	12:132566668-132566889	ENSG00000256943,ENSG00000256542,ENSG00000255916,ENSG00000286008,ENSG00000279704,ENSG00000279023,ENSG00000280150,ENSG00000112787,ENSG00000280287,ENSG00000279700,ENSG00000277052,ENSG00000187848,ENSG00000280311
chr12	132593976	132594292	12:132593976-132594292	ENSG00000182870,ENSG00000256943,ENSG00000256542,ENSG00000278872,ENSG00000277011,ENSG00000255916,ENSG00000279113,ENSG00000286008,ENSG00000279704,ENSG00000279023,ENSG00000280150,ENSG00000274373,ENSG00000256783,ENSG00000280287,ENSG00000279700,ENSG00000277052,ENSG00000277186,ENSG00000204583,ENSG00000187848,ENSG00000280311,ENSG00000276693
chr12	132595990	132596232	12:132595990-132596232	ENSG00000279023,ENSG00000280150,ENSG00000277052,ENSG00000277186,ENSG00000204583,ENSG00000187848,ENSG00000280311
chr12	132597923	132598126	12:132597923-132598126	ENSG00000277052,ENSG00000277186,ENSG00000204583,ENSG00000187848,ENSG00000280311
chr12	132598382	132598542	12:132598382-132598542	ENSG00000255916,ENSG00000279023,ENSG00000280150,ENSG00000277052,ENSG00000277186,ENSG00000204583,ENSG00000187848,ENSG00000280311
chr12	132687104	132688033	12:132687104-132688033	ENSG00000177084,ENSG00000176894,ENSG00000256632,ENSG00000247077
chr12	132695415	132695742	12:132695415-132695742	ENSG00000177084,ENSG00000176894,ENSG00000256632,ENSG00000247077
chr12	132710179	132710309	12:132710179-132710309	ENSG00000247077,ENSG00000201469
chr12	132710429	132710940	12:132710429-132710940	ENSG00000177084,ENSG00000256632,ENSG00000247077,ENSG00000201469
chr12	132723080	132723371	12:132723080-132723371	ENSG00000247077,ENSG00000201469,ENSG00000176915
chr12	132740107	132740221	12:132740107-132740221	ENSG00000176915,ENSG00000256108
chr12	132740336	132740478	12:132740336-132740478	ENSG00000176915,ENSG00000256108
chr12	132740775	132740922	12:132740775-132740922	ENSG00000176915,ENSG00000256108
chr12	132761648	132762487	12:132761648-132762487	ENSG00000176915,ENSG00000278949,ENSG00000252079,ENSG00000256108
chr12	132766712	132766911	12:132766712-132766911	ENSG00000176915,ENSG00000278949
chr12	132768425	132768795	12:132768425-132768795	ENSG00000176915,ENSG00000278949,ENSG00000252079
chr12	132828513	132828629	12:132828513-132828629	ENSG00000278949,ENSG00000252079,ENSG00000232888,ENSG00000090615
chr12	132828664	132829285	12:132828664-132829285	ENSG00000278949,ENSG00000252079,ENSG00000232888,ENSG00000090615
chr12	132887493	132888090	12:132887493-132888090	ENSG00000255919,ENSG00000227059,ENSG00000239190,ENSG00000238443,ENSG00000250790,ENSG00000255703,ENSG00000236617,ENSG00000278949,ENSG00000252079,ENSG00000072609
chr12	132908294	132908979	12:132908294-132908979	ENSG00000271963,ENSG00000255919,ENSG00000227059,ENSG00000239190,ENSG00000238443,ENSG00000252269,ENSG00000250790,ENSG00000255703,ENSG00000236617,ENSG00000278949,ENSG00000072609
chr12	132955997	132956585	12:132955997-132956585	ENSG00000279466,ENSG00000271963,ENSG00000255919,ENSG00000227059,ENSG00000239190,ENSG00000238443,ENSG00000246394,ENSG00000252269,ENSG00000198393,ENSG00000256563,ENSG00000196458,ENSG00000278949,ENSG00000072609
chr12	132964086	132964192	12:132964086-132964192	ENSG00000255919,ENSG00000227059,ENSG00000239190,ENSG00000238443,ENSG00000252269,ENSG00000256563,ENSG00000196458,ENSG00000072609
chr12	132977032	132977132	12:132977032-132977132	ENSG00000279466,ENSG00000255919,ENSG00000227059,ENSG00000239190,ENSG00000238443,ENSG00000252269,ENSG00000198393,ENSG00000256563
chr12	132986050	132986598	12:132986050-132986598	ENSG00000279466,ENSG00000279817,ENSG00000196387,ENSG00000271963,ENSG00000090612,ENSG00000255919,ENSG00000227059,ENSG00000239190,ENSG00000238443,ENSG00000198040,ENSG00000255807,ENSG00000246394,ENSG00000252269,ENSG00000198393,ENSG00000256563,ENSG00000196458
chr12	133037096	133037936	12:133037096-133037936	ENSG00000279466,ENSG00000279817,ENSG00000196387,ENSG00000271963,ENSG00000255919,ENSG00000227059,ENSG00000239190,ENSG00000238443,ENSG00000198040,ENSG00000255807,ENSG00000246394,ENSG00000252269,ENSG00000198393
chr12	133080000	133081250	12:133080000-133081250	ENSG00000279466,ENSG00000279817,ENSG00000196387,ENSG00000214029,ENSG00000271963,ENSG00000240991,ENSG00000256223,ENSG00000256825,ENSG00000090612,ENSG00000255919,ENSG00000227059,ENSG00000239190,ENSG00000238443,ENSG00000198040,ENSG00000255807,ENSG00000246394,ENSG00000252269,ENSG00000198393
chr12	133129815	133130729	12:133129815-133130729	ENSG00000279466,ENSG00000279817,ENSG00000196387,ENSG00000214029,ENSG00000271963,ENSG00000240991,ENSG00000256223,ENSG00000256825,ENSG00000090612,ENSG00000255919,ENSG00000227059,ENSG00000239190,ENSG00000238443,ENSG00000198040,ENSG00000246394,ENSG00000252269
chr12	133130855	133130984	12:133130855-133130984	ENSG00000214029,ENSG00000271963,ENSG00000240991,ENSG00000256223,ENSG00000256825,ENSG00000255919
chr12	133181321	133181592	12:133181321-133181592	ENSG00000279466,ENSG00000196387,ENSG00000271963,ENSG00000090612,ENSG00000255919,ENSG00000227059,ENSG00000239190,ENSG00000238443,ENSG00000252269,ENSG00000198393
chr13	18212065	18212179	13:18212065-18212179	-
chr13	18978601	18978763	13:18978601-18978763	ENSG00000279924,ENSG00000279516,ENSG00000279081,ENSG00000284679,ENSG00000280208,ENSG00000279124,ENSG00000279730,ENSG00000279231,ENSG00000268486,ENSG00000276183,ENSG00000215604,ENSG00000270496,ENSG00000231238,ENSG00000233905,ENSG00000229788,ENSG00000235876,ENSG00000231914,ENSG00000226361,ENSG00000228797,ENSG00000230931,ENSG00000204718,ENSG00000227784,ENSG00000244155,ENSG00000227568,ENSG00000225016,ENSG00000206192,ENSG00000242756,ENSG00000223024,ENSG00000206787,ENSG00000235500,ENSG00000226250,ENSG00000231358,ENSG00000226057,ENSG00000232685,ENSG00000229375,ENSG00000187721,ENSG00000223625,ENSG00000132958,ENSG00000237164,ENSG00000229791,ENSG00000231184,ENSG00000224976,ENSG00000236834,ENSG00000215349,ENSG00000237636,ENSG00000227879,ENSG00000224778,ENSG00000252287,ENSG00000287861,ENSG00000226619
chr13	19152544	19152663	13:19152544-19152663	ENSG00000279924,ENSG00000279516,ENSG00000279081,ENSG00000284679,ENSG00000280208,ENSG00000279124,ENSG00000279730,ENSG00000279231,ENSG00000268486,ENSG00000270496,ENSG00000233905,ENSG00000229788,ENSG00000231914,ENSG00000226361,ENSG00000228797,ENSG00000230931,ENSG00000204718,ENSG00000227784,ENSG00000244155,ENSG00000227568,ENSG00000225016,ENSG00000206192,ENSG00000242756,ENSG00000223024,ENSG00000206787,ENSG00000235500,ENSG00000226250,ENSG00000231358,ENSG00000226057,ENSG00000232685,ENSG00000229375,ENSG00000187721,ENSG00000223625,ENSG00000132958,ENSG00000237164,ENSG00000229791,ENSG00000231184,ENSG00000224976,ENSG00000236834,ENSG00000215349,ENSG00000237636,ENSG00000227879,ENSG00000121388,ENSG00000278337,ENSG00000229147,ENSG00000234894,ENSG00000224778,ENSG00000252287,ENSG00000287861,ENSG00000226619
chr13	19179411	19179527	13:19179411-19179527	ENSG00000279924,ENSG00000279516,ENSG00000279081,ENSG00000284679,ENSG00000280208,ENSG00000279124,ENSG00000268486,ENSG00000235876,ENSG00000228797,ENSG00000230931,ENSG00000204718,ENSG00000227784,ENSG00000244155,ENSG00000227568,ENSG00000225016,ENSG00000206192,ENSG00000242756,ENSG00000223024,ENSG00000206787,ENSG00000235500,ENSG00000226250,ENSG00000226057,ENSG00000232685,ENSG00000229375,ENSG00000187721,ENSG00000237164,ENSG00000229791,ENSG00000231184,ENSG00000224976,ENSG00000236834,ENSG00000215349,ENSG00000237636,ENSG00000227879,ENSG00000121388,ENSG00000198033,ENSG00000278337,ENSG00000229147,ENSG00000224778,ENSG00000252287,ENSG00000287861,ENSG00000226619
chr13	19564960	19565079	13:19564960-19565079	ENSG00000279924,ENSG00000279081,ENSG00000284679,ENSG00000279124,ENSG00000268486,ENSG00000229788,ENSG00000235876,ENSG00000228797,ENSG00000230931,ENSG00000204718,ENSG00000244155,ENSG00000227568,ENSG00000225016,ENSG00000206787,ENSG00000187721,ENSG00000238132,ENSG00000225316,ENSG00000215572,ENSG00000232894,ENSG00000223625,ENSG00000132958,ENSG00000237164,ENSG00000229791,ENSG00000231184,ENSG00000224976,ENSG00000236834,ENSG00000215349,ENSG00000237636,ENSG00000227879
chr13	19587770	19587874	13:19587770-19587874	ENSG00000279924,ENSG00000280208,ENSG00000268486,ENSG00000215604,ENSG00000270496,ENSG00000233905,ENSG00000235876,ENSG00000231914,ENSG00000226361,ENSG00000228797,ENSG00000230931,ENSG00000204718,ENSG00000227784,ENSG00000227568,ENSG00000225016,ENSG00000242756,ENSG00000206787,ENSG00000235500,ENSG00000238132,ENSG00000225316,ENSG00000215572,ENSG00000232894,ENSG00000223625,ENSG00000132958,ENSG00000237164,ENSG00000229791,ENSG00000231184,ENSG00000224976,ENSG00000236834,ENSG00000237636,ENSG00000252287
chr13	19601789	19602528	13:19601789-19602528	ENSG00000279924,ENSG00000279516,ENSG00000279081,ENSG00000284679,ENSG00000280208,ENSG00000279124,ENSG00000279730,ENSG00000279231,ENSG00000268486,ENSG00000233905,ENSG00000229788,ENSG00000235876,ENSG00000231914,ENSG00000226361,ENSG00000228797,ENSG00000230931,ENSG00000204718,ENSG00000227784,ENSG00000244155,ENSG00000227568,ENSG00000225016,ENSG00000242756,ENSG00000223024,ENSG00000206787,ENSG00000235500,ENSG00000226250,ENSG00000187721,ENSG00000275014,ENSG00000225316,ENSG00000223625,ENSG00000132958,ENSG00000237164,ENSG00000229791,ENSG00000231184,ENSG00000224976,ENSG00000236834,ENSG00000215349,ENSG00000237636,ENSG00000227879,ENSG00000252287,ENSG00000226619
chr13	19633270	19634605	13:19633270-19634605	ENSG00000279924,ENSG00000279516,ENSG00000279081,ENSG00000284679,ENSG00000280208,ENSG00000279124,ENSG00000279730,ENSG00000279231,ENSG00000268486,ENSG00000270496,ENSG00000233905,ENSG00000229788,ENSG00000235876,ENSG00000231914,ENSG00000226361,ENSG00000228797,ENSG00000230931,ENSG00000204718,ENSG00000227784,ENSG00000244155,ENSG00000227568,ENSG00000225016,ENSG00000206192,ENSG00000223024,ENSG00000206787,ENSG00000226250,ENSG00000232685,ENSG00000187721,ENSG00000223576,ENSG00000233469,ENSG00000275014,ENSG00000196199,ENSG00000223625,ENSG00000132958,ENSG00000237164,ENSG00000229791,ENSG00000231184,ENSG00000224976,ENSG00000236834,ENSG00000215349,ENSG00000237636,ENSG00000252287,ENSG00000226619
chr13	19665396	19666058	13:19665396-19666058	ENSG00000279924,ENSG00000279516,ENSG00000279081,ENSG00000284679,ENSG00000280208,ENSG00000279124,ENSG00000279730,ENSG00000279231,ENSG00000229788,ENSG00000226361,ENSG00000230931,ENSG00000227784,ENSG00000244155,ENSG00000227568,ENSG00000225016,ENSG00000206192,ENSG00000242756,ENSG00000223576,ENSG00000233469,ENSG00000275014,ENSG00000121390,ENSG00000226352,ENSG00000196199,ENSG00000223625,ENSG00000132958,ENSG00000237164,ENSG00000231184,ENSG00000224976,ENSG00000236834,ENSG00000237636
chr13	19782054	19782480	13:19782054-19782480	ENSG00000279081,ENSG00000223576,ENSG00000233469,ENSG00000275014,ENSG00000121390
chr13	19782575	19783154	13:19782575-19783154	ENSG00000279081,ENSG00000206192,ENSG00000242756,ENSG00000275964,ENSG00000223576,ENSG00000132950,ENSG00000233469,ENSG00000275014,ENSG00000121390
chr13	19862162	19862350	13:19862162-19862350	ENSG00000215604,ENSG00000275964,ENSG00000223576,ENSG00000132950,ENSG00000233469,ENSG00000275014
chr13	19862424	19864960	13:19862424-19864960	ENSG00000279924,ENSG00000279516,ENSG00000279081,ENSG00000284679,ENSG00000280208,ENSG00000279124,ENSG00000279730,ENSG00000279231,ENSG00000215604,ENSG00000226361,ENSG00000230931,ENSG00000227784,ENSG00000206192,ENSG00000242756,ENSG00000223024,ENSG00000275964,ENSG00000223576,ENSG00000132950,ENSG00000233469,ENSG00000275014,ENSG00000121390,ENSG00000223625,ENSG00000237164,ENSG00000229791,ENSG00000231184,ENSG00000224976,ENSG00000236834
chr13	19957401	19959162	13:19957401-19959162	ENSG00000279924,ENSG00000279516,ENSG00000279081,ENSG00000284679,ENSG00000280208,ENSG00000279124,ENSG00000279730,ENSG00000279231,ENSG00000229788,ENSG00000231914,ENSG00000226361,ENSG00000228797,ENSG00000230931,ENSG00000227784,ENSG00000244155,ENSG00000206192,ENSG00000226250,ENSG00000187721,ENSG00000121741,ENSG00000275964,ENSG00000223576,ENSG00000132950,ENSG00000233469,ENSG00000275014,ENSG00000223625,ENSG00000132958,ENSG00000229791,ENSG00000231184,ENSG00000224976,ENSG00000236834,ENSG00000237636,ENSG00000227879
chr13	19959259	19959612	13:19959259-19959612	ENSG00000121741,ENSG00000223576
chr13	19959768	19960411	13:19959768-19960411	ENSG00000279924,ENSG00000279730,ENSG00000231238,ENSG00000233905,ENSG00000226361,ENSG00000228797,ENSG00000242756,ENSG00000121741,ENSG00000223576,ENSG00000233469,ENSG00000275014
chr13	20053048	20053287	13:20053048-20053287	ENSG00000279924,ENSG00000279516,ENSG00000280208,ENSG00000279231,ENSG00000231238,ENSG00000229788,ENSG00000231914,ENSG00000226361,ENSG00000228797,ENSG00000227784,ENSG00000236076,ENSG00000279951,ENSG00000237672,ENSG00000121741,ENSG00000229791,ENSG00000224976,ENSG00000236834,ENSG00000215349
chr13	20080519	20081094	13:20080519-20081094	ENSG00000229788,ENSG00000223024,ENSG00000236076,ENSG00000279951,ENSG00000237672,ENSG00000121741
chr13	20118327	20119425	13:20118327-20119425	ENSG00000279124,ENSG00000279231,ENSG00000268486,ENSG00000236076,ENSG00000279951,ENSG00000237672
chr13	20126509	20126983	13:20126509-20126983	ENSG00000279924,ENSG00000279516,ENSG00000284679,ENSG00000280208,ENSG00000279124,ENSG00000279730,ENSG00000279231,ENSG00000268486,ENSG00000235876,ENSG00000231914,ENSG00000204718,ENSG00000206192,ENSG00000121742,ENSG00000279065,ENSG00000236076,ENSG00000279951,ENSG00000237672,ENSG00000229791,ENSG00000231184
chr13	20127544	20128609	13:20127544-20128609	ENSG00000279924,ENSG00000279516,ENSG00000279081,ENSG00000284679,ENSG00000280208,ENSG00000279124,ENSG00000279730,ENSG00000279231,ENSG00000268486,ENSG00000229788,ENSG00000235876,ENSG00000231914,ENSG00000204718,ENSG00000206192,ENSG00000206787,ENSG00000121742,ENSG00000279065,ENSG00000121743,ENSG00000236076,ENSG00000279951,ENSG00000237672,ENSG00000132958,ENSG00000237164,ENSG00000229791,ENSG00000231184,ENSG00000215349,ENSG00000237636
chr13	20128649	20128854	13:20128649-20128854	ENSG00000279924,ENSG00000279516,ENSG00000284679,ENSG00000279124,ENSG00000279730,ENSG00000279231,ENSG00000235876,ENSG00000231914,ENSG00000204718,ENSG00000206192,ENSG00000236076,ENSG00000279951,ENSG00000237672
chr13	20136896	20137034	13:20136896-20137034	ENSG00000279924,ENSG00000279516,ENSG00000284679,ENSG00000279124,ENSG00000270496,ENSG00000235876,ENSG00000228797,ENSG00000230931,ENSG00000121742,ENSG00000236076,ENSG00000279951,ENSG00000237164
chr13	20140597	20140749	13:20140597-20140749	ENSG00000231238,ENSG00000227784,ENSG00000227568,ENSG00000225016,ENSG00000236076,ENSG00000223625
chr13	20141246	20141686	13:20141246-20141686	ENSG00000279924,ENSG00000279516,ENSG00000279081,ENSG00000284679,ENSG00000280208,ENSG00000279124,ENSG00000279730,ENSG00000279231,ENSG00000231238,ENSG00000229788,ENSG00000231914,ENSG00000226361,ENSG00000228797,ENSG00000204718,ENSG00000227784,ENSG00000244155,ENSG00000227568,ENSG00000225016,ENSG00000206192,ENSG00000206787,ENSG00000187721,ENSG00000121742,ENSG00000279065,ENSG00000121743,ENSG00000236076,ENSG00000279951,ENSG00000237672,ENSG00000233469,ENSG00000223625,ENSG00000132958,ENSG00000237164,ENSG00000229791,ENSG00000231184,ENSG00000224976,ENSG00000236834,ENSG00000215349,ENSG00000237636,ENSG00000252287
chr13	20160413	20160555	13:20160413-20160555	ENSG00000279081,ENSG00000279065,ENSG00000121743,ENSG00000236076,ENSG00000279951,ENSG00000237672
chr13	20160773	20161772	13:20160773-20161772	ENSG00000279081,ENSG00000279124,ENSG00000231914,ENSG00000242756,ENSG00000121742,ENSG00000279065,ENSG00000121743,ENSG00000236076,ENSG00000279951,ENSG00000237672,ENSG00000237164,ENSG00000224976,ENSG00000236834
chr13	20163460	20163665	13:20163460-20163665	ENSG00000279516,ENSG00000279081,ENSG00000280208,ENSG00000279124,ENSG00000229788,ENSG00000235876,ENSG00000231914,ENSG00000230931,ENSG00000206192,ENSG00000242756,ENSG00000206787,ENSG00000121742,ENSG00000279065,ENSG00000165474,ENSG00000226633,ENSG00000121743,ENSG00000236076,ENSG00000279951,ENSG00000237672,ENSG00000132958,ENSG00000237164,ENSG00000224976,ENSG00000236834,ENSG00000237636
chr13	20174903	20175202	13:20174903-20175202	ENSG00000279516,ENSG00000284679,ENSG00000279124,ENSG00000228797,ENSG00000121742,ENSG00000279065,ENSG00000165474,ENSG00000260131,ENSG00000226633
chr13	20182378	20182502	13:20182378-20182502	ENSG00000279516,ENSG00000268486,ENSG00000215604,ENSG00000121742,ENSG00000279065,ENSG00000165474,ENSG00000260131,ENSG00000226633
chr13	20426834	20427079	13:20426834-20427079	ENSG00000279516,ENSG00000279081,ENSG00000279231,ENSG00000276183,ENSG00000263978,ENSG00000121742
chr13	20427120	20427309	13:20427120-20427309	ENSG00000279516,ENSG00000279231,ENSG00000276183,ENSG00000263978,ENSG00000121742
chr13	20432027	20432179	13:20432027-20432179	ENSG00000280208,ENSG00000268486,ENSG00000215604,ENSG00000270496,ENSG00000263978,ENSG00000165475,ENSG00000121742
chr13	20446507	20446733	13:20446507-20446733	ENSG00000279516,ENSG00000229788,ENSG00000204718,ENSG00000206192,ENSG00000222726,ENSG00000238286,ENSG00000121742
chr13	20447009	20447155	13:20447009-20447155	ENSG00000279516,ENSG00000229788,ENSG00000121742
chr13	20457748	20457916	13:20457748-20457916	ENSG00000229788,ENSG00000223024,ENSG00000222726,ENSG00000238286,ENSG00000121742
chr13	20461569	20461703	13:20461569-20461703	ENSG00000238286,ENSG00000121742
chr13	20462054	20462610	13:20462054-20462610	ENSG00000279081,ENSG00000222726,ENSG00000238286,ENSG00000121742
chr13	20463028	20463174	13:20463028-20463174	ENSG00000238286,ENSG00000121742
chr13	20465491	20465663	13:20465491-20465663	ENSG00000222726,ENSG00000238286,ENSG00000121742
chr13	20481098	20481226	13:20481098-20481226	ENSG00000222726,ENSG00000238286,ENSG00000165475,ENSG00000121742
chr13	20489294	20489441	13:20489294-20489441	ENSG00000279081,ENSG00000222726,ENSG00000238286,ENSG00000165475,ENSG00000121742,ENSG00000279065
chr13	20525211	20525362	13:20525211-20525362	ENSG00000222726,ENSG00000238286,ENSG00000165475
chr13	20525435	20526488	13:20525435-20526488	ENSG00000222726,ENSG00000238286,ENSG00000165475
chr13	20566572	20567642	13:20566572-20567642	ENSG00000279231,ENSG00000222726,ENSG00000238286,ENSG00000032742,ENSG00000277020,ENSG00000165475
chr13	20704049	20704316	13:20704049-20704316	ENSG00000231238,ENSG00000236704,ENSG00000233524,ENSG00000279135,ENSG00000172458,ENSG00000278291,ENSG00000222726,ENSG00000238286
chr13	20712729	20712860	13:20712729-20712860	ENSG00000279124,ENSG00000236704,ENSG00000233524,ENSG00000279135,ENSG00000172458,ENSG00000278291,ENSG00000222726,ENSG00000238286
chr13	20773244	20774222	13:20773244-20774222	ENSG00000279730,ENSG00000275485,ENSG00000233524,ENSG00000150456,ENSG00000222726,ENSG00000238286
chr13	20814491	20814795	13:20814491-20814795	ENSG00000236704,ENSG00000275485,ENSG00000233524,ENSG00000150456,ENSG00000222726,ENSG00000238286
chr13	20824901	20825047	13:20824901-20825047	ENSG00000268486,ENSG00000236704,ENSG00000233524,ENSG00000222726
chr13	20882958	20883066	13:20882958-20883066	ENSG00000236704
chr13	20883137	20883242	13:20883137-20883242	ENSG00000236704,ENSG00000233524
chr13	20902091	20902196	13:20902091-20902196	ENSG00000276183,ENSG00000236704,ENSG00000132953
chr13	20902514	20903265	13:20902514-20903265	ENSG00000276183,ENSG00000234363,ENSG00000236704,ENSG00000132953,ENSG00000233524,ENSG00000222726,ENSG00000238286
chr13	20939610	20939950	13:20939610-20939950	ENSG00000231238,ENSG00000236953,ENSG00000235438,ENSG00000233405,ENSG00000271250,ENSG00000275689,ENSG00000225585,ENSG00000180172,ENSG00000213621,ENSG00000234363,ENSG00000233780,ENSG00000236704
chr13	20943684	20943810	13:20943684-20943810	ENSG00000271250,ENSG00000275689,ENSG00000225585,ENSG00000180172,ENSG00000213621,ENSG00000234363,ENSG00000233780,ENSG00000236704
chr13	21013187	21013363	13:21013187-21013363	ENSG00000231238,ENSG00000180172,ENSG00000233851,ENSG00000213621,ENSG00000234363
chr13	21014878	21015206	13:21014878-21015206	ENSG00000223024,ENSG00000233405,ENSG00000271250,ENSG00000275689,ENSG00000225585,ENSG00000180172,ENSG00000233851,ENSG00000150457,ENSG00000213621,ENSG00000234363
chr13	21020695	21021008	13:21020695-21021008	ENSG00000231238,ENSG00000275689,ENSG00000225585,ENSG00000180172,ENSG00000233851,ENSG00000150457,ENSG00000213621,ENSG00000234363
chr13	21033477	21033814	13:21033477-21033814	ENSG00000229788,ENSG00000233405,ENSG00000271250,ENSG00000275689,ENSG00000225585,ENSG00000180172,ENSG00000201821,ENSG00000233851,ENSG00000150457,ENSG00000213621,ENSG00000234363
chr13	21034006	21034330	13:21034006-21034330	ENSG00000180172,ENSG00000201821,ENSG00000213621,ENSG00000234363
chr13	21034418	21034820	13:21034418-21034820	ENSG00000225585,ENSG00000180172,ENSG00000201821,ENSG00000150457,ENSG00000213621,ENSG00000234363
chr13	21043992	21044113	13:21043992-21044113	ENSG00000275689,ENSG00000225585,ENSG00000180172,ENSG00000201821,ENSG00000213621,ENSG00000234363
chr13	21060354	21061945	13:21060354-21061945	ENSG00000233405,ENSG00000271250,ENSG00000252128,ENSG00000275689,ENSG00000225585,ENSG00000180172,ENSG00000150457,ENSG00000213621,ENSG00000234363
chr13	21110899	21111007	13:21110899-21111007	ENSG00000233405,ENSG00000271250,ENSG00000275689,ENSG00000225585,ENSG00000180172,ENSG00000213621,ENSG00000234363
chr13	21140101	21140784	13:21140101-21140784	ENSG00000235438,ENSG00000233405,ENSG00000271250,ENSG00000173141,ENSG00000165480,ENSG00000150459,ENSG00000252128,ENSG00000275689,ENSG00000225585,ENSG00000180172,ENSG00000213621,ENSG00000234363
chr13	21149704	21149827	13:21149704-21149827	ENSG00000150459,ENSG00000275689
chr13	21176242	21177136	13:21176242-21177136	ENSG00000236953,ENSG00000235438,ENSG00000233405,ENSG00000271250,ENSG00000173141,ENSG00000165480,ENSG00000150459,ENSG00000252128,ENSG00000275689,ENSG00000180172,ENSG00000213621,ENSG00000234363
chr13	21180866	21180976	13:21180866-21180976	ENSG00000233405,ENSG00000271250,ENSG00000173141,ENSG00000165480
chr13	21297945	21298557	13:21297945-21298557	ENSG00000207518,ENSG00000226908,ENSG00000236953,ENSG00000222747,ENSG00000235076,ENSG00000215571,ENSG00000224429,ENSG00000233325,ENSG00000277077,ENSG00000235438,ENSG00000233405,ENSG00000271250
chr13	21326189	21326307	13:21326189-21326307	ENSG00000236953,ENSG00000222747,ENSG00000235076,ENSG00000215571,ENSG00000224429
chr13	21326357	21326511	13:21326357-21326511	ENSG00000236953,ENSG00000222747,ENSG00000235076,ENSG00000215571,ENSG00000224429
chr13	21458520	21458625	13:21458520-21458625	ENSG00000236953,ENSG00000180776,ENSG00000222747,ENSG00000235076
chr13	21458819	21459718	13:21458819-21459718	ENSG00000236953,ENSG00000180776,ENSG00000222747,ENSG00000235076,ENSG00000215571,ENSG00000233325,ENSG00000277077,ENSG00000235438,ENSG00000233405,ENSG00000271250
chr13	21479060	21479174	13:21479060-21479174	ENSG00000226908,ENSG00000236953,ENSG00000222747,ENSG00000235076,ENSG00000215571,ENSG00000233325,ENSG00000277077,ENSG00000235438,ENSG00000233405,ENSG00000271250
chr13	21481362	21481580	13:21481362-21481580	ENSG00000226908,ENSG00000236953,ENSG00000222747,ENSG00000277077,ENSG00000235438,ENSG00000233405,ENSG00000271250
chr13	21538938	21539064	13:21538938-21539064	ENSG00000207518,ENSG00000230022
chr13	21603586	21604384	13:21603586-21604384	ENSG00000226118,ENSG00000226525,ENSG00000207518,ENSG00000165487,ENSG00000236953,ENSG00000222747,ENSG00000271250
chr13	21669281	21669449	13:21669281-21669449	ENSG00000102678,ENSG00000226525
chr13	21669961	21670505	13:21669961-21670505	ENSG00000102678,ENSG00000226525
chr13	21670821	21671234	13:21670821-21671234	ENSG00000232187,ENSG00000287357,ENSG00000226118,ENSG00000237175,ENSG00000226722,ENSG00000102678,ENSG00000226525,ENSG00000207518
chr13	21673456	21673558	13:21673456-21673558	ENSG00000102678,ENSG00000226525
chr13	21673599	21674641	13:21673599-21674641	ENSG00000232187,ENSG00000226118,ENSG00000237175,ENSG00000102678,ENSG00000226525
chr13	21674693	21674854	13:21674693-21674854	ENSG00000102678,ENSG00000226525
chr13	21675097	21675629	13:21675097-21675629	ENSG00000226118,ENSG00000237175,ENSG00000226722,ENSG00000102678,ENSG00000226525
chr13	21675702	21675916	13:21675702-21675916	ENSG00000102678,ENSG00000226525
chr13	21676780	21676916	13:21676780-21676916	ENSG00000102678,ENSG00000226525
chr13	21683137	21683257	13:21683137-21683257	ENSG00000102678
chr13	21694951	21695091	13:21694951-21695091	ENSG00000225777,ENSG00000232187,ENSG00000237175,ENSG00000226722,ENSG00000226525
chr13	21736011	21736375	13:21736011-21736375	ENSG00000237175,ENSG00000226722,ENSG00000244197
chr13	21777844	21778134	13:21777844-21778134	ENSG00000225777,ENSG00000232187,ENSG00000287357,ENSG00000226118,ENSG00000237175,ENSG00000276476,ENSG00000226722,ENSG00000244197,ENSG00000226525
chr13	21849505	21849607	13:21849505-21849607	ENSG00000226118,ENSG00000237175,ENSG00000226722,ENSG00000244197
chr13	21910711	21910842	13:21910711-21910842	ENSG00000226118,ENSG00000237175,ENSG00000226722
chr13	22051275	22051458	13:22051275-22051458	ENSG00000225777,ENSG00000232187,ENSG00000226118,ENSG00000237175,ENSG00000276476,ENSG00000226722
chr13	22194560	22194706	13:22194560-22194706	ENSG00000225777,ENSG00000287357,ENSG00000226118,ENSG00000237175,ENSG00000276476,ENSG00000226722
chr13	22357285	22357427	13:22357285-22357427	ENSG00000225777,ENSG00000232187,ENSG00000287357,ENSG00000226118,ENSG00000237175
chr13	22388030	22388225	13:22388030-22388225	ENSG00000225777,ENSG00000232187,ENSG00000287357,ENSG00000226118,ENSG00000237175
chr13	22427929	22428731	13:22427929-22428731	ENSG00000225777,ENSG00000232187,ENSG00000287357,ENSG00000226118,ENSG00000237175
chr13	22447564	22447736	13:22447564-22447736	ENSG00000225777,ENSG00000232187,ENSG00000287357,ENSG00000226118,ENSG00000237175
chr13	22462311	22462495	13:22462311-22462495	ENSG00000225777,ENSG00000232187,ENSG00000287357,ENSG00000237175
chr13	22813035	22813179	13:22813035-22813179	ENSG00000230535,ENSG00000231650,ENSG00000237952,ENSG00000253094,ENSG00000225777,ENSG00000232187
chr13	22838043	22838213	13:22838043-22838213	ENSG00000230535,ENSG00000231650,ENSG00000226507,ENSG00000237952,ENSG00000253094,ENSG00000225777,ENSG00000232187
chr13	22915505	22915955	13:22915505-22915955	ENSG00000234627,ENSG00000262198,ENSG00000234685,ENSG00000230535,ENSG00000262619,ENSG00000231650
chr13	22926427	22926663	13:22926427-22926663	ENSG00000283075,ENSG00000262198,ENSG00000234685,ENSG00000230535,ENSG00000262619,ENSG00000231650,ENSG00000237952,ENSG00000253094,ENSG00000225777
chr13	23159352	23159457	13:23159352-23159457	ENSG00000252952,ENSG00000229483,ENSG00000207157,ENSG00000233440
chr13	23180774	23181069	13:23180774-23181069	ENSG00000236803,ENSG00000235205,ENSG00000252952,ENSG00000102683,ENSG00000229483,ENSG00000207157,ENSG00000233440,ENSG00000230535,ENSG00000225777,ENSG00000232187,ENSG00000287357
chr13	23182300	23182452	13:23182300-23182452	ENSG00000235205,ENSG00000252952,ENSG00000102683,ENSG00000229483,ENSG00000233440
chr13	23183292	23183591	13:23183292-23183591	ENSG00000236803,ENSG00000235205,ENSG00000252952,ENSG00000102683,ENSG00000229483,ENSG00000233440
chr13	23185598	23185878	13:23185598-23185878	ENSG00000235205,ENSG00000252952,ENSG00000102683,ENSG00000229483,ENSG00000233440
chr13	23289001	23289296	13:23289001-23289296	ENSG00000236803,ENSG00000235205,ENSG00000252952,ENSG00000233440,ENSG00000225777
chr13	23289912	23290454	13:23289912-23290454	ENSG00000277040,ENSG00000240868,ENSG00000236803,ENSG00000235205,ENSG00000252952,ENSG00000233440,ENSG00000230535,ENSG00000225777
chr13	23348901	23349033	13:23348901-23349033	ENSG00000151835
chr13	23362136	23362255	13:23362136-23362255	ENSG00000232163,ENSG00000151835
chr13	23367998	23368201	13:23367998-23368201	ENSG00000232163,ENSG00000151835
chr13	23372665	23372787	13:23372665-23372787	ENSG00000232163,ENSG00000151835
chr13	23374986	23376069	13:23374986-23376069	ENSG00000261498,ENSG00000205863,ENSG00000232163,ENSG00000151835
chr13	23406994	23407135	13:23406994-23407135	ENSG00000229558
chr13	23411779	23412045	13:23411779-23412045	ENSG00000229558
chr13	23433234	23433407	13:23433234-23433407	ENSG00000151835
chr13	23433465	23433828	13:23433465-23433828	ENSG00000151835
chr13	23440831	23441543	13:23440831-23441543	ENSG00000151835
chr13	23466307	23466979	13:23466307-23466979	ENSG00000205863,ENSG00000232977
chr13	23488447	23488940	13:23488447-23488940	ENSG00000196593,ENSG00000227893,ENSG00000232977
chr13	23506391	23507183	13:23506391-23507183	ENSG00000227893
chr13	23511120	23511237	13:23511120-23511237	ENSG00000227893
chr13	23513666	23513791	13:23513666-23513791	ENSG00000227893
chr13	23547169	23547326	13:23547169-23547326	-
chr13	23554146	23554256	13:23554146-23554256	-
chr13	23558894	23559189	13:23558894-23559189	-
chr13	23559339	23559538	13:23559339-23559538	-
chr13	23567891	23568083	13:23567891-23568083	ENSG00000127863
chr13	23570193	23570575	13:23570193-23570575	ENSG00000127863
chr13	23571049	23571215	13:23571049-23571215	ENSG00000127863
chr13	23578594	23579947	13:23578594-23579947	ENSG00000127863
chr13	23586488	23586595	13:23586488-23586595	-
chr13	23620780	23620917	13:23620780-23620917	-
chr13	23621038	23621590	13:23621038-23621590	-
chr13	23658899	23659389	13:23658899-23659389	ENSG00000225674
chr13	23672734	23672834	13:23672734-23672834	-
chr13	23709583	23709802	13:23709583-23709802	-
chr13	23715945	23716059	13:23715945-23716059	-
chr13	23739641	23739944	13:23739641-23739944	ENSG00000233545,ENSG00000196593
chr13	23749558	23749792	13:23749558-23749792	ENSG00000027001
chr13	23758029	23758240	13:23758029-23758240	ENSG00000232102,ENSG00000027001
chr13	23760051	23760649	13:23760051-23760649	ENSG00000232102,ENSG00000027001
chr13	23767099	23767227	13:23767099-23767227	ENSG00000232102,ENSG00000027001
chr13	23788473	23788752	13:23788473-23788752	-
chr13	23790067	23790257	13:23790067-23790257	-
chr13	23790869	23791193	13:23790869-23791193	-
chr13	23866483	23866583	13:23866483-23866583	ENSG00000027001
chr13	23884473	23884643	13:23884473-23884643	ENSG00000196593,ENSG00000205863,ENSG00000205861,ENSG00000027001
chr13	23888657	23889645	13:23888657-23889645	ENSG00000277040,ENSG00000240868,ENSG00000287530,ENSG00000196593,ENSG00000205863,ENSG00000205861,ENSG00000027001
chr13	23965485	23965617	13:23965485-23965617	ENSG00000225674,ENSG00000228741,ENSG00000273167,ENSG00000287530,ENSG00000196593
chr13	24160533	24160914	13:24160533-24160914	ENSG00000252695,ENSG00000225674,ENSG00000182957
chr13	24220229	24220329	13:24220229-24220329	ENSG00000261498,ENSG00000277040,ENSG00000240868,ENSG00000240654,ENSG00000227213,ENSG00000225674,ENSG00000228741,ENSG00000182957,ENSG00000273167,ENSG00000287530,ENSG00000196593
chr13	24270602	24271082	13:24270602-24271082	ENSG00000234627,ENSG00000261498,ENSG00000233545,ENSG00000277040,ENSG00000240868,ENSG00000240654,ENSG00000227213,ENSG00000225674,ENSG00000182957
chr13	24271734	24272419	13:24271734-24272419	ENSG00000234627,ENSG00000261498,ENSG00000233545,ENSG00000277040,ENSG00000240868,ENSG00000240654,ENSG00000227213,ENSG00000225674,ENSG00000182957
chr13	24272561	24272671	13:24272561-24272671	ENSG00000234627,ENSG00000261498,ENSG00000233545,ENSG00000277040,ENSG00000240868,ENSG00000240654,ENSG00000227213,ENSG00000182957
chr13	24272833	24272984	13:24272833-24272984	ENSG00000234627,ENSG00000261498,ENSG00000233545,ENSG00000277040,ENSG00000240868,ENSG00000240654,ENSG00000227213,ENSG00000182957
chr13	24502885	24503042	13:24502885-24503042	ENSG00000234627,ENSG00000261498,ENSG00000233545,ENSG00000205822,ENSG00000102699,ENSG00000288103,ENSG00000244615,ENSG00000243008,ENSG00000285228,ENSG00000277040,ENSG00000240868,ENSG00000240654
chr13	24503321	24503457	13:24503321-24503457	ENSG00000234627,ENSG00000261498,ENSG00000233545,ENSG00000205822,ENSG00000102699,ENSG00000244615,ENSG00000243008,ENSG00000285228,ENSG00000277040,ENSG00000240868,ENSG00000240654
chr13	24512418	24513020	13:24512418-24513020	ENSG00000234627,ENSG00000261498,ENSG00000233545,ENSG00000205822,ENSG00000102699,ENSG00000288103,ENSG00000287376,ENSG00000244615,ENSG00000243008,ENSG00000285228,ENSG00000277040,ENSG00000240868,ENSG00000240654
chr13	24541594	24541701	13:24541594-24541701	ENSG00000234627,ENSG00000261498,ENSG00000233545,ENSG00000205822,ENSG00000287376,ENSG00000244615,ENSG00000243008,ENSG00000285228,ENSG00000277040,ENSG00000240868
chr13	24683985	24684089	13:24683985-24684089	ENSG00000205822,ENSG00000244615,ENSG00000243008,ENSG00000285228,ENSG00000075673,ENSG00000207474,ENSG00000225404,ENSG00000285806,ENSG00000231417,ENSG00000287887,ENSG00000226695,ENSG00000132972,ENSG00000253771
chr13	24713142	24713319	13:24713142-24713319	ENSG00000261498,ENSG00000233545,ENSG00000205822,ENSG00000244615,ENSG00000243008,ENSG00000285228,ENSG00000075673,ENSG00000207474,ENSG00000225404,ENSG00000285806,ENSG00000231417,ENSG00000287887,ENSG00000226695,ENSG00000132972,ENSG00000253771,ENSG00000269099,ENSG00000276958,ENSG00000151846,ENSG00000279695,ENSG00000165566,ENSG00000238169,ENSG00000234056,ENSG00000279550,ENSG00000235315
chr13	24728089	24728289	13:24728089-24728289	ENSG00000261498,ENSG00000233545,ENSG00000205822,ENSG00000244615,ENSG00000243008,ENSG00000285228,ENSG00000075673,ENSG00000207474,ENSG00000225404,ENSG00000285806,ENSG00000231417,ENSG00000287887,ENSG00000226695,ENSG00000132972,ENSG00000253771,ENSG00000269099,ENSG00000276958,ENSG00000151846,ENSG00000279695,ENSG00000165566,ENSG00000238169,ENSG00000234056,ENSG00000279550,ENSG00000225105,ENSG00000235315,ENSG00000277040,ENSG00000240868
chr13	24922437	24922543	13:24922437-24922543	ENSG00000132972,ENSG00000151849,ENSG00000253771,ENSG00000273628
chr13	24922590	24923199	13:24922590-24923199	ENSG00000234627,ENSG00000261498,ENSG00000233545,ENSG00000205822,ENSG00000244615,ENSG00000243008,ENSG00000285228,ENSG00000285806,ENSG00000231417,ENSG00000287887,ENSG00000226695,ENSG00000132972,ENSG00000151849,ENSG00000253771,ENSG00000273628,ENSG00000251299,ENSG00000269099,ENSG00000276958,ENSG00000151846,ENSG00000279695,ENSG00000165566,ENSG00000238169,ENSG00000234056,ENSG00000279550,ENSG00000225105,ENSG00000235315,ENSG00000234152,ENSG00000277040,ENSG00000240868
chr13	24923262	24923524	13:24923262-24923524	ENSG00000132972,ENSG00000151849,ENSG00000253771,ENSG00000273628,ENSG00000269099,ENSG00000276958,ENSG00000279695
chr13	24941092	24941732	13:24941092-24941732	ENSG00000285228,ENSG00000132972,ENSG00000253771,ENSG00000273628,ENSG00000251299,ENSG00000269099,ENSG00000276958,ENSG00000151846,ENSG00000279695,ENSG00000165566,ENSG00000238169,ENSG00000234056,ENSG00000279550,ENSG00000225105,ENSG00000235315
chr13	24982770	24983036	13:24982770-24983036	ENSG00000205822,ENSG00000285228,ENSG00000231417,ENSG00000287887,ENSG00000226695,ENSG00000132972,ENSG00000253771,ENSG00000232858,ENSG00000269099,ENSG00000276958,ENSG00000151846,ENSG00000279695,ENSG00000165566,ENSG00000238169,ENSG00000234056,ENSG00000279550,ENSG00000225105,ENSG00000235315,ENSG00000234152
chr13	25281642	25281759	13:25281642-25281759	ENSG00000151846,ENSG00000279695,ENSG00000165566,ENSG00000238169,ENSG00000234056,ENSG00000279550,ENSG00000225105,ENSG00000235315,ENSG00000139505,ENSG00000260509,ENSG00000139496,ENSG00000234152
chr13	25287058	25287683	13:25287058-25287683	ENSG00000269099,ENSG00000276958,ENSG00000151846,ENSG00000279695,ENSG00000165566,ENSG00000238169,ENSG00000234056,ENSG00000279550,ENSG00000225105,ENSG00000235315,ENSG00000139505,ENSG00000260509,ENSG00000139496,ENSG00000234152
chr13	25301064	25302053	13:25301064-25302053	ENSG00000279695,ENSG00000165566,ENSG00000238169,ENSG00000234056,ENSG00000279550,ENSG00000225105,ENSG00000235315,ENSG00000139505,ENSG00000260509,ENSG00000139496,ENSG00000234152
chr13	25574552	25574695	13:25574552-25574695	ENSG00000279695,ENSG00000165566,ENSG00000234056,ENSG00000279550,ENSG00000234152,ENSG00000132932,ENSG00000199767,ENSG00000180803,ENSG00000242381,ENSG00000223158,ENSG00000180730,ENSG00000231983,ENSG00000233963,ENSG00000234706
chr13	25687925	25688055	13:25687925-25688055	ENSG00000279695,ENSG00000238169,ENSG00000234056,ENSG00000279550,ENSG00000235315,ENSG00000199767,ENSG00000180803,ENSG00000242381,ENSG00000223158,ENSG00000180730,ENSG00000231983,ENSG00000233963,ENSG00000234706
chr13	26012491	26012593	13:26012491-26012593	ENSG00000132932,ENSG00000199767,ENSG00000180803,ENSG00000242381,ENSG00000223158,ENSG00000180730,ENSG00000231983,ENSG00000234706
chr13	26022703	26023129	13:26022703-26023129	ENSG00000151846,ENSG00000279695,ENSG00000165566,ENSG00000238169,ENSG00000234056,ENSG00000279550,ENSG00000225105,ENSG00000235315,ENSG00000234152,ENSG00000132932,ENSG00000199767,ENSG00000180803,ENSG00000242381,ENSG00000223158,ENSG00000180730,ENSG00000231983,ENSG00000233963,ENSG00000234706
chr13	26184834	26184940	13:26184834-26184940	ENSG00000233963,ENSG00000234706,ENSG00000278413,ENSG00000285929,ENSG00000285935
chr13	26186304	26186802	13:26186304-26186802	ENSG00000233963,ENSG00000234706,ENSG00000127870,ENSG00000277368,ENSG00000227882,ENSG00000278413,ENSG00000285929,ENSG00000234031,ENSG00000285935
chr13	26221636	26222068	13:26221636-26222068	ENSG00000233963,ENSG00000127870,ENSG00000277368,ENSG00000271559,ENSG00000227882,ENSG00000278413,ENSG00000285929
chr13	26222178	26222746	13:26222178-26222746	ENSG00000233963,ENSG00000127870,ENSG00000277368,ENSG00000271559,ENSG00000227882,ENSG00000278413,ENSG00000285929
chr13	26253750	26254591	13:26253750-26254591	ENSG00000180803,ENSG00000233963,ENSG00000234706,ENSG00000127870,ENSG00000277368,ENSG00000271559,ENSG00000227882,ENSG00000132964,ENSG00000278413,ENSG00000285929
chr13	26254683	26254952	13:26254683-26254952	ENSG00000127870,ENSG00000277368,ENSG00000227882,ENSG00000132964,ENSG00000278413,ENSG00000285929
chr13	26557288	26558435	13:26557288-26558435	ENSG00000199767,ENSG00000233963,ENSG00000234706,ENSG00000278413,ENSG00000285929,ENSG00000132970,ENSG00000234031,ENSG00000237001,ENSG00000132975
chr13	26658578	26658940	13:26658578-26658940	ENSG00000234152,ENSG00000199767,ENSG00000180803,ENSG00000233963,ENSG00000234706,ENSG00000278413,ENSG00000285929,ENSG00000234031,ENSG00000237001,ENSG00000285935,ENSG00000132975,ENSG00000230256
chr13	26695371	26695488	13:26695371-26695488	ENSG00000233963,ENSG00000285929,ENSG00000285935,ENSG00000132975
chr13	26819082	26819369	13:26819082-26819369	ENSG00000279695,ENSG00000165566,ENSG00000234056,ENSG00000279550,ENSG00000235315,ENSG00000199767,ENSG00000180803,ENSG00000242381,ENSG00000223158,ENSG00000233963,ENSG00000234706,ENSG00000278413,ENSG00000132975,ENSG00000230256
chr13	26838269	26838406	13:26838269-26838406	ENSG00000234152,ENSG00000233963,ENSG00000132975,ENSG00000230256
chr13	26943871	26944030	13:26943871-26944030	ENSG00000230256,ENSG00000218198
chr13	26947065	26947243	13:26947065-26947243	ENSG00000230256,ENSG00000218198,ENSG00000252247
chr13	26964781	26965039	13:26964781-26965039	ENSG00000132975,ENSG00000230256,ENSG00000223782,ENSG00000218198,ENSG00000278496,ENSG00000165556,ENSG00000252247
chr13	26977914	26978540	13:26977914-26978540	ENSG00000223782,ENSG00000218198
chr13	26983057	26983484	13:26983057-26983484	ENSG00000230256,ENSG00000283579,ENSG00000223782,ENSG00000218198,ENSG00000278496,ENSG00000242360,ENSG00000183463,ENSG00000165556,ENSG00000252247
chr13	26985410	26985552	13:26985410-26985552	ENSG00000283579,ENSG00000218198,ENSG00000278496,ENSG00000252247
chr13	27043163	27043285	13:27043163-27043285	ENSG00000218198,ENSG00000278496,ENSG00000232162
chr13	27171245	27172351	13:27171245-27172351	ENSG00000218198,ENSG00000152484,ENSG00000278496,ENSG00000232162,ENSG00000230641,ENSG00000275294,ENSG00000234772,ENSG00000122026
chr13	27183105	27183290	13:27183105-27183290	ENSG00000218198,ENSG00000152484,ENSG00000278496,ENSG00000232162,ENSG00000230641,ENSG00000275294
chr13	27251195	27251928	13:27251195-27251928	ENSG00000218198,ENSG00000278496,ENSG00000232162,ENSG00000275294,ENSG00000234772,ENSG00000122035,ENSG00000207051,ENSG00000207500,ENSG00000122026
chr13	27264295	27264540	13:27264295-27264540	ENSG00000278496,ENSG00000275294,ENSG00000234772,ENSG00000122035,ENSG00000207051,ENSG00000207500,ENSG00000122026
chr13	27267076	27267194	13:27267076-27267194	ENSG00000275294,ENSG00000234772,ENSG00000122035,ENSG00000207051,ENSG00000207500,ENSG00000122026
chr13	27270512	27271375	13:27270512-27271375	ENSG00000218198,ENSG00000278496,ENSG00000275294,ENSG00000234772,ENSG00000252247,ENSG00000122035,ENSG00000207051,ENSG00000207500,ENSG00000122026
chr13	27273770	27273925	13:27273770-27273925	ENSG00000275294,ENSG00000234772,ENSG00000122035,ENSG00000122026
chr13	27284256	27284364	13:27284256-27284364	ENSG00000218198,ENSG00000278496,ENSG00000252247,ENSG00000122035
chr13	27292061	27292214	13:27292061-27292214	ENSG00000218198,ENSG00000278496,ENSG00000252247
chr13	27293917	27294058	13:27293917-27294058	ENSG00000252247
chr13	27295664	27296068	13:27295664-27296068	ENSG00000230256,ENSG00000218198,ENSG00000278496,ENSG00000252247
chr13	27298985	27299119	13:27298985-27299119	ENSG00000278496,ENSG00000252247
chr13	27356088	27356273	13:27356088-27356273	ENSG00000218198,ENSG00000242360,ENSG00000183463,ENSG00000252247
chr13	27359325	27359457	13:27359325-27359457	ENSG00000283579,ENSG00000218198,ENSG00000278496,ENSG00000242360,ENSG00000183463,ENSG00000252247
chr13	27362069	27362243	13:27362069-27362243	ENSG00000218198,ENSG00000278496,ENSG00000242360,ENSG00000183463,ENSG00000165556,ENSG00000139515,ENSG00000207330,ENSG00000247381,ENSG00000252499,ENSG00000229609,ENSG00000252247
chr13	27374785	27374910	13:27374785-27374910	ENSG00000242360,ENSG00000183463,ENSG00000165556,ENSG00000139515,ENSG00000207330,ENSG00000252499,ENSG00000229609
chr13	27408138	27408302	13:27408138-27408302	ENSG00000252499,ENSG00000122034,ENSG00000201242
chr13	27424289	27425003	13:27424289-27425003	ENSG00000252499,ENSG00000122033,ENSG00000122034,ENSG00000201242
chr13	27425920	27426125	13:27425920-27426125	ENSG00000252499,ENSG00000122033,ENSG00000122034
chr13	27447276	27447481	13:27447276-27447481	ENSG00000252499,ENSG00000122033,ENSG00000122034
chr13	27448423	27448613	13:27448423-27448613	ENSG00000252499,ENSG00000122033,ENSG00000122034
chr13	27449921	27450791	13:27449921-27450791	ENSG00000252499,ENSG00000122033,ENSG00000122034
chr13	27450892	27451171	13:27450892-27451171	ENSG00000252499,ENSG00000122033
chr13	27463605	27463816	13:27463605-27463816	ENSG00000252499,ENSG00000122033
chr13	27533204	27533577	13:27533204-27533577	ENSG00000242360,ENSG00000183463,ENSG00000207330,ENSG00000226703,ENSG00000252499
chr13	27562492	27562762	13:27562492-27562762	ENSG00000226703,ENSG00000252499
chr13	27600017	27600222	13:27600017-27600222	ENSG00000186184,ENSG00000139517
chr13	27607293	27607419	13:27607293-27607419	ENSG00000139517
chr13	27619959	27621155	13:27619959-27621155	ENSG00000186184,ENSG00000139517
chr13	27621342	27622324	13:27621342-27622324	ENSG00000186184,ENSG00000139517
chr13	27659580	27659760	13:27659580-27659760	ENSG00000226703,ENSG00000186184
chr13	27668041	27668208	13:27668041-27668208	ENSG00000226703,ENSG00000186184
chr13	27673934	27674248	13:27673934-27674248	ENSG00000139515,ENSG00000226703,ENSG00000273552,ENSG00000186184,ENSG00000252499
chr13	27676950	27677109	13:27676950-27677109	ENSG00000226703,ENSG00000273552
chr13	27792424	27792767	13:27792424-27792767	ENSG00000165556,ENSG00000139515,ENSG00000247381,ENSG00000169840,ENSG00000226703,ENSG00000252499
chr13	27826633	27826792	13:27826633-27826792	ENSG00000242360,ENSG00000183463,ENSG00000165556,ENSG00000139515,ENSG00000207330,ENSG00000247381,ENSG00000252499,ENSG00000229609
chr13	27830072	27830180	13:27830072-27830180	ENSG00000242360,ENSG00000183463,ENSG00000165556,ENSG00000260704,ENSG00000139515,ENSG00000207330,ENSG00000247381
chr13	27953978	27954103	13:27953978-27954103	ENSG00000242360,ENSG00000183463,ENSG00000165556,ENSG00000260704,ENSG00000180389,ENSG00000139515,ENSG00000247381
chr13	28138049	28138508	13:28138049-28138508	ENSG00000200840,ENSG00000232587,ENSG00000152520,ENSG00000261485,ENSG00000235115,ENSG00000271026,ENSG00000122025
chr13	28138558	28138756	13:28138558-28138756	ENSG00000200840,ENSG00000232587,ENSG00000152520,ENSG00000261485,ENSG00000235115,ENSG00000271026,ENSG00000122025
chr13	28138830	28139296	13:28138830-28139296	ENSG00000200840,ENSG00000232587,ENSG00000152520,ENSG00000261485,ENSG00000235115,ENSG00000271026,ENSG00000122025
chr13	28139364	28139495	13:28139364-28139495	ENSG00000200840,ENSG00000232587,ENSG00000152520,ENSG00000261485,ENSG00000235115,ENSG00000271026,ENSG00000122025
chr13	28324347	28324447	13:28324347-28324447	ENSG00000102755,ENSG00000279393,ENSG00000273964,ENSG00000200840,ENSG00000271026
chr13	28337541	28337679	13:28337541-28337679	ENSG00000102755,ENSG00000279393,ENSG00000273964,ENSG00000200840
chr13	28349944	28350625	13:28349944-28350625	ENSG00000102755,ENSG00000279393,ENSG00000235472,ENSG00000273964,ENSG00000200840,ENSG00000232587,ENSG00000271026,ENSG00000122025
chr13	28408657	28408875	13:28408657-28408875	ENSG00000279393,ENSG00000235472,ENSG00000273964,ENSG00000200840,ENSG00000232587
chr13	28442954	28443139	13:28442954-28443139	ENSG00000279393,ENSG00000235472,ENSG00000273964,ENSG00000200840,ENSG00000232587
chr13	28469436	28469578	13:28469436-28469578	ENSG00000102755,ENSG00000279393,ENSG00000235472,ENSG00000273964
chr13	28532822	28532958	13:28532822-28532958	ENSG00000279393,ENSG00000235472,ENSG00000273964
chr13	28558738	28558975	13:28558738-28558975	ENSG00000279393,ENSG00000235472,ENSG00000273964,ENSG00000232587,ENSG00000271026
chr13	28568464	28568623	13:28568464-28568623	ENSG00000279393,ENSG00000235472,ENSG00000273964
chr13	28658879	28659459	13:28658879-28659459	ENSG00000279393,ENSG00000235472,ENSG00000273964,ENSG00000132963,ENSG00000202237,ENSG00000200840,ENSG00000232587
chr13	28718319	28719348	13:28718319-28719348	ENSG00000279393,ENSG00000235472,ENSG00000273964,ENSG00000132963,ENSG00000139508,ENSG00000202237,ENSG00000233588,ENSG00000277227,ENSG00000236339,ENSG00000200840,ENSG00000232587,ENSG00000271026
chr13	28750516	28750659	13:28750516-28750659	ENSG00000202237,ENSG00000277227,ENSG00000236339
chr13	28753634	28753817	13:28753634-28753817	ENSG00000202237,ENSG00000277227,ENSG00000236339,ENSG00000271026
chr13	28796753	28796861	13:28796753-28796861	ENSG00000202237,ENSG00000277227,ENSG00000236339,ENSG00000271026
chr13	28819813	28820406	13:28819813-28820406	ENSG00000277227,ENSG00000236339,ENSG00000132938,ENSG00000223460,ENSG00000232587
chr13	28820662	28820854	13:28820662-28820854	ENSG00000277227,ENSG00000236339,ENSG00000132938
chr13	28867681	28867847	13:28867681-28867847	-
chr13	28955350	28955892	13:28955350-28955892	ENSG00000223460
chr13	28958182	28958327	13:28958182-28958327	ENSG00000223460
chr13	28981653	28981785	13:28981653-28981785	ENSG00000223460
chr13	29140351	29140605	13:29140351-29140605	ENSG00000223460
chr13	29170675	29170787	13:29170675-29170787	ENSG00000236758,ENSG00000223460
chr13	29227692	29227831	13:29227692-29227831	ENSG00000236758,ENSG00000223460,ENSG00000270680
chr13	29260816	29260944	13:29260816-29260944	ENSG00000236758,ENSG00000223460,ENSG00000270680
chr13	29363118	29363239	13:29363118-29363239	ENSG00000223460,ENSG00000270680
chr13	29384493	29384812	13:29384493-29384812	ENSG00000223460,ENSG00000270680
chr13	29428275	29429086	13:29428275-29429086	ENSG00000132938,ENSG00000223460,ENSG00000270680
chr13	29434645	29434775	13:29434645-29434775	ENSG00000132938
chr13	29435020	29435690	13:29435020-29435690	ENSG00000132938,ENSG00000223460,ENSG00000270680
chr13	29435721	29435936	13:29435721-29435936	-
chr13	29436969	29437301	13:29436969-29437301	-
chr13	29438483	29439107	13:29438483-29439107	ENSG00000132938,ENSG00000223460,ENSG00000270680
chr13	29448246	29448346	13:29448246-29448346	-
chr13	29464193	29464614	13:29464193-29464614	ENSG00000179141
chr13	29465289	29465426	13:29465289-29465426	ENSG00000179141
chr13	29465815	29466267	13:29465815-29466267	ENSG00000179141
chr13	29472449	29472585	13:29472449-29472585	ENSG00000179141
chr13	29496211	29496514	13:29496211-29496514	ENSG00000132938,ENSG00000179141
chr13	29507061	29507176	13:29507061-29507176	ENSG00000179141
chr13	29507354	29507644	13:29507354-29507644	ENSG00000179141
chr13	29507983	29508125	13:29507983-29508125	ENSG00000179141
chr13	29508162	29508485	13:29508162-29508485	ENSG00000179141
chr13	29508590	29508856	13:29508590-29508856	ENSG00000179141
chr13	29523623	29523965	13:29523623-29523965	ENSG00000139514
chr13	29524160	29524509	13:29524160-29524509	ENSG00000139514
chr13	29577297	29577408	13:29577297-29577408	-
chr13	29582209	29582512	13:29582209-29582512	ENSG00000139514
chr13	29589379	29589562	13:29589379-29589562	ENSG00000139514
chr13	29594441	29594641	13:29594441-29594641	ENSG00000139514
chr13	29594793	29596087	13:29594793-29596087	ENSG00000139514
chr13	29606029	29606536	13:29606029-29606536	ENSG00000139514
chr13	29679430	29679615	13:29679430-29679615	-
chr13	29704786	29704932	13:29704786-29704932	-
chr13	29708022	29708133	13:29708022-29708133	-
chr13	29849730	29850893	13:29849730-29850893	ENSG00000224511,ENSG00000236258,ENSG00000278172,ENSG00000122042
chr13	29884084	29884236	13:29884084-29884236	ENSG00000224329,ENSG00000236258,ENSG00000278172
chr13	29925565	29925765	13:29925565-29925765	ENSG00000122043,ENSG00000224405,ENSG00000236258
chr13	29934962	29935359	13:29934962-29935359	ENSG00000122043,ENSG00000224405
chr13	30016531	30016721	13:30016531-30016721	ENSG00000266505
chr13	30049737	30049907	13:30049737-30049907	-
chr13	30113057	30113216	13:30113057-30113216	ENSG00000224511
chr13	30114924	30115236	13:30114924-30115236	ENSG00000279499,ENSG00000232643,ENSG00000232117,ENSG00000224511
chr13	30128117	30128378	13:30128117-30128378	ENSG00000224117,ENSG00000279499,ENSG00000232643,ENSG00000232117
chr13	30132665	30132856	13:30132665-30132856	ENSG00000213411,ENSG00000232489,ENSG00000224117,ENSG00000252928,ENSG00000279499,ENSG00000232643,ENSG00000232117
chr13	30306768	30307846	13:30306768-30307846	ENSG00000215049,ENSG00000236463,ENSG00000238121,ENSG00000213411,ENSG00000232489,ENSG00000224117,ENSG00000252928,ENSG00000102781,ENSG00000279499,ENSG00000232643,ENSG00000232117
chr13	30313459	30313586	13:30313459-30313586	ENSG00000215049,ENSG00000236463,ENSG00000252928,ENSG00000102781
chr13	30314720	30314918	13:30314720-30314918	ENSG00000215049,ENSG00000236463,ENSG00000252928,ENSG00000102781
chr13	30340075	30340739	13:30340075-30340739	ENSG00000215049,ENSG00000236463,ENSG00000238121,ENSG00000279149,ENSG00000213411,ENSG00000232489,ENSG00000252928,ENSG00000279499
chr13	30342271	30342504	13:30342271-30342504	ENSG00000215049,ENSG00000236463,ENSG00000238121,ENSG00000279149,ENSG00000213411,ENSG00000232489,ENSG00000252928,ENSG00000279499,ENSG00000232643
chr13	30408290	30408736	13:30408290-30408736	ENSG00000215049,ENSG00000238121,ENSG00000285773,ENSG00000225039,ENSG00000236444,ENSG00000189403,ENSG00000213411,ENSG00000232489,ENSG00000224117,ENSG00000252928,ENSG00000279499,ENSG00000232643
chr13	30421512	30421801	13:30421512-30421801	ENSG00000225039,ENSG00000236444,ENSG00000224117,ENSG00000279499
chr13	30422148	30422557	13:30422148-30422557	ENSG00000238121,ENSG00000225039,ENSG00000236444,ENSG00000213411,ENSG00000232489,ENSG00000224117,ENSG00000252928,ENSG00000279499
chr13	30445714	30445988	13:30445714-30445988	ENSG00000189403,ENSG00000213411,ENSG00000232489,ENSG00000224117,ENSG00000252928,ENSG00000279499
chr13	30464228	30465242	13:30464228-30465242	ENSG00000238121,ENSG00000189403,ENSG00000285840,ENSG00000213411,ENSG00000232489,ENSG00000224117,ENSG00000252928,ENSG00000279499
chr13	30465601	30466231	13:30465601-30466231	ENSG00000189403,ENSG00000285840,ENSG00000213411,ENSG00000232489,ENSG00000224117,ENSG00000252928,ENSG00000279499,ENSG00000102802
chr13	30576634	30576775	13:30576634-30576775	ENSG00000213411,ENSG00000232489,ENSG00000224117,ENSG00000279499
chr13	30616871	30618139	13:30616871-30618139	ENSG00000189403,ENSG00000285840,ENSG00000213411,ENSG00000232489,ENSG00000224117,ENSG00000132952,ENSG00000275788,ENSG00000279499,ENSG00000286286,ENSG00000175664,ENSG00000102802,ENSG00000224743,ENSG00000236094,ENSG00000237879,ENSG00000132965
chr13	30673956	30674470	13:30673956-30674470	ENSG00000213411,ENSG00000232489,ENSG00000224117,ENSG00000132952,ENSG00000275788,ENSG00000286286,ENSG00000238185,ENSG00000175664,ENSG00000102802,ENSG00000224743,ENSG00000236094,ENSG00000237879,ENSG00000132965
chr13	30752286	30752447	13:30752286-30752447	ENSG00000275788,ENSG00000132965
chr13	30803018	30803199	13:30803018-30803199	ENSG00000224117,ENSG00000275788,ENSG00000175664,ENSG00000102802,ENSG00000224743,ENSG00000236094,ENSG00000237879,ENSG00000132965
chr13	30865423	30865580	13:30865423-30865580	ENSG00000286286,ENSG00000238185,ENSG00000175664,ENSG00000102802,ENSG00000224743,ENSG00000236094
chr13	30997813	30997967	13:30997813-30997967	ENSG00000231894,ENSG00000286286,ENSG00000230403,ENSG00000238185,ENSG00000175664,ENSG00000102802,ENSG00000224743,ENSG00000236094
chr13	31101566	31101839	13:31101566-31101839	ENSG00000231894,ENSG00000286286,ENSG00000238185,ENSG00000175664,ENSG00000102802,ENSG00000224743
chr13	31161001	31161122	13:31161001-31161122	ENSG00000120694
chr13	31161366	31161522	13:31161366-31161522	ENSG00000120694
chr13	31161586	31162602	13:31161586-31162602	ENSG00000120694,ENSG00000231894,ENSG00000286286,ENSG00000238185
chr13	31199673	31200925	13:31199673-31200925	ENSG00000277319,ENSG00000133105,ENSG00000187676,ENSG00000120694,ENSG00000231894,ENSG00000286286,ENSG00000238185
chr13	31201463	31201663	13:31201463-31201663	ENSG00000133105,ENSG00000187676,ENSG00000120694,ENSG00000231894
chr13	31201950	31202109	13:31201950-31202109	ENSG00000187676
chr13	31204716	31204917	13:31204716-31204917	ENSG00000187676
chr13	31208324	31208510	13:31208324-31208510	ENSG00000133105,ENSG00000187676
chr13	31209116	31209649	13:31209116-31209649	ENSG00000133105,ENSG00000187676
chr13	31214476	31214644	13:31214476-31214644	ENSG00000133105
chr13	31215875	31215979	13:31215875-31215979	ENSG00000277319,ENSG00000133105
chr13	31219466	31219601	13:31219466-31219601	ENSG00000277319,ENSG00000133105
chr13	31221102	31221420	13:31221102-31221420	ENSG00000277319,ENSG00000133105
chr13	31223275	31223781	13:31223275-31223781	ENSG00000277319,ENSG00000133105,ENSG00000286286
chr13	31225272	31225450	13:31225272-31225450	ENSG00000277319,ENSG00000133105
chr13	31242411	31242604	13:31242411-31242604	ENSG00000277319,ENSG00000133105
chr13	31267202	31267352	13:31267202-31267352	ENSG00000277319,ENSG00000133105,ENSG00000187676
chr13	31310854	31311153	13:31310854-31311153	ENSG00000277319,ENSG00000133105,ENSG00000229427
chr13	31424245	31424373	13:31424245-31424373	ENSG00000278305,ENSG00000277319,ENSG00000133105
chr13	31825286	31825386	13:31825286-31825386	-
chr13	31846324	31847282	13:31846324-31847282	ENSG00000133105,ENSG00000287904,ENSG00000073910
chr13	31886041	31886428	13:31886041-31886428	ENSG00000133105
chr13	31890829	31890941	13:31890829-31890941	-
chr13	31891109	31891339	13:31891109-31891339	-
chr13	31891468	31891702	13:31891468-31891702	-
chr13	31895812	31895948	13:31895812-31895948	-
chr13	31896392	31896642	13:31896392-31896642	-
chr13	31898523	31898845	13:31898523-31898845	-
chr13	31927403	31927560	13:31927403-31927560	ENSG00000279314
chr13	31945201	31945550	13:31945201-31945550	ENSG00000073910,ENSG00000229715,ENSG00000279314
chr13	31945581	31945949	13:31945581-31945949	ENSG00000073910,ENSG00000229715,ENSG00000279314
chr13	31951209	31951460	13:31951209-31951460	ENSG00000073910,ENSG00000229715,ENSG00000279314
chr13	31972541	31972706	13:31972541-31972706	ENSG00000279314,ENSG00000278732
chr13	31982611	31982796	13:31982611-31982796	ENSG00000073910,ENSG00000279314,ENSG00000278732
chr13	32001373	32001793	13:32001373-32001793	ENSG00000279314
chr13	32021883	32021991	13:32021883-32021991	ENSG00000237637
chr13	32022433	32022598	13:32022433-32022598	ENSG00000237637
chr13	32031080	32031461	13:32031080-32031461	ENSG00000073910,ENSG00000237637
chr13	32031552	32031795	13:32031552-32031795	ENSG00000073910,ENSG00000237637
chr13	32060475	32061273	13:32060475-32061273	ENSG00000073910
chr13	32098352	32098594	13:32098352-32098594	-
chr13	32117600	32118052	13:32117600-32118052	ENSG00000279314,ENSG00000215515
chr13	32125270	32125466	13:32125270-32125466	-
chr13	32150337	32150573	13:32150337-32150573	-
chr13	32150861	32151053	13:32150861-32151053	-
chr13	32159599	32159789	13:32159599-32159789	-
chr13	32165865	32166147	13:32165865-32166147	ENSG00000215515
chr13	32203740	32204108	13:32203740-32204108	-
chr13	32209699	32210034	13:32209699-32210034	-
chr13	32210712	32210823	13:32210712-32210823	-
chr13	32211849	32212055	13:32211849-32212055	-
chr13	32246514	32246662	13:32246514-32246662	ENSG00000073910
chr13	32261561	32261949	13:32261561-32261949	ENSG00000073910
chr13	32315263	32315649	13:32315263-32315649	ENSG00000189167,ENSG00000139618,ENSG00000215515
chr13	32315828	32315962	13:32315828-32315962	ENSG00000189167,ENSG00000139618
chr13	32427331	32427867	13:32427331-32427867	ENSG00000215515,ENSG00000139597,ENSG00000212293,ENSG00000270008
chr13	32427899	32428277	13:32427899-32428277	ENSG00000215515,ENSG00000139597,ENSG00000212293,ENSG00000270008,ENSG00000281026
chr13	32428337	32428438	13:32428337-32428438	ENSG00000215515,ENSG00000139597,ENSG00000212293,ENSG00000270008
chr13	32471345	32471908	13:32471345-32471908	ENSG00000215515,ENSG00000244754,ENSG00000229800,ENSG00000281026
chr13	32535261	32535438	13:32535261-32535438	ENSG00000244754,ENSG00000281026
chr13	32538017	32538215	13:32538017-32538215	ENSG00000244754,ENSG00000281026
chr13	32538364	32539164	13:32538364-32539164	ENSG00000215515,ENSG00000244754,ENSG00000281026
chr13	32586082	32586788	13:32586082-32586788	ENSG00000215515,ENSG00000244754,ENSG00000281026,ENSG00000083642,ENSG00000207325,ENSG00000277151
chr13	32587009	32587405	13:32587009-32587405	ENSG00000215515,ENSG00000281026,ENSG00000083642,ENSG00000207325
chr13	32587566	32587715	13:32587566-32587715	ENSG00000215515,ENSG00000083642
chr13	32903020	32903205	13:32903020-32903205	ENSG00000207325,ENSG00000277151,ENSG00000226968,ENSG00000227604
chr13	32911558	32911784	13:32911558-32911784	ENSG00000207325,ENSG00000277151,ENSG00000226968,ENSG00000227604
chr13	33017707	33017809	13:33017707-33017809	ENSG00000207325,ENSG00000277151,ENSG00000227604,ENSG00000133116
chr13	33026594	33026941	13:33026594-33026941	ENSG00000207325,ENSG00000277151,ENSG00000227604,ENSG00000133116
chr13	33108763	33108863	13:33108763-33108863	ENSG00000133121
chr13	33111780	33111898	13:33111780-33111898	ENSG00000133121
chr13	33123082	33123258	13:33123082-33123258	ENSG00000230300
chr13	33126086	33126530	13:33126086-33126530	ENSG00000207325,ENSG00000277151,ENSG00000227604,ENSG00000230300
chr13	33127394	33127555	13:33127394-33127555	ENSG00000230300
chr13	33129173	33129416	13:33129173-33129416	ENSG00000277151,ENSG00000230300
chr13	33138668	33138768	13:33138668-33138768	ENSG00000230300
chr13	33139266	33139448	13:33139266-33139448	ENSG00000230300
chr13	33172463	33172665	13:33172463-33172665	ENSG00000207325,ENSG00000277151,ENSG00000230300
chr13	33180166	33180276	13:33180166-33180276	ENSG00000133121,ENSG00000230300,ENSG00000236581
chr13	33182889	33183001	13:33182889-33183001	ENSG00000133121,ENSG00000230300,ENSG00000236581
chr13	33184216	33184351	13:33184216-33184351	ENSG00000133121,ENSG00000230300,ENSG00000236581
chr13	33195406	33195596	13:33195406-33195596	ENSG00000230300
chr13	33204726	33204939	13:33204726-33204939	ENSG00000133121,ENSG00000230300
chr13	33217308	33217671	13:33217308-33217671	-
chr13	33233539	33233773	13:33233539-33233773	-
chr13	33233830	33233930	13:33233830-33233930	-
chr13	33235142	33235269	13:33235142-33235269	-
chr13	33244325	33244504	13:33244325-33244504	-
chr13	33251221	33251342	13:33251221-33251342	ENSG00000236581
chr13	33252143	33252560	13:33252143-33252560	ENSG00000236581,ENSG00000287274,ENSG00000227911,ENSG00000285621,ENSG00000277386
chr13	33260395	33260646	13:33260395-33260646	ENSG00000236581
chr13	33262218	33262446	13:33262218-33262446	ENSG00000236581
chr13	33263608	33263808	13:33263608-33263808	ENSG00000236581
chr13	33279487	33279697	13:33279487-33279697	ENSG00000236581
chr13	33285445	33286074	13:33285445-33286074	ENSG00000133121,ENSG00000236581,ENSG00000287274,ENSG00000227911,ENSG00000285621,ENSG00000277386
chr13	33286259	33286359	13:33286259-33286359	ENSG00000133121,ENSG00000287274
chr13	33350034	33350311	13:33350034-33350311	ENSG00000133121,ENSG00000227911,ENSG00000285621,ENSG00000277386
chr13	33350508	33350717	13:33350508-33350717	ENSG00000133121,ENSG00000227911,ENSG00000285621,ENSG00000277386
chr13	33353287	33353497	13:33353287-33353497	ENSG00000133121,ENSG00000227911,ENSG00000285621,ENSG00000277386
chr13	33388690	33388927	13:33388690-33388927	ENSG00000227911,ENSG00000285621,ENSG00000277386
chr13	33394385	33394932	13:33394385-33394932	ENSG00000227911,ENSG00000285621,ENSG00000277386
chr13	33401376	33401525	13:33401376-33401525	ENSG00000227911,ENSG00000285621,ENSG00000277386
chr13	33509650	33510195	13:33509650-33510195	-
chr13	33542221	33543294	13:33542221-33543294	ENSG00000215515,ENSG00000207325,ENSG00000277151,ENSG00000227911,ENSG00000285621,ENSG00000277386,ENSG00000232986
chr13	33610440	33611016	13:33610440-33611016	ENSG00000234535,ENSG00000232986
chr13	33611127	33611351	13:33611127-33611351	ENSG00000234535,ENSG00000232986
chr13	33611543	33611743	13:33611543-33611743	ENSG00000234535,ENSG00000232986
chr13	33676711	33676944	13:33676711-33676944	ENSG00000230490,ENSG00000232986
chr13	33723924	33724101	13:33723924-33724101	ENSG00000232986,ENSG00000276672
chr13	33797822	33798306	13:33797822-33798306	ENSG00000286779,ENSG00000133119,ENSG00000252397,ENSG00000276672,ENSG00000280431,ENSG00000227254
chr13	33817933	33818279	13:33817933-33818279	ENSG00000286779,ENSG00000133119,ENSG00000252397,ENSG00000276672,ENSG00000280431,ENSG00000227254,ENSG00000199196
chr13	34001384	34001656	13:34001384-34001656	ENSG00000276672,ENSG00000280431,ENSG00000227254,ENSG00000199196,ENSG00000278477,ENSG00000231910,ENSG00000273886
chr13	34153664	34153780	13:34153664-34153780	ENSG00000276672,ENSG00000280431,ENSG00000227254,ENSG00000199196,ENSG00000278477
chr13	34201714	34201938	13:34201714-34201938	ENSG00000276672,ENSG00000280431,ENSG00000227254,ENSG00000199196,ENSG00000278477,ENSG00000231910,ENSG00000273886,ENSG00000234835
chr13	34207520	34207626	13:34207520-34207626	ENSG00000280431,ENSG00000227254,ENSG00000199196,ENSG00000278477,ENSG00000231910
chr13	34243522	34243666	13:34243522-34243666	ENSG00000280431,ENSG00000227254,ENSG00000199196,ENSG00000278477,ENSG00000231910
chr13	34348262	34348473	13:34348262-34348473	ENSG00000280431,ENSG00000227254,ENSG00000199196,ENSG00000278477,ENSG00000271850,ENSG00000231910
chr13	34417125	34417370	13:34417125-34417370	ENSG00000276672,ENSG00000280431,ENSG00000227254,ENSG00000199196,ENSG00000278477,ENSG00000225179,ENSG00000231910,ENSG00000273886,ENSG00000234835
chr13	34654815	34654942	13:34654815-34654942	ENSG00000225179,ENSG00000231910
chr13	34671123	34671437	13:34671123-34671437	ENSG00000280431,ENSG00000278477,ENSG00000225179,ENSG00000271901,ENSG00000231910,ENSG00000273886
chr13	34731034	34731269	13:34731034-34731269	ENSG00000225179,ENSG00000231910,ENSG00000273886
chr13	34748081	34748472	13:34748081-34748472	ENSG00000280431,ENSG00000227254,ENSG00000199196,ENSG00000225179,ENSG00000231910,ENSG00000273886,ENSG00000261728
chr13	34752427	34752580	13:34752427-34752580	ENSG00000231910,ENSG00000273886
chr13	34752650	34752921	13:34752650-34752921	ENSG00000231910,ENSG00000273886
chr13	34941620	34941722	13:34941620-34941722	ENSG00000273886,ENSG00000261728,ENSG00000172915
chr13	34941976	34942125	13:34941976-34942125	ENSG00000231910,ENSG00000273886,ENSG00000261728,ENSG00000172915
chr13	34942202	34943428	13:34942202-34943428	ENSG00000231910,ENSG00000273886,ENSG00000261728,ENSG00000172915
chr13	35174963	35175118	13:35174963-35175118	ENSG00000232795,ENSG00000234835
chr13	35179589	35179786	13:35179589-35179786	ENSG00000227254,ENSG00000231910,ENSG00000232795,ENSG00000234835
chr13	35190345	35190465	13:35190345-35190465	ENSG00000232795,ENSG00000234835
chr13	35349864	35349983	13:35349864-35349983	ENSG00000234835,ENSG00000180660
chr13	35499257	35499475	13:35499257-35499475	ENSG00000234835,ENSG00000180660,ENSG00000287650
chr13	35723964	35724270	13:35723964-35724270	ENSG00000234835,ENSG00000180660,ENSG00000236036,ENSG00000207203
chr13	35728005	35728175	13:35728005-35728175	ENSG00000234835,ENSG00000236036
chr13	35729889	35730217	13:35729889-35730217	ENSG00000234835,ENSG00000180660,ENSG00000236036
chr13	35732676	35732824	13:35732676-35732824	ENSG00000234835,ENSG00000236036
chr13	35794926	35795026	13:35794926-35795026	ENSG00000133083
chr13	35795123	35795266	13:35795123-35795266	ENSG00000236036,ENSG00000133083
chr13	35848423	35848574	13:35848423-35848574	ENSG00000133083
chr13	35866912	35867106	13:35866912-35867106	ENSG00000133083,ENSG00000207203
chr13	35872509	35872636	13:35872509-35872636	ENSG00000133083
chr13	35874775	35874992	13:35874775-35874992	ENSG00000133083
chr13	35904998	35905130	13:35904998-35905130	-
chr13	35906704	35907064	13:35906704-35907064	ENSG00000120669,ENSG00000207203
chr13	35923354	35923640	13:35923354-35923640	ENSG00000120669,ENSG00000207203
chr13	35927650	35927970	13:35927650-35927970	-
chr13	35953609	35953913	13:35953609-35953913	ENSG00000120669,ENSG00000207203
chr13	35994573	35994823	13:35994573-35994823	ENSG00000120669,ENSG00000207203,ENSG00000235306,ENSG00000223543
chr13	36131264	36131484	13:36131264-36131484	ENSG00000133083,ENSG00000120669,ENSG00000207203
chr13	36154463	36155225	13:36154463-36155225	ENSG00000120669,ENSG00000207203
chr13	36163863	36163999	13:36163863-36163999	ENSG00000120669,ENSG00000207203
chr13	36297683	36298235	13:36297683-36298235	ENSG00000250709,ENSG00000242715,ENSG00000207203
chr13	36345823	36346964	13:36345823-36346964	ENSG00000250709,ENSG00000242715,ENSG00000207203,ENSG00000133104,ENSG00000120664,ENSG00000133101,ENSG00000235306,ENSG00000223543,ENSG00000215486
chr13	36453671	36453798	13:36453671-36453798	ENSG00000133101,ENSG00000223383,ENSG00000235306,ENSG00000223543,ENSG00000215486
chr13	36543760	36544012	13:36543760-36544012	ENSG00000133101,ENSG00000223383,ENSG00000235306,ENSG00000223543,ENSG00000215486
chr13	36548260	36548403	13:36548260-36548403	ENSG00000133101,ENSG00000223383,ENSG00000235306,ENSG00000223543,ENSG00000215486
chr13	36608600	36608724	13:36608600-36608724	ENSG00000207203,ENSG00000133101,ENSG00000223383,ENSG00000235306,ENSG00000223543,ENSG00000215486
chr13	36630510	36630720	13:36630510-36630720	ENSG00000133101,ENSG00000223383,ENSG00000235306,ENSG00000223543,ENSG00000215486
chr13	36673822	36674141	13:36673822-36674141	ENSG00000133101,ENSG00000223383,ENSG00000180440,ENSG00000235306,ENSG00000223543,ENSG00000215486
chr13	36819049	36819581	13:36819049-36819581	ENSG00000235306,ENSG00000223543,ENSG00000215486,ENSG00000271337,ENSG00000133111,ENSG00000236711,ENSG00000226161
chr13	36837404	36837700	13:36837404-36837700	ENSG00000235306,ENSG00000223543,ENSG00000215486,ENSG00000271337,ENSG00000133111,ENSG00000236711,ENSG00000226161
chr13	36872734	36872892	13:36872734-36872892	ENSG00000215486,ENSG00000120693,ENSG00000236711,ENSG00000226161
chr13	36920081	36920480	13:36920081-36920480	ENSG00000120693,ENSG00000236711,ENSG00000228825,ENSG00000232378,ENSG00000226161
chr13	36998764	36998967	13:36998764-36998967	ENSG00000120697,ENSG00000120699
chr13	36999130	36999576	13:36999130-36999576	ENSG00000236711,ENSG00000226161,ENSG00000120697,ENSG00000120699,ENSG00000102710
chr13	36999882	37001178	13:36999882-37001178	ENSG00000120697,ENSG00000120699,ENSG00000102710
chr13	37059236	37060007	13:37059236-37060007	ENSG00000120697,ENSG00000120699,ENSG00000102710,ENSG00000279511,ENSG00000133110
chr13	37118107	37118328	13:37118107-37118328	ENSG00000180138,ENSG00000274549,ENSG00000279511,ENSG00000202395,ENSG00000230283,ENSG00000275226,ENSG00000133110,ENSG00000236354
chr13	37295259	37295377	13:37295259-37295377	ENSG00000274549,ENSG00000279511,ENSG00000202395,ENSG00000230283,ENSG00000275226,ENSG00000133110
chr13	37392530	37392674	13:37392530-37392674	ENSG00000274549,ENSG00000279511,ENSG00000202395,ENSG00000230283,ENSG00000275226,ENSG00000133110,ENSG00000236354
chr13	37428166	37428400	13:37428166-37428400	ENSG00000274549,ENSG00000279511,ENSG00000202395,ENSG00000230283,ENSG00000275226,ENSG00000133110,ENSG00000199276,ENSG00000228036
chr13	37446627	37446830	13:37446627-37446830	ENSG00000180138,ENSG00000274549,ENSG00000279511,ENSG00000202395,ENSG00000230283,ENSG00000275226,ENSG00000133110,ENSG00000199276,ENSG00000236354,ENSG00000234701
chr13	37476968	37477086	13:37476968-37477086	ENSG00000279511,ENSG00000202395,ENSG00000230283,ENSG00000230390,ENSG00000275226,ENSG00000133110
chr13	37870030	37870564	13:37870030-37870564	ENSG00000133107,ENSG00000199276,ENSG00000287477,ENSG00000228036
chr13	37926001	37926115	13:37926001-37926115	ENSG00000199276,ENSG00000274317,ENSG00000228036
chr13	37934298	37934404	13:37934298-37934404	ENSG00000199276,ENSG00000274317,ENSG00000228036
chr13	37934439	37934539	13:37934439-37934539	ENSG00000199276,ENSG00000274317,ENSG00000228036
chr13	37934598	37934821	13:37934598-37934821	ENSG00000199276,ENSG00000274317,ENSG00000228036
chr13	38265198	38265306	13:38265198-38265306	ENSG00000199276,ENSG00000228036,ENSG00000279025,ENSG00000236354,ENSG00000234701
chr13	38349395	38350318	13:38349395-38350318	ENSG00000199276,ENSG00000228036,ENSG00000223685,ENSG00000120686,ENSG00000279025,ENSG00000236354,ENSG00000225221
chr13	38415299	38415567	13:38415299-38415567	ENSG00000133110,ENSG00000199276,ENSG00000228036,ENSG00000223685,ENSG00000279025,ENSG00000236354,ENSG00000234701,ENSG00000150893,ENSG00000225350,ENSG00000225221,ENSG00000235550,ENSG00000133115
chr13	38582277	38582461	13:38582277-38582461	ENSG00000228036,ENSG00000279025,ENSG00000236354,ENSG00000229437,ENSG00000234701,ENSG00000150893,ENSG00000225350,ENSG00000225221,ENSG00000235550
chr13	38767604	38767754	13:38767604-38767754	ENSG00000199276,ENSG00000236354,ENSG00000234701,ENSG00000150893,ENSG00000252795,ENSG00000225350,ENSG00000225221,ENSG00000235550,ENSG00000133115
chr13	39016908	39017008	13:39016908-39017008	ENSG00000225221,ENSG00000235550,ENSG00000133115,ENSG00000120685
chr13	39037592	39038586	13:39037592-39038586	ENSG00000225221,ENSG00000235550,ENSG00000133115,ENSG00000120685,ENSG00000188811,ENSG00000273507
chr13	39110824	39111008	13:39110824-39111008	ENSG00000235550,ENSG00000133115,ENSG00000273507,ENSG00000214823
chr13	39111216	39111415	13:39111216-39111415	ENSG00000225221,ENSG00000235550,ENSG00000133115,ENSG00000273507,ENSG00000214823
chr13	39145101	39145201	13:39145101-39145201	ENSG00000133115,ENSG00000273507,ENSG00000214823
chr13	39226498	39226599	13:39226498-39226599	ENSG00000235550,ENSG00000214823
chr13	39257700	39257932	13:39257700-39257932	ENSG00000225221,ENSG00000235550,ENSG00000133115,ENSG00000273507,ENSG00000214823
chr13	39263089	39263223	13:39263089-39263223	ENSG00000225221,ENSG00000235550,ENSG00000133115,ENSG00000273507,ENSG00000214823
chr13	39311812	39311941	13:39311812-39311941	-
chr13	39317431	39317539	13:39317431-39317539	-
chr13	39348207	39348581	13:39348207-39348581	ENSG00000150893,ENSG00000225350,ENSG00000225221,ENSG00000235550,ENSG00000133115,ENSG00000273507,ENSG00000214823
chr13	39370611	39370777	13:39370611-39370777	ENSG00000214823
chr13	39415569	39415717	13:39415569-39415717	-
chr13	39449031	39449176	13:39449031-39449176	-
chr13	39452501	39452753	13:39452501-39452753	ENSG00000235550
chr13	39452945	39453138	13:39452945-39453138	ENSG00000235550
chr13	39459397	39459521	13:39459397-39459521	-
chr13	39462596	39462752	13:39462596-39462752	ENSG00000225221
chr13	39474712	39474861	13:39474712-39474861	-
chr13	39501686	39502309	13:39501686-39502309	ENSG00000225221,ENSG00000235550,ENSG00000273507,ENSG00000214823
chr13	39512854	39513012	13:39512854-39513012	ENSG00000235550
chr13	39516154	39516512	13:39516154-39516512	ENSG00000235550
chr13	39571506	39572013	13:39571506-39572013	ENSG00000225221,ENSG00000235550,ENSG00000133115,ENSG00000214823
chr13	39575729	39575886	13:39575729-39575886	-
chr13	39577993	39578103	13:39577993-39578103	-
chr13	39588046	39588206	13:39588046-39588206	-
chr13	39600824	39601161	13:39600824-39601161	ENSG00000273507,ENSG00000183722
chr13	39602472	39603436	13:39602472-39603436	ENSG00000273507,ENSG00000214823,ENSG00000183722
chr13	39603726	39603854	13:39603726-39603854	ENSG00000183722
chr13	39616238	39616338	13:39616238-39616338	ENSG00000273507,ENSG00000214823
chr13	39655493	39655983	13:39655493-39655983	ENSG00000133103,ENSG00000264171
chr13	39688827	39688985	13:39688827-39688985	ENSG00000133103,ENSG00000224351
chr13	39765948	39766090	13:39765948-39766090	ENSG00000200526,ENSG00000224351,ENSG00000211491,ENSG00000277794
chr13	39867932	39868087	13:39867932-39868087	ENSG00000200526,ENSG00000224351,ENSG00000270444,ENSG00000212553,ENSG00000211491
chr13	39942908	39943040	13:39942908-39943040	ENSG00000200526,ENSG00000224351,ENSG00000211491,ENSG00000277794
chr13	40171135	40171271	13:40171135-40171271	ENSG00000215483,ENSG00000230710,ENSG00000271429,ENSG00000207458
chr13	40173005	40173164	13:40173005-40173164	ENSG00000215483,ENSG00000230710,ENSG00000271429,ENSG00000207458
chr13	40287551	40287724	13:40287551-40287724	ENSG00000271429,ENSG00000207458
chr13	40292203	40292412	13:40292203-40292412	ENSG00000271429,ENSG00000207458,ENSG00000211491,ENSG00000277794
chr13	40318559	40318659	13:40318559-40318659	ENSG00000271429,ENSG00000207458
chr13	40333346	40333525	13:40333346-40333525	ENSG00000271429,ENSG00000207458
chr13	40352307	40352808	13:40352307-40352808	ENSG00000215483
chr13	40353011	40353140	13:40353011-40353140	ENSG00000215483
chr13	40375833	40376042	13:40375833-40376042	ENSG00000215483,ENSG00000271429,ENSG00000207458
chr13	40405117	40405245	13:40405117-40405245	ENSG00000215483,ENSG00000252812
chr13	40406837	40407001	13:40406837-40407001	ENSG00000215483,ENSG00000252812
chr13	40441352	40441564	13:40441352-40441564	ENSG00000215483,ENSG00000271429,ENSG00000207458,ENSG00000288542
chr13	40442405	40442525	13:40442405-40442525	ENSG00000215483
chr13	40483671	40483871	13:40483671-40483871	ENSG00000215483
chr13	40492561	40492853	13:40492561-40492853	ENSG00000215483,ENSG00000271429,ENSG00000207458,ENSG00000288542,ENSG00000229456
chr13	40519757	40519900	13:40519757-40519900	ENSG00000271429,ENSG00000207458,ENSG00000288542,ENSG00000229456
chr13	40563325	40563585	13:40563325-40563585	ENSG00000271429,ENSG00000207458,ENSG00000288542,ENSG00000150907,ENSG00000229456
chr13	40589770	40589870	13:40589770-40589870	ENSG00000288542,ENSG00000229456
chr13	40637732	40637861	13:40637732-40637861	ENSG00000207458,ENSG00000288542,ENSG00000229456
chr13	40657442	40657598	13:40657442-40657598	ENSG00000271429,ENSG00000207458,ENSG00000288542,ENSG00000150907,ENSG00000229456
chr13	40664226	40665900	13:40664226-40665900	ENSG00000271429,ENSG00000207458,ENSG00000288542,ENSG00000150907,ENSG00000229456,ENSG00000211491,ENSG00000277794
chr13	40665950	40667388	13:40665950-40667388	ENSG00000200526,ENSG00000271429,ENSG00000207458,ENSG00000288542,ENSG00000150907,ENSG00000229456,ENSG00000211491,ENSG00000277794
chr13	40770794	40771523	13:40770794-40771523	ENSG00000211491,ENSG00000102738,ENSG00000277794,ENSG00000102743,ENSG00000207652,ENSG00000176268
chr13	40777366	40777653	13:40777366-40777653	ENSG00000211491,ENSG00000102738,ENSG00000277794,ENSG00000102743,ENSG00000207652
chr13	40789298	40790006	13:40789298-40790006	ENSG00000211491,ENSG00000102738,ENSG00000277794,ENSG00000102743,ENSG00000207652,ENSG00000176268
chr13	40790078	40790178	13:40790078-40790178	ENSG00000102743,ENSG00000207652
chr13	40879015	40879128	13:40879015-40879128	ENSG00000207652,ENSG00000176268,ENSG00000287837
chr13	40921317	40922108	13:40921317-40922108	ENSG00000207652,ENSG00000168852,ENSG00000176268,ENSG00000239827,ENSG00000229473
chr13	40974773	40974916	13:40974773-40974916	ENSG00000120690,ENSG00000229473
chr13	41000264	41000410	13:41000264-41000410	ENSG00000120690,ENSG00000229473
chr13	41017287	41017409	13:41017287-41017409	ENSG00000120690,ENSG00000229473
chr13	41052593	41052704	13:41052593-41052704	ENSG00000120690,ENSG00000229473,ENSG00000120688
chr13	41053143	41053262	13:41053143-41053262	ENSG00000120690,ENSG00000229473,ENSG00000120688
chr13	41053308	41053768	13:41053308-41053768	ENSG00000207652,ENSG00000120690,ENSG00000229473,ENSG00000120688,ENSG00000264226
chr13	41054369	41054512	13:41054369-41054512	ENSG00000120690,ENSG00000229473,ENSG00000120688
chr13	41058277	41058435	13:41058277-41058435	ENSG00000120690,ENSG00000229473,ENSG00000120688
chr13	41058760	41058894	13:41058760-41058894	ENSG00000120690,ENSG00000229473,ENSG00000120688
chr13	41059978	41062261	13:41059978-41062261	ENSG00000207652,ENSG00000168852,ENSG00000176268,ENSG00000239827,ENSG00000120690,ENSG00000229473,ENSG00000120688,ENSG00000264226,ENSG00000215482,ENSG00000225133,ENSG00000231404
chr13	41065229	41065439	13:41065229-41065439	ENSG00000120690,ENSG00000120688,ENSG00000264226
chr13	41127363	41127481	13:41127363-41127481	ENSG00000264226,ENSG00000244264,ENSG00000165572,ENSG00000278390,ENSG00000215482,ENSG00000225133
chr13	41128832	41129037	13:41128832-41129037	ENSG00000264226,ENSG00000244264,ENSG00000165572,ENSG00000278390,ENSG00000215482,ENSG00000225133
chr13	41130937	41131152	13:41130937-41131152	ENSG00000264226,ENSG00000244264,ENSG00000165572,ENSG00000278390,ENSG00000215482,ENSG00000225133
chr13	41131207	41131438	13:41131207-41131438	ENSG00000264226,ENSG00000244264,ENSG00000165572,ENSG00000278390,ENSG00000215482,ENSG00000120696,ENSG00000225133
chr13	41132153	41133058	13:41132153-41133058	ENSG00000264226,ENSG00000244264,ENSG00000165572,ENSG00000278390,ENSG00000215482,ENSG00000120696,ENSG00000225133,ENSG00000231404
chr13	41194220	41194736	13:41194220-41194736	ENSG00000264226,ENSG00000165572,ENSG00000278390,ENSG00000215482,ENSG00000120696,ENSG00000225133,ENSG00000120662,ENSG00000277662,ENSG00000231404
chr13	41222355	41222466	13:41222355-41222466	ENSG00000264226,ENSG00000215482,ENSG00000225133,ENSG00000120662,ENSG00000277662,ENSG00000231404
chr13	41244680	41244834	13:41244680-41244834	ENSG00000264226,ENSG00000215482,ENSG00000225133,ENSG00000120662,ENSG00000277662,ENSG00000231404
chr13	41247162	41247262	13:41247162-41247262	ENSG00000120662,ENSG00000231404
chr13	41263337	41263945	13:41263337-41263945	ENSG00000120662,ENSG00000231404
chr13	41310994	41311996	13:41310994-41311996	ENSG00000120662,ENSG00000231404,ENSG00000172766,ENSG00000214222
chr13	41332981	41333123	13:41332981-41333123	ENSG00000231404,ENSG00000172766,ENSG00000223280,ENSG00000214222,ENSG00000205240
chr13	41345760	41345882	13:41345760-41345882	ENSG00000231404,ENSG00000172766,ENSG00000223280,ENSG00000214222,ENSG00000205240
chr13	41457221	41457559	13:41457221-41457559	ENSG00000214222,ENSG00000205240,ENSG00000234655,ENSG00000215480,ENSG00000102760,ENSG00000288600,ENSG00000288598,ENSG00000284584
chr13	41614224	41614411	13:41614224-41614411	ENSG00000214222,ENSG00000205240,ENSG00000234655,ENSG00000215480,ENSG00000288600,ENSG00000288598,ENSG00000284584
chr13	41622208	41622375	13:41622208-41622375	ENSG00000214222,ENSG00000205240,ENSG00000234655,ENSG00000215480,ENSG00000288600,ENSG00000288598,ENSG00000284584,ENSG00000270809
chr13	41668169	41668435	13:41668169-41668435	ENSG00000214222,ENSG00000205240,ENSG00000234655,ENSG00000215480,ENSG00000288600,ENSG00000288598,ENSG00000284584,ENSG00000241406,ENSG00000206962,ENSG00000237263,ENSG00000270809
chr13	41694990	41695209	13:41694990-41695209	ENSG00000102763,ENSG00000241406,ENSG00000270809
chr13	41700822	41701003	13:41700822-41701003	ENSG00000214222,ENSG00000205240,ENSG00000288598,ENSG00000102763,ENSG00000241406,ENSG00000270809
chr13	41706306	41706494	13:41706306-41706494	ENSG00000214222,ENSG00000205240,ENSG00000102763,ENSG00000241406
chr13	41743317	41743419	13:41743317-41743419	ENSG00000214222,ENSG00000241406,ENSG00000270809
chr13	41751340	41751509	13:41751340-41751509	ENSG00000214222,ENSG00000205240,ENSG00000288598,ENSG00000241406,ENSG00000206962,ENSG00000270809,ENSG00000233259
chr13	41939096	41939219	13:41939096-41939219	ENSG00000241406,ENSG00000206962,ENSG00000229696,ENSG00000237263,ENSG00000270809
chr13	41941286	41941480	13:41941286-41941480	ENSG00000214222,ENSG00000205240,ENSG00000234655,ENSG00000215480,ENSG00000241406,ENSG00000206962,ENSG00000229696,ENSG00000278338,ENSG00000237263,ENSG00000270809
chr13	41960412	41960534	13:41960412-41960534	ENSG00000102763,ENSG00000206962,ENSG00000278338
chr13	41960584	41961359	13:41960584-41961359	ENSG00000102763,ENSG00000241406,ENSG00000206962,ENSG00000229696,ENSG00000278338,ENSG00000237263
chr13	41996011	41996179	13:41996011-41996179	ENSG00000241406,ENSG00000206962,ENSG00000226093,ENSG00000237263,ENSG00000270809
chr13	42039994	42040940	13:42039994-42040940	ENSG00000241406,ENSG00000206962,ENSG00000229696,ENSG00000102780,ENSG00000231530,ENSG00000237263,ENSG00000270809
chr13	42041268	42041458	13:42041268-42041458	ENSG00000206962,ENSG00000102780,ENSG00000231530,ENSG00000237263
chr13	42041804	42042009	13:42041804-42042009	ENSG00000241406,ENSG00000206962,ENSG00000102780,ENSG00000231530,ENSG00000237263
chr13	42048445	42049675	13:42048445-42049675	ENSG00000241406,ENSG00000206962,ENSG00000102780,ENSG00000231530,ENSG00000237263,ENSG00000270809
chr13	42271445	42271553	13:42271445-42271553	ENSG00000270809,ENSG00000234213,ENSG00000023516,ENSG00000283554,ENSG00000233259
chr13	42271652	42272655	13:42271652-42272655	ENSG00000270809,ENSG00000234213,ENSG00000023516,ENSG00000283554,ENSG00000233259,ENSG00000120659
chr13	42706395	42706586	13:42706395-42706586	ENSG00000283554,ENSG00000233259,ENSG00000120659,ENSG00000271216,ENSG00000229546,ENSG00000238025
chr13	42708479	42708684	13:42708479-42708684	ENSG00000283554,ENSG00000233259,ENSG00000120659,ENSG00000271216,ENSG00000229546,ENSG00000238025
chr13	42716103	42716258	13:42716103-42716258	ENSG00000283554,ENSG00000233259,ENSG00000120659,ENSG00000271216,ENSG00000229546
chr13	42747038	42747170	13:42747038-42747170	ENSG00000283554,ENSG00000233259,ENSG00000120659,ENSG00000271216,ENSG00000229546,ENSG00000238025
chr13	42747421	42747886	13:42747421-42747886	ENSG00000283554,ENSG00000233259,ENSG00000120659,ENSG00000179813,ENSG00000271216,ENSG00000229546,ENSG00000238025
chr13	42750993	42751120	13:42750993-42751120	ENSG00000283554,ENSG00000233259,ENSG00000120659,ENSG00000179813,ENSG00000271216,ENSG00000229546,ENSG00000238025
chr13	42786767	42786981	13:42786767-42786981	ENSG00000120659,ENSG00000179813,ENSG00000271216,ENSG00000229546
chr13	42865351	42865488	13:42865351-42865488	ENSG00000283554,ENSG00000120659,ENSG00000271216,ENSG00000229546,ENSG00000133106,ENSG00000238025
chr13	42883874	42884083	13:42883874-42884083	ENSG00000120659,ENSG00000271216,ENSG00000229546,ENSG00000133106,ENSG00000238025
chr13	43023231	43023920	13:43023231-43023920	ENSG00000133106,ENSG00000238025,ENSG00000120675
chr13	43036645	43037157	13:43036645-43037157	ENSG00000133106,ENSG00000238025,ENSG00000120675,ENSG00000229928
chr13	43053861	43053980	13:43053861-43053980	ENSG00000133106
chr13	43127924	43128060	13:43127924-43128060	ENSG00000133106,ENSG00000238025,ENSG00000229928,ENSG00000276569
chr13	43132392	43132513	13:43132392-43132513	ENSG00000133106,ENSG00000238025,ENSG00000229928,ENSG00000276569
chr13	43196340	43196498	13:43196340-43196498	ENSG00000238025,ENSG00000229928,ENSG00000276569,ENSG00000238189
chr13	43303149	43303335	13:43303149-43303335	ENSG00000120659,ENSG00000238025,ENSG00000229928,ENSG00000276569,ENSG00000232540,ENSG00000238189
chr13	43307922	43308093	13:43307922-43308093	ENSG00000229928,ENSG00000276569,ENSG00000232540,ENSG00000238189
chr13	43411843	43412032	13:43411843-43412032	ENSG00000238025,ENSG00000229928,ENSG00000276569,ENSG00000232540,ENSG00000238189,ENSG00000287842
chr13	43546356	43546460	13:43546356-43546460	ENSG00000238189,ENSG00000233821,ENSG00000287842
chr13	43608864	43609059	13:43608864-43609059	ENSG00000232540,ENSG00000238189,ENSG00000287842
chr13	43686725	43686845	13:43686725-43686845	ENSG00000238189,ENSG00000287842
chr13	43688364	43688482	13:43688364-43688482	ENSG00000238189,ENSG00000287842
chr13	43766801	43767881	13:43766801-43767881	ENSG00000120659,ENSG00000229928,ENSG00000238189,ENSG00000287842
chr13	43783931	43784038	13:43783931-43784038	ENSG00000120658,ENSG00000287029,ENSG00000270522
chr13	43785682	43786491	13:43785682-43786491	ENSG00000120658,ENSG00000238189,ENSG00000287842,ENSG00000287029,ENSG00000270522
chr13	43786565	43787463	13:43786565-43787463	ENSG00000120658,ENSG00000238189,ENSG00000287842,ENSG00000287029,ENSG00000270522
chr13	43815312	43815600	13:43815312-43815600	ENSG00000120659,ENSG00000151773,ENSG00000280060
chr13	43878865	43880173	13:43878865-43880173	ENSG00000151773,ENSG00000274001,ENSG00000179630,ENSG00000281883,ENSG00000280060
chr13	43986408	43986743	13:43986408-43986743	ENSG00000280060,ENSG00000233725,ENSG00000179611
chr13	44055841	44056045	13:44055841-44056045	ENSG00000280060,ENSG00000233725,ENSG00000179611
chr13	44108303	44108882	13:44108303-44108882	ENSG00000226519,ENSG00000227258
chr13	44116929	44117155	13:44116929-44117155	ENSG00000227258
chr13	44128547	44128921	13:44128547-44128921	ENSG00000280060,ENSG00000233725,ENSG00000179611,ENSG00000226519,ENSG00000227258
chr13	44129539	44129651	13:44129539-44129651	-
chr13	44132681	44133077	13:44132681-44133077	ENSG00000280060,ENSG00000233725,ENSG00000179611,ENSG00000226519,ENSG00000227258,ENSG00000237361
chr13	44141704	44142558	13:44141704-44142558	ENSG00000226519,ENSG00000227258
chr13	44142604	44142711	13:44142604-44142711	ENSG00000226519,ENSG00000227258
chr13	44155771	44155915	13:44155771-44155915	ENSG00000139656,ENSG00000235285
chr13	44155992	44156169	13:44155992-44156169	ENSG00000139656,ENSG00000235285
chr13	44160573	44160854	13:44160573-44160854	ENSG00000139656,ENSG00000235285
chr13	44160921	44161135	13:44160921-44161135	ENSG00000139656,ENSG00000235285
chr13	44191566	44191676	13:44191566-44191676	ENSG00000276854,ENSG00000276319
chr13	44199698	44200030	13:44199698-44200030	ENSG00000276854,ENSG00000276319
chr13	44232098	44232326	13:44232098-44232326	ENSG00000230731,ENSG00000237361
chr13	44237360	44237646	13:44237360-44237646	ENSG00000280060,ENSG00000230731,ENSG00000237361,ENSG00000280357
chr13	44293948	44294065	13:44293948-44294065	ENSG00000237361
chr13	44297003	44297175	13:44297003-44297175	-
chr13	44300981	44301335	13:44300981-44301335	ENSG00000237361
chr13	44310461	44310664	13:44310461-44310664	ENSG00000237361
chr13	44364030	44364327	13:44364030-44364327	ENSG00000277831,ENSG00000151778,ENSG00000237361
chr13	44373677	44373912	13:44373677-44373912	ENSG00000277831,ENSG00000151778,ENSG00000237361
chr13	44374021	44374372	13:44374021-44374372	ENSG00000277831,ENSG00000151778,ENSG00000237361
chr13	44384114	44384266	13:44384114-44384266	ENSG00000151778,ENSG00000237361
chr13	44388498	44388811	13:44388498-44388811	ENSG00000151778,ENSG00000237361
chr13	44435092	44435689	13:44435092-44435689	ENSG00000280060,ENSG00000233725,ENSG00000179611,ENSG00000237361,ENSG00000102804,ENSG00000280357,ENSG00000225727
chr13	44435769	44435941	13:44435769-44435941	ENSG00000280060,ENSG00000233725,ENSG00000102804,ENSG00000280357,ENSG00000225727
chr13	44436748	44437341	13:44436748-44437341	ENSG00000280060,ENSG00000233725,ENSG00000179611,ENSG00000237361,ENSG00000102804,ENSG00000280357,ENSG00000225727
chr13	44575932	44576045	13:44575932-44576045	ENSG00000102804,ENSG00000278156,ENSG00000230793
chr13	44576293	44578242	13:44576293-44578242	ENSG00000102804,ENSG00000278156,ENSG00000230793
chr13	44660188	44660370	13:44660188-44660370	ENSG00000230793,ENSG00000237585,ENSG00000235097
chr13	44694918	44695140	13:44694918-44695140	ENSG00000230793,ENSG00000237585
chr13	44720426	44720619	13:44720426-44720619	ENSG00000230793,ENSG00000276527,ENSG00000235097
chr13	44734479	44734604	13:44734479-44734604	ENSG00000230793,ENSG00000276527,ENSG00000235097
chr13	44739619	44739854	13:44739619-44739854	ENSG00000230793,ENSG00000237585,ENSG00000276527,ENSG00000235097
chr13	44745336	44745562	13:44745336-44745562	ENSG00000230793,ENSG00000235097
chr13	44747246	44747496	13:44747246-44747496	ENSG00000230793,ENSG00000237585,ENSG00000276527,ENSG00000235097
chr13	44834553	44834675	13:44834553-44834675	ENSG00000230793,ENSG00000235097
chr13	44854346	44854965	13:44854346-44854965	ENSG00000280060,ENSG00000230793,ENSG00000237585,ENSG00000235097,ENSG00000223732,ENSG00000265802
chr13	44870422	44870844	13:44870422-44870844	ENSG00000230793,ENSG00000237585,ENSG00000235097
chr13	44873525	44873890	13:44873525-44873890	ENSG00000230793,ENSG00000237585,ENSG00000235097
chr13	44887127	44887444	13:44887127-44887444	ENSG00000230793,ENSG00000235097
chr13	44903620	44903971	13:44903620-44903971	ENSG00000230793,ENSG00000235097
chr13	44917667	44918597	13:44917667-44918597	ENSG00000230793,ENSG00000235097,ENSG00000265802
chr13	44922154	44922840	13:44922154-44922840	ENSG00000280060,ENSG00000230793,ENSG00000235097,ENSG00000265802
chr13	44933883	44934004	13:44933883-44934004	ENSG00000265802
chr13	44989341	44989721	13:44989341-44989721	ENSG00000083635,ENSG00000133114,ENSG00000265802
chr13	45042435	45042986	13:45042435-45042986	ENSG00000223732,ENSG00000133114,ENSG00000265802,ENSG00000223341,ENSG00000270381
chr13	45047432	45047585	13:45047432-45047585	ENSG00000223732,ENSG00000265802,ENSG00000223341,ENSG00000270381
chr13	45120380	45120742	13:45120380-45120742	ENSG00000223732,ENSG00000223341,ENSG00000188342,ENSG00000271818,ENSG00000277358,ENSG00000270381
chr13	45168272	45168463	13:45168272-45168463	ENSG00000223732,ENSG00000223341,ENSG00000270381
chr13	45206825	45207035	13:45206825-45207035	ENSG00000223732,ENSG00000223341,ENSG00000188342,ENSG00000180332,ENSG00000270381
chr13	45207087	45207442	13:45207087-45207442	ENSG00000223732,ENSG00000188342,ENSG00000180332,ENSG00000270381
chr13	45281154	45281307	13:45281154-45281307	ENSG00000223732,ENSG00000265802,ENSG00000223341,ENSG00000270381
chr13	45295673	45295794	13:45295673-45295794	ENSG00000223732,ENSG00000265802,ENSG00000223341,ENSG00000270381
chr13	45298030	45298227	13:45298030-45298227	ENSG00000223732,ENSG00000223341,ENSG00000270381
chr13	45311177	45311315	13:45311177-45311315	ENSG00000223732,ENSG00000223341,ENSG00000270381,ENSG00000253051,ENSG00000199477
chr13	45325780	45326118	13:45325780-45326118	ENSG00000133112,ENSG00000253051,ENSG00000199477,ENSG00000273149,ENSG00000170919,ENSG00000228886
chr13	45340336	45342152	13:45340336-45342152	ENSG00000133112,ENSG00000253051,ENSG00000199477,ENSG00000273149,ENSG00000170919,ENSG00000228886
chr13	45342230	45342435	13:45342230-45342435	ENSG00000133112,ENSG00000253051,ENSG00000199477,ENSG00000273149,ENSG00000170919,ENSG00000228886
chr13	45349561	45349731	13:45349561-45349731	ENSG00000133112,ENSG00000273149,ENSG00000170919,ENSG00000228886
chr13	45370935	45371294	13:45370935-45371294	ENSG00000170919,ENSG00000228886,ENSG00000214455
chr13	45385426	45385605	13:45385426-45385605	ENSG00000170919,ENSG00000214455
chr13	45386021	45386202	13:45386021-45386202	ENSG00000170919,ENSG00000214455
chr13	45394131	45394231	13:45394131-45394231	ENSG00000170919,ENSG00000214455
chr13	45402659	45402936	13:45402659-45402936	ENSG00000214455,ENSG00000174032
chr13	45412374	45412557	13:45412374-45412557	ENSG00000174032,ENSG00000251015
chr13	45417667	45418929	13:45417667-45418929	ENSG00000174032,ENSG00000251015
chr13	45433387	45433702	13:45433387-45433702	ENSG00000229303
chr13	45440365	45440920	13:45440365-45440920	ENSG00000174032,ENSG00000251015,ENSG00000229303,ENSG00000136152,ENSG00000165837,ENSG00000200709,ENSG00000232786
chr13	45441710	45441883	13:45441710-45441883	ENSG00000229303
chr13	45464577	45465578	13:45464577-45465578	ENSG00000174032,ENSG00000251015,ENSG00000136152,ENSG00000200709,ENSG00000232786
chr13	45468726	45468936	13:45468726-45468936	ENSG00000136152
chr13	45749524	45749633	13:45749524-45749633	ENSG00000165837,ENSG00000200709,ENSG00000232786,ENSG00000228869,ENSG00000235366,ENSG00000237876,ENSG00000174015,ENSG00000274357,ENSG00000252854
chr13	45756002	45756202	13:45756002-45756202	ENSG00000165837,ENSG00000200709,ENSG00000232786,ENSG00000228869,ENSG00000235366,ENSG00000237876,ENSG00000174015,ENSG00000274357,ENSG00000252854,ENSG00000261097
chr13	45781621	45782006	13:45781621-45782006	ENSG00000165837,ENSG00000200709,ENSG00000232786,ENSG00000228869,ENSG00000235366,ENSG00000237876,ENSG00000174015,ENSG00000274357,ENSG00000252854,ENSG00000261097
chr13	45786440	45786540	13:45786440-45786540	ENSG00000165837,ENSG00000200709,ENSG00000232786,ENSG00000228869,ENSG00000235366,ENSG00000237876,ENSG00000174015,ENSG00000274357
chr13	45786620	45786747	13:45786620-45786747	ENSG00000165837,ENSG00000200709,ENSG00000232786,ENSG00000228869,ENSG00000235366,ENSG00000237876,ENSG00000174015,ENSG00000274357
chr13	45799633	45799791	13:45799633-45799791	ENSG00000165837,ENSG00000200709,ENSG00000232786,ENSG00000228869,ENSG00000235366,ENSG00000237876,ENSG00000174015,ENSG00000274357,ENSG00000240767,ENSG00000251106,ENSG00000287863
chr13	45807635	45807806	13:45807635-45807806	ENSG00000165837,ENSG00000200709,ENSG00000232786,ENSG00000228869,ENSG00000235366,ENSG00000237876,ENSG00000174015,ENSG00000274357,ENSG00000080618,ENSG00000240767,ENSG00000252854,ENSG00000251106,ENSG00000287863,ENSG00000261097,ENSG00000102445,ENSG00000223336
chr13	45833686	45833892	13:45833686-45833892	ENSG00000165837,ENSG00000200709,ENSG00000232786,ENSG00000228869,ENSG00000235366,ENSG00000237876,ENSG00000174015,ENSG00000274357,ENSG00000215475,ENSG00000080618,ENSG00000240767,ENSG00000252854,ENSG00000251106,ENSG00000287863,ENSG00000261097,ENSG00000102445,ENSG00000223336,ENSG00000252385,ENSG00000241353
chr13	45850753	45850887	13:45850753-45850887	ENSG00000165837,ENSG00000228869,ENSG00000235366,ENSG00000237876,ENSG00000174015,ENSG00000215475,ENSG00000251106
chr13	45870279	45870450	13:45870279-45870450	ENSG00000165837,ENSG00000200709,ENSG00000232786,ENSG00000228869,ENSG00000235366,ENSG00000237876,ENSG00000174015,ENSG00000215475,ENSG00000080618,ENSG00000261097
chr13	45879678	45879919	13:45879678-45879919	ENSG00000165837,ENSG00000200709,ENSG00000232786,ENSG00000228869,ENSG00000235366,ENSG00000237876,ENSG00000174015,ENSG00000274357,ENSG00000215475,ENSG00000080618,ENSG00000240767,ENSG00000252854,ENSG00000251106,ENSG00000287863,ENSG00000261097,ENSG00000102445,ENSG00000223336,ENSG00000252385,ENSG00000285576
chr13	46052478	46052931	13:46052478-46052931	ENSG00000123200,ENSG00000235903,ENSG00000080618,ENSG00000240767,ENSG00000252854,ENSG00000251106,ENSG00000287863,ENSG00000261097
chr13	46126679	46126817	13:46126679-46126817	ENSG00000165837,ENSG00000080618,ENSG00000136167,ENSG00000240767,ENSG00000252854,ENSG00000251106,ENSG00000287863,ENSG00000261097,ENSG00000102445,ENSG00000223336
chr13	46149617	46149717	13:46149617-46149717	ENSG00000080618,ENSG00000136167,ENSG00000240767,ENSG00000252854,ENSG00000251106,ENSG00000287863,ENSG00000261097
chr13	46211750	46211975	13:46211750-46211975	ENSG00000136167,ENSG00000240767,ENSG00000173988,ENSG00000252854,ENSG00000251106,ENSG00000287863,ENSG00000261097,ENSG00000223336
chr13	46551588	46551839	13:46551588-46551839	ENSG00000102445,ENSG00000223336,ENSG00000231817,ENSG00000285576,ENSG00000227019,ENSG00000277228,ENSG00000205105,ENSG00000230243,ENSG00000136141,ENSG00000278462
chr13	46552868	46554392	13:46552868-46554392	ENSG00000102445,ENSG00000223336,ENSG00000231817,ENSG00000285576,ENSG00000227019,ENSG00000277228,ENSG00000205105,ENSG00000230243,ENSG00000136141,ENSG00000278462
chr13	46554659	46554886	13:46554659-46554886	ENSG00000223336,ENSG00000231817,ENSG00000285576,ENSG00000227019,ENSG00000277228,ENSG00000205105,ENSG00000230243,ENSG00000136141,ENSG00000278462
chr13	46571326	46571426	13:46571326-46571426	ENSG00000252385,ENSG00000241353,ENSG00000231817,ENSG00000285576,ENSG00000227019,ENSG00000277228,ENSG00000230243
chr13	46571512	46571612	13:46571512-46571612	ENSG00000241353,ENSG00000231817,ENSG00000285576,ENSG00000227019,ENSG00000277228,ENSG00000230243
chr13	46575317	46575433	13:46575317-46575433	ENSG00000223336,ENSG00000241353,ENSG00000231817,ENSG00000277228,ENSG00000205105,ENSG00000230243
chr13	46575618	46575781	13:46575618-46575781	ENSG00000241353,ENSG00000277228,ENSG00000205105,ENSG00000230243
chr13	46575837	46576126	13:46575837-46576126	ENSG00000102445,ENSG00000223336,ENSG00000241353,ENSG00000231817,ENSG00000285576,ENSG00000227019,ENSG00000277228,ENSG00000205105,ENSG00000230243,ENSG00000278462
chr13	46622893	46623103	13:46622893-46623103	ENSG00000252854,ENSG00000287863,ENSG00000102445,ENSG00000223336,ENSG00000252385,ENSG00000241353,ENSG00000231817,ENSG00000285576,ENSG00000227019,ENSG00000277228,ENSG00000205105,ENSG00000230243,ENSG00000278462
chr13	46643269	46643379	13:46643269-46643379	ENSG00000252385,ENSG00000231817,ENSG00000227019,ENSG00000277228,ENSG00000230243
chr13	46648238	46648349	13:46648238-46648349	ENSG00000231817,ENSG00000285576,ENSG00000230243,ENSG00000278462
chr13	46655967	46656086	13:46655967-46656086	ENSG00000252385,ENSG00000231817,ENSG00000227019,ENSG00000205105,ENSG00000230243
chr13	46672451	46672699	13:46672451-46672699	ENSG00000231817,ENSG00000227019,ENSG00000277228,ENSG00000205105,ENSG00000230243,ENSG00000136141,ENSG00000278462
chr13	46687873	46688036	13:46687873-46688036	ENSG00000102445,ENSG00000223336,ENSG00000241353,ENSG00000231817,ENSG00000227019,ENSG00000277228,ENSG00000205105,ENSG00000230243,ENSG00000136141,ENSG00000278462
chr13	46691551	46691654	13:46691551-46691654	ENSG00000223336,ENSG00000252385,ENSG00000241353,ENSG00000231817,ENSG00000285576,ENSG00000227019,ENSG00000277228,ENSG00000205105,ENSG00000230243,ENSG00000278462
chr13	46699199	46699465	13:46699199-46699465	ENSG00000102445,ENSG00000252385,ENSG00000241353,ENSG00000231817,ENSG00000285576,ENSG00000227019,ENSG00000277228,ENSG00000205105,ENSG00000230243,ENSG00000278462
chr13	46796563	46797538	13:46796563-46797538	ENSG00000261097,ENSG00000102445,ENSG00000223336,ENSG00000252385,ENSG00000241353,ENSG00000231817,ENSG00000285576,ENSG00000227019,ENSG00000277228,ENSG00000205105,ENSG00000230243,ENSG00000139684,ENSG00000224517
chr13	46894087	46894317	13:46894087-46894317	ENSG00000241353,ENSG00000285576,ENSG00000102468,ENSG00000224517,ENSG00000234590
chr13	46894354	46894471	13:46894354-46894471	ENSG00000102468,ENSG00000224517
chr13	47179483	47179671	13:47179483-47179671	ENSG00000252385,ENSG00000224517,ENSG00000234590
chr13	47420128	47420303	13:47420128-47420303	ENSG00000252385,ENSG00000224517,ENSG00000234590,ENSG00000244521,ENSG00000228573
chr13	47426144	47426412	13:47426144-47426412	ENSG00000102445,ENSG00000223336,ENSG00000224517,ENSG00000234590,ENSG00000244521,ENSG00000228573,ENSG00000260388,ENSG00000287456
chr13	47508548	47508848	13:47508548-47508848	ENSG00000102445,ENSG00000252385,ENSG00000241353,ENSG00000227019,ENSG00000277228,ENSG00000224517,ENSG00000234590,ENSG00000244521,ENSG00000228573
chr13	47522074	47522370	13:47522074-47522370	ENSG00000241353,ENSG00000234590,ENSG00000244521,ENSG00000228573,ENSG00000260388
chr13	47539456	47539579	13:47539456-47539579	ENSG00000234590,ENSG00000244521
chr13	47545776	47545908	13:47545776-47545908	ENSG00000234590,ENSG00000244521,ENSG00000228573
chr13	47546178	47546636	13:47546178-47546636	ENSG00000251106,ENSG00000102445,ENSG00000252385,ENSG00000241353,ENSG00000277228,ENSG00000224517,ENSG00000234590,ENSG00000244521,ENSG00000234145,ENSG00000228573,ENSG00000260388,ENSG00000287456
chr13	47671887	47671992	13:47671887-47671992	ENSG00000252385,ENSG00000228573
chr13	47673081	47673661	13:47673081-47673661	ENSG00000252385,ENSG00000224517,ENSG00000234590,ENSG00000228573,ENSG00000260388,ENSG00000287456
chr13	47774188	47774389	13:47774188-47774389	ENSG00000224517,ENSG00000234590,ENSG00000234145,ENSG00000229423,ENSG00000228573,ENSG00000260388,ENSG00000287456
chr13	47796962	47797127	13:47796962-47797127	ENSG00000224517,ENSG00000234145,ENSG00000228573,ENSG00000260388,ENSG00000287456
chr13	47991247	47991348	13:47991247-47991348	ENSG00000136143,ENSG00000260388,ENSG00000287456,ENSG00000227848
chr13	47997488	47997697	13:47997488-47997697	ENSG00000136143,ENSG00000260388,ENSG00000287456,ENSG00000227848
chr13	48000792	48001521	13:48000792-48001521	ENSG00000136143,ENSG00000260388,ENSG00000287456,ENSG00000227848,ENSG00000229111
chr13	48037476	48038190	13:48037476-48038190	ENSG00000136143,ENSG00000260388,ENSG00000287456,ENSG00000227848,ENSG00000136159,ENSG00000276968,ENSG00000136146,ENSG00000229111,ENSG00000238086,ENSG00000177197,ENSG00000152207
chr13	48094858	48095427	13:48094858-48095427	ENSG00000260388,ENSG00000287456,ENSG00000136146,ENSG00000229111,ENSG00000238086,ENSG00000177197,ENSG00000277684
chr13	48121865	48122036	13:48121865-48122036	ENSG00000229111,ENSG00000224510,ENSG00000238086,ENSG00000177197,ENSG00000277684
chr13	48127031	48127146	13:48127031-48127146	ENSG00000224510,ENSG00000238086,ENSG00000177197
chr13	48232693	48234050	13:48232693-48234050	ENSG00000229111,ENSG00000224510,ENSG00000136156,ENSG00000231473,ENSG00000139687,ENSG00000238086,ENSG00000177197
chr13	48235602	48235796	13:48235602-48235796	ENSG00000136156,ENSG00000238086,ENSG00000177197,ENSG00000277684
chr13	48236635	48236840	13:48236635-48236840	ENSG00000229111,ENSG00000136156,ENSG00000238086,ENSG00000177197,ENSG00000277684
chr13	48253991	48254179	13:48253991-48254179	ENSG00000136156,ENSG00000238086,ENSG00000177197,ENSG00000277684
chr13	48303243	48304236	13:48303243-48304236	ENSG00000229111,ENSG00000231473,ENSG00000139687,ENSG00000238086,ENSG00000177197,ENSG00000277684,ENSG00000277233,ENSG00000233610
chr13	48437567	48437678	13:48437567-48437678	ENSG00000139687,ENSG00000177197,ENSG00000277684,ENSG00000139679,ENSG00000277233
chr13	48505075	48505251	13:48505075-48505251	ENSG00000238086,ENSG00000177197,ENSG00000277684,ENSG00000139679,ENSG00000277233,ENSG00000136161,ENSG00000233610
chr13	48518173	48518408	13:48518173-48518408	ENSG00000238086,ENSG00000177197,ENSG00000277684,ENSG00000139679,ENSG00000277233,ENSG00000136161,ENSG00000287599,ENSG00000274929,ENSG00000233610
chr13	48532271	48533236	13:48532271-48533236	ENSG00000238086,ENSG00000177197,ENSG00000277684,ENSG00000139679,ENSG00000277233,ENSG00000136161,ENSG00000287599,ENSG00000274929,ENSG00000233456,ENSG00000233610
chr13	48539696	48539813	13:48539696-48539813	ENSG00000277684,ENSG00000136161,ENSG00000287599,ENSG00000274929,ENSG00000233610
chr13	48542253	48542421	13:48542253-48542421	ENSG00000177197,ENSG00000277684,ENSG00000136161,ENSG00000287599,ENSG00000274929,ENSG00000233610
chr13	48542570	48543284	13:48542570-48543284	ENSG00000238086,ENSG00000177197,ENSG00000277684,ENSG00000139679,ENSG00000277233,ENSG00000136161,ENSG00000287599,ENSG00000274929,ENSG00000233456,ENSG00000233610
chr13	48568089	48568210	13:48568089-48568210	ENSG00000238086,ENSG00000177197,ENSG00000277684,ENSG00000277233,ENSG00000233456,ENSG00000233610
chr13	48595795	48595895	13:48595795-48595895	ENSG00000177197,ENSG00000277684,ENSG00000233610,ENSG00000152207
chr13	48749833	48750060	13:48749833-48750060	ENSG00000238086,ENSG00000177197,ENSG00000277684,ENSG00000152207
chr13	48750703	48750937	13:48750703-48750937	ENSG00000152207
chr13	48751119	48751250	13:48751119-48751250	ENSG00000152207
chr13	48769201	48769450	13:48769201-48769450	ENSG00000260388,ENSG00000229111,ENSG00000238086,ENSG00000177197,ENSG00000277684,ENSG00000233610,ENSG00000152207,ENSG00000225131
chr13	48772283	48772383	13:48772283-48772383	ENSG00000152207,ENSG00000225131
chr13	48778873	48778973	13:48778873-48778973	ENSG00000152207,ENSG00000225131
chr13	48783105	48783581	13:48783105-48783581	ENSG00000238086,ENSG00000177197,ENSG00000277684,ENSG00000152207,ENSG00000225131,ENSG00000223724
chr13	48803491	48803612	13:48803491-48803612	ENSG00000223724
chr13	48874194	48874543	13:48874194-48874543	ENSG00000152207,ENSG00000201662,ENSG00000223724
chr13	48975517	48976896	13:48975517-48976896	ENSG00000275202,ENSG00000102531,ENSG00000201662,ENSG00000223724,ENSG00000235957
chr13	49098236	49098625	13:49098236-49098625	ENSG00000102531,ENSG00000201662,ENSG00000223724,ENSG00000199788,ENSG00000235957
chr13	49099374	49099507	13:49099374-49099507	ENSG00000201662,ENSG00000223724,ENSG00000199788,ENSG00000235957
chr13	49110222	49110397	13:49110222-49110397	ENSG00000102531,ENSG00000201662,ENSG00000223724,ENSG00000199788,ENSG00000235957
chr13	49210239	49210415	13:49210239-49210415	ENSG00000223724,ENSG00000235957,ENSG00000231665,ENSG00000102539,ENSG00000274351
chr13	49220001	49220233	13:49220001-49220233	ENSG00000223724,ENSG00000235957,ENSG00000231665,ENSG00000102539,ENSG00000274351
chr13	49225764	49225946	13:49225764-49225946	ENSG00000223724,ENSG00000235957,ENSG00000231665,ENSG00000102539,ENSG00000274351
chr13	49247597	49248320	13:49247597-49248320	ENSG00000235957,ENSG00000274351,ENSG00000102543
chr13	49301299	49301406	13:49301299-49301406	-
chr13	49308229	49308531	13:49308229-49308531	ENSG00000236577
chr13	49340176	49340522	13:49340176-49340522	ENSG00000102547,ENSG00000236577
chr13	49443774	49444895	13:49443774-49444895	ENSG00000235957,ENSG00000102547,ENSG00000136169,ENSG00000236577,ENSG00000136147
chr13	49445085	49445280	13:49445085-49445280	ENSG00000102547,ENSG00000136169,ENSG00000236577
chr13	49495518	49495720	13:49495518-49495720	ENSG00000236577,ENSG00000136147
chr13	49495768	49496455	13:49495768-49496455	ENSG00000236577,ENSG00000136147
chr13	49516629	49516738	13:49516629-49516738	ENSG00000236577,ENSG00000136147
chr13	49521348	49521504	13:49521348-49521504	ENSG00000236577,ENSG00000136147
chr13	49561034	49561357	13:49561034-49561357	ENSG00000236577,ENSG00000136144
chr13	49585211	49585778	13:49585211-49585778	ENSG00000236577,ENSG00000136144
chr13	49607122	49607322	13:49607122-49607322	ENSG00000236577,ENSG00000136144,ENSG00000222148,ENSG00000200064
chr13	49610271	49610466	13:49610271-49610466	-
chr13	49620410	49620608	13:49620410-49620608	ENSG00000176882,ENSG00000152213
chr13	49622208	49622383	13:49622208-49622383	ENSG00000176882,ENSG00000152213
chr13	49622434	49622848	13:49622434-49622848	ENSG00000236577,ENSG00000176882,ENSG00000152213
chr13	49625430	49625721	13:49625430-49625721	ENSG00000176882,ENSG00000152213,ENSG00000222148,ENSG00000181358
chr13	49625776	49625883	13:49625776-49625883	ENSG00000176882,ENSG00000152213
chr13	49628284	49628567	13:49628284-49628567	ENSG00000176882,ENSG00000152213
chr13	49655792	49656004	13:49655792-49656004	ENSG00000222148,ENSG00000181358
chr13	49657265	49657575	13:49657265-49657575	ENSG00000222148,ENSG00000181358,ENSG00000200064
chr13	49669843	49670004	13:49669843-49670004	ENSG00000222148,ENSG00000181358,ENSG00000200064
chr13	49691050	49691713	13:49691050-49691713	ENSG00000123179,ENSG00000102753
chr13	49791788	49793309	13:49791788-49793309	ENSG00000123179,ENSG00000102753,ENSG00000276436,ENSG00000222148,ENSG00000181358,ENSG00000200064
chr13	49811122	49811502	13:49811122-49811502	ENSG00000222148,ENSG00000181358,ENSG00000200064
chr13	49848029	49848218	13:49848029-49848218	ENSG00000222148,ENSG00000181358,ENSG00000200064
chr13	49935926	49937213	13:49935926-49937213	ENSG00000222148,ENSG00000181358,ENSG00000200064,ENSG00000123178,ENSG00000204977,ENSG00000264864,ENSG00000198553,ENSG00000277913,ENSG00000277066,ENSG00000208006,ENSG00000283785,ENSG00000274878,ENSG00000273612,ENSG00000214359,ENSG00000200711,ENSG00000233672,ENSG00000136104
chr13	49996234	49996919	13:49996234-49996919	ENSG00000231607,ENSG00000204977,ENSG00000264864,ENSG00000198553,ENSG00000277913,ENSG00000277066,ENSG00000208006,ENSG00000283785,ENSG00000274878,ENSG00000273612,ENSG00000275559,ENSG00000276089,ENSG00000273541
chr13	49996968	49997623	13:49996968-49997623	ENSG00000231607,ENSG00000204977,ENSG00000264864,ENSG00000198553,ENSG00000277913,ENSG00000277066,ENSG00000208006,ENSG00000283785,ENSG00000274878,ENSG00000273612,ENSG00000277752,ENSG00000275559,ENSG00000276089,ENSG00000214359,ENSG00000273541,ENSG00000274270
chr13	50080478	50080629	13:50080478-50080629	ENSG00000231607,ENSG00000277913,ENSG00000277066,ENSG00000208006,ENSG00000283785,ENSG00000274878,ENSG00000273612,ENSG00000277752,ENSG00000275559,ENSG00000176124,ENSG00000276089,ENSG00000214359,ENSG00000273541,ENSG00000274270
chr13	50081105	50081310	13:50081105-50081310	ENSG00000231607,ENSG00000277913,ENSG00000277066,ENSG00000208006,ENSG00000283785,ENSG00000274878,ENSG00000273612,ENSG00000277752,ENSG00000275559,ENSG00000176124,ENSG00000276089,ENSG00000214359,ENSG00000273541,ENSG00000274270
chr13	50081473	50082434	13:50081473-50082434	ENSG00000231607,ENSG00000204977,ENSG00000264864,ENSG00000198553,ENSG00000277913,ENSG00000277066,ENSG00000208006,ENSG00000283785,ENSG00000274878,ENSG00000273612,ENSG00000277752,ENSG00000275559,ENSG00000176124,ENSG00000276089,ENSG00000214359,ENSG00000273541,ENSG00000274270
chr13	50082532	50082831	13:50082532-50082831	ENSG00000231607,ENSG00000277913,ENSG00000277066,ENSG00000208006,ENSG00000283785,ENSG00000274878,ENSG00000273612,ENSG00000277752,ENSG00000275559,ENSG00000176124,ENSG00000276089,ENSG00000214359,ENSG00000273541,ENSG00000274270
chr13	50123762	50126169	13:50123762-50126169	ENSG00000231607,ENSG00000198553,ENSG00000277913,ENSG00000277066,ENSG00000208006,ENSG00000283785,ENSG00000274878,ENSG00000273612,ENSG00000277752,ENSG00000275559,ENSG00000176124,ENSG00000276089,ENSG00000214359,ENSG00000273541,ENSG00000274270,ENSG00000232150,ENSG00000223676
chr13	50150092	50150266	13:50150092-50150266	ENSG00000277913,ENSG00000277066,ENSG00000208006,ENSG00000283785,ENSG00000274878,ENSG00000214359,ENSG00000273541,ENSG00000274270,ENSG00000232150,ENSG00000223676
chr13	50208289	50208629	13:50208289-50208629	ENSG00000277066,ENSG00000208006,ENSG00000283785,ENSG00000274878,ENSG00000214359,ENSG00000273541,ENSG00000232150,ENSG00000223676
chr13	50386878	50387062	13:50386878-50387062	ENSG00000176124,ENSG00000223676,ENSG00000286191
chr13	50387113	50387320	13:50387113-50387320	ENSG00000176124,ENSG00000232150,ENSG00000223676,ENSG00000286191
chr13	50400191	50400313	13:50400191-50400313	ENSG00000176124,ENSG00000223676
chr13	50400383	50400588	13:50400383-50400588	ENSG00000176124,ENSG00000232150,ENSG00000223676,ENSG00000286191
chr13	50401274	50401428	13:50401274-50401428	ENSG00000176124,ENSG00000223676
chr13	50403425	50403574	13:50403425-50403574	ENSG00000176124,ENSG00000223676
chr13	50411319	50411433	13:50411319-50411433	ENSG00000176124,ENSG00000223676
chr13	50419596	50419772	13:50419596-50419772	ENSG00000176124,ENSG00000223676
chr13	50529402	50529783	13:50529402-50529783	ENSG00000277913,ENSG00000277066,ENSG00000208006,ENSG00000283785,ENSG00000274878,ENSG00000214359,ENSG00000273541,ENSG00000232150,ENSG00000223676,ENSG00000186047,ENSG00000200711
chr13	50580999	50581206	13:50580999-50581206	ENSG00000200711
chr13	50588120	50588256	13:50588120-50588256	-
chr13	50598516	50598668	13:50598516-50598668	ENSG00000200711
chr13	50613561	50613808	13:50613561-50613808	ENSG00000200711
chr13	50693791	50694081	13:50693791-50694081	ENSG00000186047,ENSG00000200711
chr13	50801437	50801588	13:50801437-50801588	ENSG00000232150,ENSG00000200711,ENSG00000233672,ENSG00000136104
chr13	50909591	50910738	13:50909591-50910738	ENSG00000200711,ENSG00000233672,ENSG00000136104
chr13	50912175	50912346	13:50912175-50912346	ENSG00000233672,ENSG00000136104
chr13	50991028	50991159	13:50991028-50991159	ENSG00000123201,ENSG00000222920
chr13	51070171	51070271	13:51070171-51070271	ENSG00000123201,ENSG00000222920
chr13	51125871	51125997	13:51125871-51125997	ENSG00000222920,ENSG00000226792,ENSG00000214878,ENSG00000274652,ENSG00000271242
chr13	51221974	51222689	13:51221974-51222689	ENSG00000226792,ENSG00000214878,ENSG00000274652,ENSG00000271242,ENSG00000150510
chr13	51238038	51238171	13:51238038-51238171	ENSG00000226792,ENSG00000214878,ENSG00000274652,ENSG00000271242,ENSG00000150510
chr13	51244085	51244234	13:51244085-51244234	ENSG00000226792,ENSG00000214878,ENSG00000274652,ENSG00000271242,ENSG00000150510
chr13	51246414	51247400	13:51246414-51247400	ENSG00000222920,ENSG00000226792,ENSG00000214878,ENSG00000274652,ENSG00000271242,ENSG00000150510,ENSG00000253309,ENSG00000266072
chr13	51259165	51259400	13:51259165-51259400	ENSG00000226792,ENSG00000214878,ENSG00000274652,ENSG00000271242,ENSG00000253309
chr13	51260225	51260455	13:51260225-51260455	ENSG00000226792,ENSG00000214878,ENSG00000274652,ENSG00000271242,ENSG00000253309,ENSG00000266072
chr13	51262889	51263090	13:51262889-51263090	ENSG00000226792,ENSG00000214878,ENSG00000274652,ENSG00000271242
chr13	51266712	51266962	13:51266712-51266962	ENSG00000226792,ENSG00000214878,ENSG00000274652,ENSG00000271242,ENSG00000253309,ENSG00000266072
chr13	51267714	51267860	13:51267714-51267860	ENSG00000226792,ENSG00000214878,ENSG00000274652,ENSG00000271242,ENSG00000253309,ENSG00000266072
chr13	51275242	51275346	13:51275242-51275346	ENSG00000226792,ENSG00000214878,ENSG00000274652,ENSG00000271242,ENSG00000253309,ENSG00000266072
chr13	51286454	51286640	13:51286454-51286640	ENSG00000226792,ENSG00000214878,ENSG00000274652,ENSG00000271242,ENSG00000150510,ENSG00000253309,ENSG00000266072
chr13	51291549	51291670	13:51291549-51291670	ENSG00000226792,ENSG00000214878,ENSG00000274652,ENSG00000271242,ENSG00000253309,ENSG00000266072
chr13	51302424	51302616	13:51302424-51302616	ENSG00000226792,ENSG00000214878,ENSG00000274652,ENSG00000271242,ENSG00000253309,ENSG00000266072
chr13	51313737	51313915	13:51313737-51313915	ENSG00000226792,ENSG00000214878,ENSG00000274652,ENSG00000253309,ENSG00000266072
chr13	51380398	51380572	13:51380398-51380572	ENSG00000253309,ENSG00000266072,ENSG00000102786
chr13	51451478	51453884	13:51451478-51453884	ENSG00000102786,ENSG00000236778,ENSG00000224892,ENSG00000243900,ENSG00000229906,ENSG00000206920,ENSG00000242893,ENSG00000224451
chr13	51454057	51454163	13:51454057-51454163	ENSG00000102786,ENSG00000236778,ENSG00000224892,ENSG00000243900
chr13	51556822	51556987	13:51556822-51556987	ENSG00000243900,ENSG00000229906,ENSG00000266611,ENSG00000252141,ENSG00000242893,ENSG00000224451
chr13	51583623	51585162	13:51583623-51585162	ENSG00000102786,ENSG00000236778,ENSG00000224892,ENSG00000243900,ENSG00000229906,ENSG00000266611,ENSG00000252141,ENSG00000139668,ENSG00000206920,ENSG00000242893,ENSG00000224451
chr13	51618863	51618966	13:51618863-51618966	ENSG00000229906,ENSG00000206920,ENSG00000242893,ENSG00000224451
chr13	51625731	51625850	13:51625731-51625850	ENSG00000243900,ENSG00000229906,ENSG00000242893,ENSG00000224451
chr13	51719238	51719356	13:51719238-51719356	ENSG00000229906,ENSG00000242893,ENSG00000224451
chr13	51721634	51721813	13:51721634-51721813	ENSG00000229906,ENSG00000242893,ENSG00000224451
chr13	51723677	51723777	13:51723677-51723777	ENSG00000242893,ENSG00000224451
chr13	51761728	51761986	13:51761728-51761986	ENSG00000243900,ENSG00000229906,ENSG00000242893,ENSG00000224451
chr13	51764255	51764944	13:51764255-51764944	ENSG00000243900,ENSG00000229906,ENSG00000242893,ENSG00000224451
chr13	51768740	51768892	13:51768740-51768892	ENSG00000102796
chr13	51769840	51770002	13:51769840-51770002	ENSG00000102796
chr13	51771912	51772115	13:51771912-51772115	ENSG00000243900,ENSG00000229906,ENSG00000224451,ENSG00000102796
chr13	51781398	51781516	13:51781398-51781516	ENSG00000102796
chr13	51786009	51786527	13:51786009-51786527	ENSG00000243900,ENSG00000224451,ENSG00000102796
chr13	51800617	51800723	13:51800617-51800723	ENSG00000102796,ENSG00000231856
chr13	51801796	51802126	13:51801796-51802126	ENSG00000102796,ENSG00000231856
chr13	51802277	51802437	13:51802277-51802437	ENSG00000102796,ENSG00000231856
chr13	51803120	51805176	13:51803120-51805176	ENSG00000236778,ENSG00000224892,ENSG00000102796,ENSG00000231856
chr13	51815158	51815428	13:51815158-51815428	-
chr13	51818316	51818700	13:51818316-51818700	ENSG00000229906,ENSG00000285444,ENSG00000102796,ENSG00000231856,ENSG00000281106,ENSG00000123171,ENSG00000197168,ENSG00000273523,ENSG00000217576
chr13	51818733	51818838	13:51818733-51818838	-
chr13	51819240	51819397	13:51819240-51819397	-
chr13	51826530	51827175	13:51826530-51827175	ENSG00000285444,ENSG00000281106,ENSG00000123171
chr13	51832500	51832721	13:51832500-51832721	ENSG00000285444,ENSG00000281106,ENSG00000123171
chr13	51839743	51840014	13:51839743-51840014	ENSG00000285444,ENSG00000281106,ENSG00000123171
chr13	51845213	51845367	13:51845213-51845367	ENSG00000285444,ENSG00000281106,ENSG00000123171
chr13	51896427	51896572	13:51896427-51896572	ENSG00000123171,ENSG00000197168,ENSG00000273523
chr13	51906670	51906860	13:51906670-51906860	ENSG00000123171,ENSG00000232872,ENSG00000279677,ENSG00000217576
chr13	51907202	51907439	13:51907202-51907439	ENSG00000123171,ENSG00000232872,ENSG00000279677
chr13	51912243	51912432	13:51912243-51912432	ENSG00000123171,ENSG00000232872,ENSG00000279677,ENSG00000217576
chr13	51928279	51928597	13:51928279-51928597	ENSG00000123171,ENSG00000279677,ENSG00000123191,ENSG00000253797
chr13	51955379	51955577	13:51955379-51955577	ENSG00000123191,ENSG00000236044
chr13	51961616	51961732	13:51961616-51961732	ENSG00000123191,ENSG00000236044
chr13	51978805	51979254	13:51978805-51979254	ENSG00000123191,ENSG00000236044
chr13	51995654	51996031	13:51995654-51996031	ENSG00000253710,ENSG00000253797,ENSG00000217576
chr13	51999591	51999944	13:51999591-51999944	ENSG00000123191,ENSG00000236044,ENSG00000253710,ENSG00000253797,ENSG00000217576
chr13	52011322	52012498	13:52011322-52012498	ENSG00000123191,ENSG00000253710,ENSG00000253797
chr13	52070962	52071088	13:52070962-52071088	ENSG00000253797,ENSG00000217576
chr13	52112702	52112943	13:52112702-52112943	ENSG00000253797,ENSG00000197168,ENSG00000273523
chr13	52127857	52128056	13:52127857-52128056	ENSG00000197168,ENSG00000273523,ENSG00000136098
chr13	52128755	52129222	13:52128755-52129222	ENSG00000253797,ENSG00000197168,ENSG00000273523,ENSG00000136098,ENSG00000285323,ENSG00000272281
chr13	52159190	52159771	13:52159190-52159771	ENSG00000136098,ENSG00000285160,ENSG00000285323
chr13	52187327	52187833	13:52187327-52187833	ENSG00000136098,ENSG00000243406,ENSG00000217576,ENSG00000285160,ENSG00000285323,ENSG00000272281
chr13	52194212	52194769	13:52194212-52194769	ENSG00000136098,ENSG00000243406,ENSG00000217576,ENSG00000285160,ENSG00000285323,ENSG00000272281,ENSG00000271564
chr13	52195408	52195786	13:52195408-52195786	ENSG00000243406,ENSG00000285160,ENSG00000285323,ENSG00000272281
chr13	52201392	52202065	13:52201392-52202065	ENSG00000123171,ENSG00000253797,ENSG00000136098,ENSG00000243406,ENSG00000217576,ENSG00000285160,ENSG00000285323,ENSG00000272281,ENSG00000271564
chr13	52236341	52236469	13:52236341-52236469	ENSG00000197168,ENSG00000273523,ENSG00000272281,ENSG00000271564
chr13	52406167	52406284	13:52406167-52406284	ENSG00000217576,ENSG00000271564,ENSG00000136114,ENSG00000199605,ENSG00000136100
chr13	52432569	52432731	13:52432569-52432731	ENSG00000217576,ENSG00000271564,ENSG00000136114,ENSG00000199605,ENSG00000136100,ENSG00000235660
chr13	52434131	52434432	13:52434131-52434432	ENSG00000217576,ENSG00000271564,ENSG00000136114,ENSG00000199605,ENSG00000136100,ENSG00000235660
chr13	52449879	52450973	13:52449879-52450973	ENSG00000217576,ENSG00000272281,ENSG00000271564,ENSG00000136114,ENSG00000199605,ENSG00000136100,ENSG00000278238,ENSG00000136108,ENSG00000235660,ENSG00000280296
chr13	52454462	52454595	13:52454462-52454595	ENSG00000271564,ENSG00000136100,ENSG00000278238,ENSG00000136108
chr13	52454981	52456072	13:52454981-52456072	ENSG00000217576,ENSG00000272281,ENSG00000271564,ENSG00000136100,ENSG00000278238,ENSG00000136108,ENSG00000235660,ENSG00000280296
chr13	52570042	52570147	13:52570042-52570147	ENSG00000244471,ENSG00000280296,ENSG00000136110,ENSG00000211579,ENSG00000237092,ENSG00000241613,ENSG00000273919
chr13	52600108	52600428	13:52600108-52600428	ENSG00000273784,ENSG00000250299,ENSG00000136110
chr13	52609008	52609605	13:52609008-52609605	ENSG00000235660,ENSG00000244471,ENSG00000280296,ENSG00000273784,ENSG00000250299,ENSG00000136110,ENSG00000211579,ENSG00000150276,ENSG00000102837,ENSG00000237092,ENSG00000273919
chr13	52617159	52617730	13:52617159-52617730	ENSG00000235660,ENSG00000244471,ENSG00000273784,ENSG00000250299,ENSG00000273723,ENSG00000165416,ENSG00000136110,ENSG00000211579,ENSG00000102837,ENSG00000237092,ENSG00000241613,ENSG00000287247
chr13	52644219	52644379	13:52644219-52644379	ENSG00000217576,ENSG00000139675,ENSG00000273723,ENSG00000165416,ENSG00000136110
chr13	52652014	52653300	13:52652014-52653300	ENSG00000217576,ENSG00000271564,ENSG00000235660,ENSG00000244471,ENSG00000280296,ENSG00000273784,ENSG00000250299,ENSG00000139675,ENSG00000273723,ENSG00000165416,ENSG00000136110,ENSG00000211579,ENSG00000150276,ENSG00000102837,ENSG00000237092,ENSG00000241613,ENSG00000287247,ENSG00000273919,ENSG00000274316
chr13	52685943	52686095	13:52685943-52686095	ENSG00000217576,ENSG00000165416,ENSG00000136110,ENSG00000211579,ENSG00000150276,ENSG00000237092,ENSG00000287247
chr13	52847039	52847275	13:52847039-52847275	ENSG00000217576,ENSG00000136110,ENSG00000211579,ENSG00000150276,ENSG00000136099,ENSG00000102837,ENSG00000237092,ENSG00000241613,ENSG00000287247,ENSG00000273919,ENSG00000274316
chr13	52850729	52851022	13:52850729-52851022	ENSG00000136110,ENSG00000211579,ENSG00000150276,ENSG00000136099,ENSG00000102837,ENSG00000237092,ENSG00000241613,ENSG00000287247,ENSG00000273919,ENSG00000274316
chr13	52851178	52851659	13:52851178-52851659	ENSG00000136110,ENSG00000211579,ENSG00000150276,ENSG00000136099,ENSG00000102837,ENSG00000237092,ENSG00000241613,ENSG00000287247,ENSG00000273919,ENSG00000274316
chr13	52968177	52968347	13:52968177-52968347	ENSG00000217576,ENSG00000136110,ENSG00000211579,ENSG00000150276,ENSG00000102837,ENSG00000237092,ENSG00000241613,ENSG00000287247,ENSG00000273919,ENSG00000274316
chr13	53201187	53201323	13:53201187-53201323	ENSG00000102837,ENSG00000237092,ENSG00000279325,ENSG00000225510,ENSG00000287722,ENSG00000241613,ENSG00000287247,ENSG00000273919,ENSG00000274316
chr13	53782547	53782738	13:53782547-53782738	ENSG00000287722,ENSG00000241613,ENSG00000287247,ENSG00000273919,ENSG00000274316,ENSG00000261517,ENSG00000234787,ENSG00000271652,ENSG00000283126,ENSG00000136149,ENSG00000286537,ENSG00000277047,ENSG00000278630,ENSG00000275071,ENSG00000264387
chr13	53782785	53782885	13:53782785-53782885	ENSG00000287722,ENSG00000241613,ENSG00000287247,ENSG00000273919,ENSG00000274316,ENSG00000261517,ENSG00000271652,ENSG00000283126,ENSG00000136149,ENSG00000286537,ENSG00000277047,ENSG00000278630,ENSG00000275071,ENSG00000264387
chr13	53953353	53953458	13:53953353-53953458	ENSG00000241613,ENSG00000287247,ENSG00000273919,ENSG00000274316,ENSG00000261517,ENSG00000234787,ENSG00000271652,ENSG00000283126,ENSG00000136149,ENSG00000286537,ENSG00000277047,ENSG00000278630,ENSG00000275071,ENSG00000264387
chr13	54168404	54168506	13:54168404-54168506	ENSG00000241613,ENSG00000287247,ENSG00000273919,ENSG00000274316,ENSG00000261517,ENSG00000234787,ENSG00000271652,ENSG00000283126,ENSG00000136149,ENSG00000286537,ENSG00000277047,ENSG00000278630,ENSG00000275071,ENSG00000264387
chr13	54186657	54186801	13:54186657-54186801	ENSG00000241613,ENSG00000287247,ENSG00000273919,ENSG00000274316,ENSG00000261517,ENSG00000234787,ENSG00000271652,ENSG00000283126,ENSG00000136149,ENSG00000286537,ENSG00000277047,ENSG00000278630,ENSG00000275071,ENSG00000264387
chr13	54195637	54195740	13:54195637-54195740	ENSG00000241613,ENSG00000287247,ENSG00000273919,ENSG00000274316,ENSG00000261517,ENSG00000234787,ENSG00000271652,ENSG00000283126,ENSG00000136149,ENSG00000286537,ENSG00000277047,ENSG00000278630,ENSG00000275071,ENSG00000264387
chr13	54536283	54536407	13:54536283-54536407	ENSG00000241613,ENSG00000287247,ENSG00000273919,ENSG00000274316,ENSG00000261517,ENSG00000234787,ENSG00000271652,ENSG00000283126,ENSG00000136149,ENSG00000287460,ENSG00000286537,ENSG00000277047,ENSG00000278630,ENSG00000275071,ENSG00000264387,ENSG00000274090
chr13	54637464	54637654	13:54637464-54637654	ENSG00000241613,ENSG00000287247,ENSG00000273919,ENSG00000274316,ENSG00000261517,ENSG00000234787,ENSG00000271652,ENSG00000283126,ENSG00000136149,ENSG00000287460,ENSG00000286537,ENSG00000277047,ENSG00000278630,ENSG00000275071,ENSG00000264387,ENSG00000274090,ENSG00000228611
chr13	56351208	56351394	13:56351208-56351394	ENSG00000283126,ENSG00000136149,ENSG00000286537,ENSG00000277047,ENSG00000278630,ENSG00000275071,ENSG00000264387,ENSG00000274090,ENSG00000228611,ENSG00000286709,ENSG00000228319,ENSG00000201665,ENSG00000204918,ENSG00000227151,ENSG00000234278,ENSG00000271140,ENSG00000234421,ENSG00000225352
chr13	56353245	56353346	13:56353245-56353346	ENSG00000136149,ENSG00000286537,ENSG00000277047,ENSG00000278630,ENSG00000275071,ENSG00000264387,ENSG00000274090,ENSG00000228611,ENSG00000286709,ENSG00000228319,ENSG00000201665,ENSG00000227151,ENSG00000234278,ENSG00000271140,ENSG00000234421,ENSG00000225352
chr13	56400713	56401083	13:56400713-56401083	ENSG00000136149,ENSG00000287460,ENSG00000286537,ENSG00000277047,ENSG00000278630,ENSG00000275071,ENSG00000264387,ENSG00000274090,ENSG00000228611,ENSG00000286709,ENSG00000228319,ENSG00000201665,ENSG00000204918,ENSG00000227151,ENSG00000234278,ENSG00000271140,ENSG00000230009,ENSG00000234421,ENSG00000225352
chr13	56457933	56458068	13:56457933-56458068	ENSG00000277047,ENSG00000278630,ENSG00000275071,ENSG00000264387,ENSG00000228611,ENSG00000286709,ENSG00000228319,ENSG00000201665,ENSG00000227151,ENSG00000234278,ENSG00000225352
chr13	56459396	56459602	13:56459396-56459602	ENSG00000283126,ENSG00000286537,ENSG00000277047,ENSG00000278630,ENSG00000275071,ENSG00000264387,ENSG00000274090,ENSG00000228611,ENSG00000286709,ENSG00000228319,ENSG00000201665,ENSG00000204918,ENSG00000227151,ENSG00000234278,ENSG00000230009,ENSG00000234421,ENSG00000225352
chr13	57123685	57124055	13:57123685-57124055	ENSG00000286537,ENSG00000277047,ENSG00000278630,ENSG00000275071,ENSG00000264387,ENSG00000274090,ENSG00000228611,ENSG00000286709,ENSG00000228319,ENSG00000201665,ENSG00000204919,ENSG00000229665,ENSG00000204918,ENSG00000227151,ENSG00000234278,ENSG00000271140,ENSG00000230009,ENSG00000234421,ENSG00000225352
chr13	57629858	57630190	13:57629858-57630190	ENSG00000204918,ENSG00000118946,ENSG00000278722
chr13	57633570	57633705	13:57633570-57633705	ENSG00000204918,ENSG00000118946,ENSG00000278722
chr13	57740853	57741003	13:57740853-57741003	ENSG00000274090,ENSG00000228611,ENSG00000286709,ENSG00000228319,ENSG00000201665,ENSG00000204918,ENSG00000227151,ENSG00000234278,ENSG00000271140,ENSG00000230009,ENSG00000234421,ENSG00000225352,ENSG00000276208,ENSG00000222733,ENSG00000214335
chr13	57824253	57824412	13:57824253-57824412	ENSG00000286709,ENSG00000201665,ENSG00000204918,ENSG00000227151,ENSG00000234278,ENSG00000230009,ENSG00000234421,ENSG00000225352,ENSG00000277448,ENSG00000276208,ENSG00000222733,ENSG00000214335
chr13	57874450	57874894	13:57874450-57874894	ENSG00000274090,ENSG00000228611,ENSG00000286709,ENSG00000228319,ENSG00000201665,ENSG00000204918,ENSG00000227151,ENSG00000234278,ENSG00000271140,ENSG00000230009,ENSG00000234421,ENSG00000225352,ENSG00000202422,ENSG00000277448,ENSG00000276208,ENSG00000222733,ENSG00000214335,ENSG00000223717,ENSG00000232647,ENSG00000288015,ENSG00000227528,ENSG00000265745,ENSG00000238213,ENSG00000277549
chr13	57925404	57925506	13:57925404-57925506	ENSG00000228611,ENSG00000227151,ENSG00000234278,ENSG00000230009,ENSG00000234421,ENSG00000225352,ENSG00000202422,ENSG00000277448,ENSG00000276208,ENSG00000222733,ENSG00000214335
chr13	57982868	57983060	13:57982868-57983060	ENSG00000227151,ENSG00000234278,ENSG00000234421,ENSG00000225352,ENSG00000202422,ENSG00000276208,ENSG00000222733,ENSG00000214335
chr13	58018948	58019083	13:58018948-58019083	ENSG00000227151,ENSG00000234278,ENSG00000234421,ENSG00000225352,ENSG00000202422,ENSG00000277448,ENSG00000276208,ENSG00000222733,ENSG00000214335
chr13	58134260	58134398	13:58134260-58134398	ENSG00000227151,ENSG00000234278,ENSG00000277448,ENSG00000276208,ENSG00000222733,ENSG00000214335
chr13	58239320	58239486	13:58239320-58239486	ENSG00000277448,ENSG00000232954,ENSG00000276208
chr13	58239550	58240138	13:58239550-58240138	ENSG00000277448,ENSG00000232954,ENSG00000276208
chr13	58241252	58241440	13:58241252-58241440	ENSG00000277448,ENSG00000232954,ENSG00000276208,ENSG00000222733,ENSG00000214335
chr13	58247044	58247433	13:58247044-58247433	ENSG00000204918,ENSG00000227151,ENSG00000234278,ENSG00000271140,ENSG00000234421,ENSG00000225352,ENSG00000277448,ENSG00000232954,ENSG00000276208,ENSG00000222733,ENSG00000214335,ENSG00000232647,ENSG00000288015
chr13	58792935	58793247	13:58792935-58793247	ENSG00000227151,ENSG00000234278,ENSG00000225352,ENSG00000276208,ENSG00000222733,ENSG00000214335,ENSG00000223717,ENSG00000232647,ENSG00000288015,ENSG00000227528,ENSG00000265745,ENSG00000277549
chr13	58906722	58906919	13:58906722-58906919	ENSG00000276208,ENSG00000222733,ENSG00000214335,ENSG00000223717,ENSG00000232647,ENSG00000288015
chr13	58985945	58986128	13:58985945-58986128	ENSG00000276208,ENSG00000222733,ENSG00000214335,ENSG00000232647,ENSG00000288015
chr13	59016273	59016628	13:59016273-59016628	ENSG00000276208,ENSG00000222733,ENSG00000214335,ENSG00000223717,ENSG00000214281,ENSG00000232647,ENSG00000288015
chr13	59144889	59145003	13:59144889-59145003	ENSG00000222733,ENSG00000214335,ENSG00000232647,ENSG00000288015
chr13	59262090	59262315	13:59262090-59262315	ENSG00000288015,ENSG00000271190
chr13	59343232	59343471	13:59343232-59343471	ENSG00000222733,ENSG00000214335,ENSG00000232647,ENSG00000288015,ENSG00000239003,ENSG00000227528,ENSG00000265745,ENSG00000238213,ENSG00000277549
chr13	59344624	59344814	13:59344624-59344814	ENSG00000222733,ENSG00000214335,ENSG00000232647,ENSG00000288015,ENSG00000239003
chr13	59345193	59345851	13:59345193-59345851	ENSG00000227151,ENSG00000234278,ENSG00000234421,ENSG00000276208,ENSG00000222733,ENSG00000214335,ENSG00000223717,ENSG00000232647,ENSG00000288015,ENSG00000239003,ENSG00000227528,ENSG00000265745,ENSG00000223815,ENSG00000202151,ENSG00000238213,ENSG00000277549
chr13	59346968	59347127	13:59346968-59347127	ENSG00000232647,ENSG00000288015,ENSG00000239003,ENSG00000265745
chr13	59356676	59357055	13:59356676-59357055	ENSG00000232647,ENSG00000288015,ENSG00000239003,ENSG00000227528,ENSG00000265745,ENSG00000238213,ENSG00000277549
chr13	59391755	59391910	13:59391755-59391910	ENSG00000288015,ENSG00000239003,ENSG00000227528,ENSG00000265745,ENSG00000277549
chr13	59531890	59532011	13:59531890-59532011	ENSG00000239003,ENSG00000227528,ENSG00000265745,ENSG00000238213,ENSG00000277549
chr13	59658733	59658982	13:59658733-59658982	ENSG00000239003,ENSG00000227528,ENSG00000265745,ENSG00000202151,ENSG00000277549
chr13	59677940	59678429	13:59677940-59678429	ENSG00000239003,ENSG00000227528,ENSG00000265745,ENSG00000277549
chr13	59750875	59751194	13:59750875-59751194	ENSG00000139734,ENSG00000227528,ENSG00000265745,ENSG00000277549
chr13	60163706	60164742	13:60163706-60164742	ENSG00000139734,ENSG00000227528,ENSG00000265745,ENSG00000223815,ENSG00000202151,ENSG00000227336,ENSG00000238213,ENSG00000277549
chr13	60166094	60166353	13:60166094-60166353	ENSG00000139734,ENSG00000227528,ENSG00000265745,ENSG00000223815,ENSG00000202151,ENSG00000227336,ENSG00000238213,ENSG00000277549
chr13	60226640	60226783	13:60226640-60226783	ENSG00000227528,ENSG00000265745,ENSG00000223815,ENSG00000202151,ENSG00000227336,ENSG00000238213,ENSG00000277549
chr13	60395882	60398018	13:60395882-60398018	ENSG00000227528,ENSG00000265745,ENSG00000223815,ENSG00000202151,ENSG00000238213,ENSG00000277549,ENSG00000083544
chr13	60431220	60431365	13:60431220-60431365	ENSG00000227528,ENSG00000277549,ENSG00000083544
chr13	60627228	60627368	13:60627228-60627368	ENSG00000223076,ENSG00000225249,ENSG00000236608,ENSG00000228669
chr13	60654496	60654681	13:60654496-60654681	ENSG00000223076,ENSG00000225249,ENSG00000236608,ENSG00000279657,ENSG00000286469
chr13	60766052	60766426	13:60766052-60766426	ENSG00000238213,ENSG00000277549,ENSG00000223076,ENSG00000225249,ENSG00000236608,ENSG00000279657,ENSG00000206854,ENSG00000270856,ENSG00000229578,ENSG00000230142,ENSG00000276586,ENSG00000271465,ENSG00000286469,ENSG00000228669,ENSG00000273550
chr13	60790747	60790945	13:60790747-60790945	ENSG00000279657,ENSG00000206854
chr13	60869307	60869516	13:60869307-60869516	ENSG00000227528,ENSG00000223076,ENSG00000225249,ENSG00000279657,ENSG00000270856,ENSG00000229578,ENSG00000230142,ENSG00000271465,ENSG00000227564
chr13	60870324	60870523	13:60870324-60870523	ENSG00000279657,ENSG00000270856,ENSG00000229578,ENSG00000230142,ENSG00000228669,ENSG00000227564
chr13	60921422	60921540	13:60921422-60921540	ENSG00000227510
chr13	60969740	60969975	13:60969740-60969975	ENSG00000223076,ENSG00000279657,ENSG00000270856,ENSG00000229578,ENSG00000230142,ENSG00000271465,ENSG00000286469,ENSG00000228669,ENSG00000273550,ENSG00000227564,ENSG00000287996
chr13	61125673	61125794	13:61125673-61125794	ENSG00000266663,ENSG00000270856,ENSG00000229578,ENSG00000230142,ENSG00000276586,ENSG00000271465,ENSG00000228669,ENSG00000273550,ENSG00000227564,ENSG00000287996
chr13	61136179	61136392	13:61136179-61136392	ENSG00000266663,ENSG00000270856,ENSG00000229578,ENSG00000230142,ENSG00000276586,ENSG00000271465,ENSG00000286469,ENSG00000228669,ENSG00000273550,ENSG00000227564,ENSG00000287996
chr13	61144381	61144532	13:61144381-61144532	ENSG00000266663,ENSG00000270856,ENSG00000229578,ENSG00000230142,ENSG00000286469,ENSG00000273550,ENSG00000227564,ENSG00000287996
chr13	61162597	61163106	13:61162597-61163106	ENSG00000227528,ENSG00000265745,ENSG00000223076,ENSG00000279657,ENSG00000266663,ENSG00000234033,ENSG00000270856,ENSG00000229578,ENSG00000230142,ENSG00000276586,ENSG00000271465,ENSG00000286469,ENSG00000228669,ENSG00000273550,ENSG00000227564,ENSG00000287996
chr13	61180364	61180576	13:61180364-61180576	ENSG00000266663,ENSG00000270856,ENSG00000229578,ENSG00000230142,ENSG00000276586,ENSG00000271465,ENSG00000286469,ENSG00000228669,ENSG00000273550,ENSG00000227564,ENSG00000287996
chr13	61260570	61260721	13:61260570-61260721	ENSG00000266663,ENSG00000270856,ENSG00000229578,ENSG00000230142,ENSG00000276586,ENSG00000271465,ENSG00000286469,ENSG00000228669,ENSG00000273550,ENSG00000227564,ENSG00000287996,ENSG00000231061,ENSG00000274052,ENSG00000285764,ENSG00000237378
chr13	61262224	61262330	13:61262224-61262330	ENSG00000266663,ENSG00000270856,ENSG00000229578,ENSG00000230142,ENSG00000276586,ENSG00000271465,ENSG00000286469,ENSG00000228669,ENSG00000227564,ENSG00000287996,ENSG00000231061,ENSG00000274052,ENSG00000285764
chr13	61406432	61406578	13:61406432-61406578	ENSG00000280165,ENSG00000197991,ENSG00000279797,ENSG00000270856,ENSG00000230142,ENSG00000271465,ENSG00000286469,ENSG00000228669,ENSG00000273550,ENSG00000227564,ENSG00000231061,ENSG00000274052,ENSG00000285764,ENSG00000202478,ENSG00000213232,ENSG00000287128,ENSG00000219926,ENSG00000285566
chr13	61415000	61415396	13:61415000-61415396	ENSG00000280165,ENSG00000197991,ENSG00000279797,ENSG00000270856,ENSG00000229578,ENSG00000230142,ENSG00000276586,ENSG00000271465,ENSG00000286469,ENSG00000228669,ENSG00000227564,ENSG00000287996,ENSG00000231061,ENSG00000274052,ENSG00000285764,ENSG00000202478,ENSG00000213232,ENSG00000287128,ENSG00000219926
chr13	61415502	61415641	13:61415502-61415641	ENSG00000280165,ENSG00000197991,ENSG00000279797,ENSG00000274052
chr13	61685760	61685872	13:61685760-61685872	ENSG00000234033,ENSG00000270856,ENSG00000229578,ENSG00000230142,ENSG00000276586,ENSG00000271465,ENSG00000286469,ENSG00000228669,ENSG00000273550,ENSG00000227564,ENSG00000287996,ENSG00000231061,ENSG00000274052,ENSG00000285764,ENSG00000237378,ENSG00000202478,ENSG00000213232,ENSG00000287128,ENSG00000219926,ENSG00000285566,ENSG00000227674,ENSG00000237849
chr13	61708752	61708952	13:61708752-61708952	ENSG00000234033,ENSG00000270856,ENSG00000229578,ENSG00000230142,ENSG00000276586,ENSG00000271465,ENSG00000286469,ENSG00000228669,ENSG00000273550,ENSG00000227564,ENSG00000287996,ENSG00000231061,ENSG00000274052,ENSG00000285764,ENSG00000237378,ENSG00000202478,ENSG00000213232,ENSG00000287128,ENSG00000219926,ENSG00000285566,ENSG00000227674,ENSG00000237849
chr13	61728589	61728796	13:61728589-61728796	ENSG00000234033,ENSG00000270856,ENSG00000229578,ENSG00000230142,ENSG00000276586,ENSG00000271465,ENSG00000286469,ENSG00000228669,ENSG00000273550,ENSG00000227564,ENSG00000287996,ENSG00000231061,ENSG00000274052,ENSG00000285764,ENSG00000237378,ENSG00000202478,ENSG00000213232,ENSG00000287128,ENSG00000219926,ENSG00000285566,ENSG00000227674,ENSG00000237849
chr13	62320262	62320410	13:62320262-62320410	ENSG00000229578,ENSG00000230142,ENSG00000227611,ENSG00000229307,ENSG00000232105,ENSG00000276586,ENSG00000271465,ENSG00000286469,ENSG00000228669,ENSG00000273550,ENSG00000227564,ENSG00000287996,ENSG00000231061,ENSG00000274052,ENSG00000285764,ENSG00000237378,ENSG00000202478,ENSG00000213232,ENSG00000287128,ENSG00000219926,ENSG00000285566,ENSG00000227674,ENSG00000237849
chr13	65926782	65927123	13:65926782-65927123	ENSG00000234527,ENSG00000235737,ENSG00000231061,ENSG00000274052,ENSG00000285764,ENSG00000237378,ENSG00000202478,ENSG00000213232,ENSG00000287128,ENSG00000219926,ENSG00000285566,ENSG00000227674,ENSG00000237849,ENSG00000214269,ENSG00000214266,ENSG00000236565,ENSG00000234767,ENSG00000286395,ENSG00000263581,ENSG00000263561
chr13	65940737	65941142	13:65940737-65941142	ENSG00000234527,ENSG00000235737,ENSG00000231061,ENSG00000274052,ENSG00000285764,ENSG00000237378,ENSG00000202478,ENSG00000213232,ENSG00000287128,ENSG00000219926,ENSG00000285566,ENSG00000227674,ENSG00000237849,ENSG00000214269,ENSG00000214266,ENSG00000236565,ENSG00000234767,ENSG00000286395,ENSG00000263581,ENSG00000263561
chr13	66349430	66349647	13:66349430-66349647	ENSG00000234527,ENSG00000235737,ENSG00000227674,ENSG00000237849,ENSG00000214269,ENSG00000214266,ENSG00000236565,ENSG00000234767,ENSG00000263581,ENSG00000263561
chr13	66586567	66586746	13:66586567-66586746	ENSG00000214263,ENSG00000234527,ENSG00000235737,ENSG00000214269,ENSG00000214266,ENSG00000236565,ENSG00000234767,ENSG00000263561
chr13	66624374	66624598	13:66624374-66624598	ENSG00000225263,ENSG00000238500,ENSG00000234527,ENSG00000235737,ENSG00000214269,ENSG00000214266,ENSG00000236565,ENSG00000234767,ENSG00000263581,ENSG00000263561
chr13	66634524	66634651	13:66634524-66634651	ENSG00000238500,ENSG00000214269,ENSG00000263561
chr13	66745394	66745690	13:66745394-66745690	ENSG00000225263,ENSG00000228842,ENSG00000235737,ENSG00000214269,ENSG00000214266,ENSG00000236565,ENSG00000234767,ENSG00000263581,ENSG00000263561
chr13	66835064	66835390	13:66835064-66835390	ENSG00000228842,ENSG00000214266,ENSG00000236565
chr13	66835486	66835588	13:66835486-66835588	ENSG00000228842
chr13	66994139	66994646	13:66994139-66994646	ENSG00000233840,ENSG00000225263,ENSG00000236565,ENSG00000234767,ENSG00000263561
chr13	67075381	67075535	13:67075381-67075535	ENSG00000225263,ENSG00000214269,ENSG00000236565,ENSG00000263561
chr13	67099619	67099800	13:67099619-67099800	ENSG00000214263,ENSG00000285588,ENSG00000225263,ENSG00000214266,ENSG00000236565,ENSG00000263561
chr13	67130453	67130933	13:67130453-67130933	ENSG00000234765,ENSG00000226537,ENSG00000214263,ENSG00000285588,ENSG00000225263,ENSG00000234527,ENSG00000235737,ENSG00000214269,ENSG00000214266,ENSG00000236565,ENSG00000234767,ENSG00000263581,ENSG00000263561
chr13	67134433	67134730	13:67134433-67134730	ENSG00000285588,ENSG00000214266
chr13	67136159	67136475	13:67136159-67136475	ENSG00000285588,ENSG00000234527,ENSG00000235737,ENSG00000236565,ENSG00000263561
chr13	67139627	67139792	13:67139627-67139792	ENSG00000285588,ENSG00000234527,ENSG00000235737,ENSG00000236565,ENSG00000263561
chr13	67147346	67147617	13:67147346-67147617	ENSG00000214263,ENSG00000285588,ENSG00000225263,ENSG00000235737,ENSG00000214269,ENSG00000214266,ENSG00000236565,ENSG00000234767,ENSG00000263561
chr13	67147681	67147965	13:67147681-67147965	ENSG00000214263,ENSG00000285588,ENSG00000225263,ENSG00000214269,ENSG00000214266,ENSG00000236565,ENSG00000263561
chr13	67224165	67224522	13:67224165-67224522	ENSG00000214263,ENSG00000184226,ENSG00000214266,ENSG00000236565,ENSG00000263561
chr13	67227417	67227529	13:67227417-67227529	ENSG00000184226
chr13	67229635	67229775	13:67229635-67229775	ENSG00000184226
chr13	67230018	67231456	13:67230018-67231456	ENSG00000214263,ENSG00000234527,ENSG00000184226,ENSG00000235737,ENSG00000214269,ENSG00000214266,ENSG00000236565,ENSG00000234767,ENSG00000263561
chr13	67231528	67231648	13:67231528-67231648	ENSG00000214263,ENSG00000184226
chr13	67232518	67232623	13:67232518-67232623	ENSG00000214263,ENSG00000184226
chr13	67232701	67232811	13:67232701-67232811	ENSG00000184226
chr13	67314472	67314741	13:67314472-67314741	ENSG00000225501,ENSG00000236433,ENSG00000234765,ENSG00000231667,ENSG00000227969,ENSG00000230040,ENSG00000214263,ENSG00000235737,ENSG00000214269,ENSG00000214266,ENSG00000236565
chr13	67331509	67331813	13:67331509-67331813	ENSG00000230040,ENSG00000214263
chr13	67369960	67370221	13:67369960-67370221	ENSG00000227969,ENSG00000230040,ENSG00000214263,ENSG00000214269,ENSG00000214266
chr13	67373150	67373335	13:67373150-67373335	ENSG00000230040,ENSG00000214263,ENSG00000214269
chr13	67408895	67409113	13:67408895-67409113	ENSG00000232314,ENSG00000224640,ENSG00000225501,ENSG00000243671,ENSG00000229824,ENSG00000230405,ENSG00000236433,ENSG00000234765,ENSG00000226537,ENSG00000231667,ENSG00000227969,ENSG00000271287,ENSG00000287876,ENSG00000214263,ENSG00000214269,ENSG00000214266,ENSG00000236565,ENSG00000234767,ENSG00000263561
chr13	67416345	67416592	13:67416345-67416592	ENSG00000235221,ENSG00000225501,ENSG00000243671,ENSG00000229824,ENSG00000236433,ENSG00000234765,ENSG00000226537,ENSG00000231667,ENSG00000227969,ENSG00000287876,ENSG00000214263,ENSG00000235737,ENSG00000214269,ENSG00000214266,ENSG00000234767
chr13	67438592	67438736	13:67438592-67438736	ENSG00000224640,ENSG00000235221,ENSG00000225501,ENSG00000232380,ENSG00000243671,ENSG00000236433,ENSG00000229910,ENSG00000234765,ENSG00000226537,ENSG00000231667,ENSG00000227969,ENSG00000271287,ENSG00000287876,ENSG00000214263,ENSG00000214269,ENSG00000214266,ENSG00000236565
chr13	67464251	67464429	13:67464251-67464429	ENSG00000224640,ENSG00000235221,ENSG00000225501,ENSG00000243671,ENSG00000229824,ENSG00000236433,ENSG00000229910,ENSG00000234765,ENSG00000226537,ENSG00000231667,ENSG00000227969,ENSG00000271287,ENSG00000287876,ENSG00000214263,ENSG00000214266,ENSG00000263561
chr13	67574429	67575022	13:67574429-67575022	ENSG00000224640,ENSG00000235221,ENSG00000225501,ENSG00000232380,ENSG00000280580,ENSG00000243671,ENSG00000229824,ENSG00000230405,ENSG00000236433,ENSG00000229910,ENSG00000234765,ENSG00000226537,ENSG00000231667,ENSG00000227969,ENSG00000271287,ENSG00000287876,ENSG00000214266
chr13	67620096	67620208	13:67620096-67620208	ENSG00000224640,ENSG00000235221,ENSG00000232380,ENSG00000230405,ENSG00000236433,ENSG00000234765,ENSG00000226537,ENSG00000231667,ENSG00000227969,ENSG00000271287,ENSG00000287876
chr13	67752689	67753068	13:67752689-67753068	ENSG00000207495,ENSG00000224640,ENSG00000235221,ENSG00000225501,ENSG00000232380,ENSG00000280580,ENSG00000243671,ENSG00000229824,ENSG00000230405,ENSG00000236433,ENSG00000229910,ENSG00000234765,ENSG00000226537,ENSG00000231667,ENSG00000227969,ENSG00000271287,ENSG00000287876,ENSG00000214266
chr13	68025713	68025888	13:68025713-68025888	ENSG00000225501,ENSG00000236433,ENSG00000234765,ENSG00000286820,ENSG00000226537,ENSG00000231667,ENSG00000227969
chr13	68481242	68481445	13:68481242-68481445	ENSG00000226554,ENSG00000276841,ENSG00000202433,ENSG00000232314,ENSG00000207495,ENSG00000224640,ENSG00000235221,ENSG00000225501,ENSG00000232380,ENSG00000280580,ENSG00000281778,ENSG00000243671,ENSG00000229824,ENSG00000230405,ENSG00000236433,ENSG00000229910,ENSG00000234765,ENSG00000226537,ENSG00000231667,ENSG00000227969
chr13	68532496	68532632	13:68532496-68532632	ENSG00000226846,ENSG00000226554,ENSG00000232314,ENSG00000207495,ENSG00000224640,ENSG00000235221,ENSG00000225501,ENSG00000232380,ENSG00000280580,ENSG00000281778,ENSG00000243671,ENSG00000229824,ENSG00000230405,ENSG00000236433,ENSG00000229910,ENSG00000234765,ENSG00000231667
chr13	68551944	68552132	13:68551944-68552132	ENSG00000226846,ENSG00000226554,ENSG00000232314,ENSG00000207495,ENSG00000224640,ENSG00000235221,ENSG00000225501,ENSG00000232380,ENSG00000280580,ENSG00000281778,ENSG00000243671,ENSG00000229824,ENSG00000230405,ENSG00000236433,ENSG00000229910,ENSG00000234765,ENSG00000231667
chr13	68927526	68927674	13:68927526-68927674	ENSG00000225801,ENSG00000226846,ENSG00000226554,ENSG00000202433,ENSG00000232314,ENSG00000207495,ENSG00000224640,ENSG00000235221,ENSG00000225501,ENSG00000232380,ENSG00000280580,ENSG00000281778,ENSG00000243671,ENSG00000229824,ENSG00000230405,ENSG00000236433,ENSG00000229910,ENSG00000234765
chr13	70080044	70080343	13:70080044-70080343	ENSG00000278113,ENSG00000251715,ENSG00000227952,ENSG00000212377,ENSG00000232881,ENSG00000233460,ENSG00000237816,ENSG00000236534,ENSG00000276644,ENSG00000225801,ENSG00000226846,ENSG00000226554,ENSG00000276841,ENSG00000202433,ENSG00000288330,ENSG00000230223,ENSG00000232314,ENSG00000207495,ENSG00000150361,ENSG00000224640,ENSG00000235221,ENSG00000225501,ENSG00000232380
chr13	70090197	70090297	13:70090197-70090297	ENSG00000225801,ENSG00000226846,ENSG00000226554,ENSG00000276841,ENSG00000202433,ENSG00000288330,ENSG00000230223,ENSG00000232314,ENSG00000207495,ENSG00000150361
chr13	70310852	70310985	13:70310852-70310985	ENSG00000199282,ENSG00000278113,ENSG00000251715,ENSG00000227952,ENSG00000212377,ENSG00000232881,ENSG00000233460,ENSG00000237816,ENSG00000236534,ENSG00000276644,ENSG00000225801,ENSG00000226846,ENSG00000226554,ENSG00000276841,ENSG00000202433,ENSG00000288330,ENSG00000230223,ENSG00000232314,ENSG00000207495,ENSG00000150361,ENSG00000224640,ENSG00000235221
chr13	72727139	72728129	13:72727139-72728129	ENSG00000083535,ENSG00000083520,ENSG00000136122,ENSG00000204899,ENSG00000206922,ENSG00000226617,ENSG00000199282,ENSG00000278113,ENSG00000251715,ENSG00000227952,ENSG00000212377,ENSG00000232881,ENSG00000233460,ENSG00000237816,ENSG00000236534,ENSG00000276644,ENSG00000225801,ENSG00000226846,ENSG00000226554
chr13	72781504	72782420	13:72781504-72782420	ENSG00000206697,ENSG00000083535,ENSG00000083520,ENSG00000136122,ENSG00000204899,ENSG00000206922,ENSG00000226617,ENSG00000199282,ENSG00000278113,ENSG00000251715,ENSG00000227952,ENSG00000212377,ENSG00000232881,ENSG00000233460,ENSG00000237816,ENSG00000236534,ENSG00000276644,ENSG00000225801,ENSG00000226846
chr13	72792090	72792314	13:72792090-72792314	ENSG00000083535,ENSG00000083520,ENSG00000206922,ENSG00000226617,ENSG00000199282,ENSG00000278113,ENSG00000212377,ENSG00000232881,ENSG00000233460,ENSG00000237816,ENSG00000236534,ENSG00000276644,ENSG00000225801
chr13	72839958	72840073	13:72839958-72840073	ENSG00000229708,ENSG00000279754,ENSG00000206697,ENSG00000201253,ENSG00000200267,ENSG00000236972,ENSG00000232041,ENSG00000199381,ENSG00000206922,ENSG00000226617,ENSG00000199282,ENSG00000278113,ENSG00000251715,ENSG00000227952,ENSG00000212377,ENSG00000232881,ENSG00000233460,ENSG00000237816,ENSG00000236534,ENSG00000276644,ENSG00000225801
chr13	72891583	72891698	13:72891583-72891698	ENSG00000206697,ENSG00000201253,ENSG00000200267,ENSG00000236972,ENSG00000232041,ENSG00000199381,ENSG00000083535,ENSG00000206922,ENSG00000226617,ENSG00000199282,ENSG00000278113,ENSG00000251715,ENSG00000227952,ENSG00000212377,ENSG00000232881,ENSG00000233460,ENSG00000237816,ENSG00000236534,ENSG00000276644,ENSG00000225801
chr13	72920134	72920425	13:72920134-72920425	ENSG00000229708,ENSG00000279754,ENSG00000206697,ENSG00000201253,ENSG00000200267,ENSG00000236972,ENSG00000232041,ENSG00000199381,ENSG00000206922,ENSG00000226617,ENSG00000199282,ENSG00000278113,ENSG00000251715,ENSG00000227952,ENSG00000212377,ENSG00000232881,ENSG00000233460,ENSG00000237816,ENSG00000236534,ENSG00000276644,ENSG00000225801,ENSG00000226846,ENSG00000226554
chr13	73058612	73059780	13:73058612-73059780	ENSG00000229708,ENSG00000279754,ENSG00000206697,ENSG00000201253,ENSG00000200267,ENSG00000236972,ENSG00000102554,ENSG00000232041,ENSG00000199282,ENSG00000278113,ENSG00000251715,ENSG00000227952,ENSG00000212377,ENSG00000232881,ENSG00000233460,ENSG00000237816,ENSG00000236534,ENSG00000276644,ENSG00000225801,ENSG00000226554
chr13	73482691	73482829	13:73482691-73482829	ENSG00000228295,ENSG00000229708,ENSG00000279754,ENSG00000206697,ENSG00000201253,ENSG00000200267,ENSG00000236972,ENSG00000199282,ENSG00000278113,ENSG00000251715,ENSG00000227952,ENSG00000212377,ENSG00000232881,ENSG00000233460,ENSG00000237816,ENSG00000236534,ENSG00000276644,ENSG00000225801
chr13	73508913	73509111	13:73508913-73509111	ENSG00000228295,ENSG00000229708,ENSG00000279754,ENSG00000206697,ENSG00000201253,ENSG00000200267,ENSG00000236972,ENSG00000199282,ENSG00000278113,ENSG00000251715,ENSG00000227952,ENSG00000212377,ENSG00000232881,ENSG00000237816,ENSG00000236534,ENSG00000276644
chr13	73531089	73531382	13:73531089-73531382	ENSG00000228295,ENSG00000224853,ENSG00000229708,ENSG00000279754,ENSG00000206697,ENSG00000201253,ENSG00000200267,ENSG00000236972,ENSG00000232041,ENSG00000199282,ENSG00000278113,ENSG00000251715,ENSG00000227952,ENSG00000212377,ENSG00000232881,ENSG00000233460,ENSG00000237816,ENSG00000236534,ENSG00000276644
chr13	73658375	73658499	13:73658375-73658499	ENSG00000228295,ENSG00000224853
chr13	73667824	73668073	13:73667824-73668073	ENSG00000228295,ENSG00000224853,ENSG00000279754,ENSG00000201253
chr13	73708503	73708646	13:73708503-73708646	ENSG00000228295,ENSG00000229708,ENSG00000279754,ENSG00000206697,ENSG00000201253,ENSG00000200267,ENSG00000236972,ENSG00000232041,ENSG00000278113,ENSG00000251715,ENSG00000227952,ENSG00000236534,ENSG00000225801
chr13	73766080	73766211	13:73766080-73766211	ENSG00000280348,ENSG00000236534
chr13	73767617	73767730	13:73767617-73767730	ENSG00000280348,ENSG00000236534
chr13	73871560	73871714	13:73871560-73871714	ENSG00000279463,ENSG00000280348
chr13	73939987	73940433	13:73939987-73940433	ENSG00000214249,ENSG00000225944,ENSG00000281167,ENSG00000226240,ENSG00000177596,ENSG00000232701,ENSG00000235532,ENSG00000279463,ENSG00000280348,ENSG00000279754,ENSG00000201253,ENSG00000199282,ENSG00000278113,ENSG00000251715,ENSG00000227952,ENSG00000212377,ENSG00000232881,ENSG00000233460,ENSG00000237816,ENSG00000236534,ENSG00000276644
chr13	73945914	73946115	13:73945914-73946115	ENSG00000281167,ENSG00000226240,ENSG00000177596,ENSG00000232701,ENSG00000235532,ENSG00000279463,ENSG00000280348
chr13	73983103	73983480	13:73983103-73983480	ENSG00000225944,ENSG00000281167,ENSG00000226240,ENSG00000177596,ENSG00000232701,ENSG00000235532,ENSG00000279463,ENSG00000280348,ENSG00000118922,ENSG00000199282,ENSG00000278113,ENSG00000251715,ENSG00000227952,ENSG00000212377,ENSG00000233460,ENSG00000236534,ENSG00000276644
chr13	73984277	73984542	13:73984277-73984542	ENSG00000281167,ENSG00000226240,ENSG00000177596,ENSG00000235532,ENSG00000279463,ENSG00000280348,ENSG00000118922,ENSG00000199282,ENSG00000251715,ENSG00000227952,ENSG00000233460
chr13	73985043	73985160	13:73985043-73985160	ENSG00000118922,ENSG00000236534
chr13	73985250	73985472	13:73985250-73985472	ENSG00000118922,ENSG00000236534
chr13	74040316	74040475	13:74040316-74040475	ENSG00000281167,ENSG00000226240,ENSG00000177596,ENSG00000232701,ENSG00000235532,ENSG00000279463,ENSG00000280348,ENSG00000278113,ENSG00000251715,ENSG00000227952,ENSG00000212377,ENSG00000237816,ENSG00000236534,ENSG00000276644
chr13	74056963	74057107	13:74056963-74057107	ENSG00000279463
chr13	74057282	74057450	13:74057282-74057450	ENSG00000279463
chr13	74062906	74063363	13:74062906-74063363	ENSG00000225944,ENSG00000281167,ENSG00000226240,ENSG00000177596,ENSG00000232701,ENSG00000235532,ENSG00000279463,ENSG00000280348,ENSG00000199282,ENSG00000278113,ENSG00000251715,ENSG00000227952,ENSG00000212377,ENSG00000232881
chr13	74131252	74131492	13:74131252-74131492	ENSG00000235532,ENSG00000279463,ENSG00000118922
chr13	74132287	74132409	13:74132287-74132409	ENSG00000235532,ENSG00000279463,ENSG00000118922
chr13	74132891	74133357	13:74132891-74133357	ENSG00000235532,ENSG00000279463,ENSG00000280348,ENSG00000118922
chr13	74133458	74136004	13:74133458-74136004	ENSG00000214249,ENSG00000281167,ENSG00000226240,ENSG00000177596,ENSG00000232701,ENSG00000206617,ENSG00000286330,ENSG00000235532,ENSG00000279463,ENSG00000280348,ENSG00000118922,ENSG00000233460
chr13	74136121	74136283	13:74136121-74136283	ENSG00000235532,ENSG00000118922
chr13	74151986	74152112	13:74151986-74152112	ENSG00000281167,ENSG00000226240,ENSG00000177596,ENSG00000232701,ENSG00000235532,ENSG00000279463,ENSG00000280348
chr13	74168294	74168635	13:74168294-74168635	ENSG00000225944,ENSG00000281167,ENSG00000226240,ENSG00000177596,ENSG00000232701,ENSG00000235532,ENSG00000280348,ENSG00000236534
chr13	74187689	74187852	13:74187689-74187852	ENSG00000281167,ENSG00000226240,ENSG00000177596,ENSG00000232701,ENSG00000235532
chr13	74287014	74287199	13:74287014-74287199	ENSG00000232701,ENSG00000206617,ENSG00000286330,ENSG00000235532,ENSG00000279463
chr13	74290378	74290713	13:74290378-74290713	ENSG00000281167,ENSG00000226240,ENSG00000177596,ENSG00000232701,ENSG00000206617,ENSG00000286330,ENSG00000235532,ENSG00000280348
chr13	74575708	74576119	13:74575708-74576119	ENSG00000223880,ENSG00000214249,ENSG00000225944,ENSG00000236678,ENSG00000281167,ENSG00000226240,ENSG00000177596,ENSG00000232701,ENSG00000199282,ENSG00000278113,ENSG00000251715,ENSG00000227952,ENSG00000212377
chr13	74930562	74930691	13:74930562-74930691	ENSG00000214249,ENSG00000206812,ENSG00000225944,ENSG00000281167,ENSG00000226240,ENSG00000177596,ENSG00000199282
chr13	75123558	75123670	13:75123558-75123670	ENSG00000223880,ENSG00000214249,ENSG00000226665,ENSG00000206812,ENSG00000225944,ENSG00000226240,ENSG00000177596
chr13	75194820	75195062	13:75194820-75195062	ENSG00000223880,ENSG00000214249,ENSG00000226665,ENSG00000206812,ENSG00000225944,ENSG00000281167,ENSG00000226240,ENSG00000177596,ENSG00000232701
chr13	75219712	75219982	13:75219712-75219982	ENSG00000223880,ENSG00000214249,ENSG00000226665,ENSG00000206812,ENSG00000225944,ENSG00000281167,ENSG00000226240,ENSG00000177596,ENSG00000232701
chr13	75326278	75326595	13:75326278-75326595	ENSG00000136111
chr13	75326638	75326968	13:75326638-75326968	ENSG00000136111
chr13	75349003	75349344	13:75349003-75349344	ENSG00000136111
chr13	75353723	75354021	13:75353723-75354021	ENSG00000136111,ENSG00000223880,ENSG00000214249
chr13	75358035	75358290	13:75358035-75358290	ENSG00000223880
chr13	75365759	75366237	13:75365759-75366237	ENSG00000225203,ENSG00000136111,ENSG00000223880
chr13	75370083	75370270	13:75370083-75370270	ENSG00000225203,ENSG00000136111
chr13	75385084	75385515	13:75385084-75385515	ENSG00000225203
chr13	75402759	75403214	13:75402759-75403214	ENSG00000225203,ENSG00000223880,ENSG00000214249
chr13	75404885	75405027	13:75404885-75405027	-
chr13	75406446	75406575	13:75406446-75406575	-
chr13	75410154	75410694	13:75410154-75410694	ENSG00000225203,ENSG00000223880
chr13	75414098	75414281	13:75414098-75414281	-
chr13	75417069	75417247	13:75417069-75417247	-
chr13	75419667	75420125	13:75419667-75420125	-
chr13	75430778	75431038	13:75430778-75431038	-
chr13	75432815	75432985	13:75432815-75432985	-
chr13	75437730	75437885	13:75437730-75437885	-
chr13	75443040	75443213	13:75443040-75443213	-
chr13	75443482	75443589	13:75443482-75443589	-
chr13	75443634	75443760	13:75443634-75443760	-
chr13	75446091	75446507	13:75446091-75446507	-
chr13	75458927	75459285	13:75458927-75459285	-
chr13	75480650	75482730	13:75480650-75482730	ENSG00000261553,ENSG00000118939,ENSG00000188243,ENSG00000136111
chr13	75537481	75538336	13:75537481-75538336	ENSG00000261553,ENSG00000118939,ENSG00000188243
chr13	75549191	75550140	13:75549191-75550140	ENSG00000261553,ENSG00000118939,ENSG00000188243
chr13	75581959	75582164	13:75581959-75582164	ENSG00000230902,ENSG00000228444,ENSG00000261553,ENSG00000118939
chr13	75635915	75636381	13:75635915-75636381	ENSG00000228444,ENSG00000136153,ENSG00000261105
chr13	75760239	75760797	13:75760239-75760797	ENSG00000230902,ENSG00000136153
chr13	75762657	75762854	13:75762657-75762854	ENSG00000136153
chr13	75763132	75763235	13:75763132-75763235	ENSG00000136153
chr13	75764350	75764513	13:75764350-75764513	ENSG00000136153
chr13	75788517	75788999	13:75788517-75788999	ENSG00000230902,ENSG00000136153
chr13	75789518	75789746	13:75789518-75789746	ENSG00000230902,ENSG00000136153
chr13	75792454	75793015	13:75792454-75793015	ENSG00000230902,ENSG00000136153
chr13	75800680	75800790	13:75800680-75800790	ENSG00000136153
chr13	75803151	75803474	13:75803151-75803474	ENSG00000230902,ENSG00000136153
chr13	75803665	75803852	13:75803665-75803852	ENSG00000136153
chr13	75803968	75804434	13:75803968-75804434	ENSG00000230902,ENSG00000136153
chr13	75806170	75806408	13:75806170-75806408	ENSG00000230902,ENSG00000136153
chr13	75807126	75807251	13:75807126-75807251	ENSG00000136153
chr13	75807549	75807692	13:75807549-75807692	ENSG00000136153
chr13	75812906	75813195	13:75812906-75813195	ENSG00000136153
chr13	75813385	75813741	13:75813385-75813741	ENSG00000230902,ENSG00000136153
chr13	75860594	75860856	13:75860594-75860856	ENSG00000178734,ENSG00000230902
chr13	75861032	75861240	13:75861032-75861240	ENSG00000178734,ENSG00000230902
chr13	75864435	75864558	13:75864435-75864558	ENSG00000178734,ENSG00000230902
chr13	75876498	75876658	13:75876498-75876658	ENSG00000102794,ENSG00000118903,ENSG00000223458,ENSG00000178734,ENSG00000230902
chr13	75901626	75901797	13:75901626-75901797	ENSG00000102794,ENSG00000118903,ENSG00000243274,ENSG00000261206
chr13	75902851	75903036	13:75902851-75903036	ENSG00000102794,ENSG00000118903,ENSG00000243274,ENSG00000261206
chr13	75908239	75908389	13:75908239-75908389	ENSG00000118903,ENSG00000243274,ENSG00000261206
chr13	75920676	75920802	13:75920676-75920802	ENSG00000102794,ENSG00000118903,ENSG00000243274,ENSG00000261206
chr13	76005589	76005717	13:76005589-76005717	ENSG00000243274,ENSG00000224933,ENSG00000261206
chr13	76014733	76014838	13:76014733-76014838	ENSG00000243274,ENSG00000224933
chr13	76019494	76019594	13:76019494-76019594	ENSG00000243274,ENSG00000224933
chr13	76210375	76210533	13:76210375-76210533	ENSG00000118903,ENSG00000243274
chr13	76225879	76226119	13:76225879-76226119	ENSG00000102794,ENSG00000118903,ENSG00000243274
chr13	76239408	76239543	13:76239408-76239543	ENSG00000118903,ENSG00000243274
chr13	76293869	76294004	13:76293869-76294004	ENSG00000243274
chr13	76295578	76295704	13:76295578-76295704	ENSG00000243274
chr13	76337540	76337735	13:76337540-76337735	ENSG00000102794,ENSG00000118903,ENSG00000243274
chr13	76473605	76473801	13:76473605-76473801	ENSG00000102794,ENSG00000118903,ENSG00000284809,ENSG00000285572,ENSG00000243274,ENSG00000223458,ENSG00000178734,ENSG00000230902
chr13	76672604	76672705	13:76672604-76672705	ENSG00000102794,ENSG00000118903,ENSG00000284809,ENSG00000287018,ENSG00000285572
chr13	76758410	76758510	13:76758410-76758510	ENSG00000102794,ENSG00000284809,ENSG00000287018,ENSG00000285572
chr13	76861980	76862145	13:76861980-76862145	ENSG00000102794,ENSG00000118903,ENSG00000284809,ENSG00000285572
chr13	76885177	76885365	13:76885177-76885365	ENSG00000102794,ENSG00000118903,ENSG00000278727,ENSG00000178695,ENSG00000284809,ENSG00000287018,ENSG00000285572
chr13	76885399	76887008	13:76885399-76887008	ENSG00000102794,ENSG00000118903,ENSG00000278727,ENSG00000178695,ENSG00000284809,ENSG00000287018,ENSG00000285572
chr13	76980185	76980341	13:76980185-76980341	ENSG00000102805,ENSG00000228002,ENSG00000233873,ENSG00000102794,ENSG00000118903
chr13	76991509	76992611	13:76991509-76992611	ENSG00000005812,ENSG00000283208,ENSG00000102805,ENSG00000228002,ENSG00000233873,ENSG00000102794,ENSG00000118903
chr13	76992706	76992944	13:76992706-76992944	ENSG00000283208,ENSG00000102805,ENSG00000228002,ENSG00000233873
chr13	77008482	77008695	13:77008482-77008695	ENSG00000005812,ENSG00000283208,ENSG00000102805
chr13	77009064	77009216	13:77009064-77009216	ENSG00000005812,ENSG00000283208,ENSG00000102805
chr13	77025458	77025768	13:77025458-77025768	ENSG00000274898,ENSG00000236051,ENSG00000005812
chr13	77026180	77027586	13:77026180-77027586	ENSG00000229521,ENSG00000274898,ENSG00000236051,ENSG00000005812,ENSG00000283208,ENSG00000102805,ENSG00000102794,ENSG00000118903
chr13	77028297	77028579	13:77028297-77028579	ENSG00000229521,ENSG00000274898,ENSG00000236051,ENSG00000005812,ENSG00000102805
chr13	77067586	77067828	13:77067586-77067828	ENSG00000229521,ENSG00000236051
chr13	77196085	77196715	13:77196085-77196715	ENSG00000227922,ENSG00000206800,ENSG00000224347,ENSG00000287270,ENSG00000285714,ENSG00000229521,ENSG00000236051
chr13	77326331	77327406	13:77326331-77327406	ENSG00000206800,ENSG00000224347,ENSG00000285714,ENSG00000288716,ENSG00000229521,ENSG00000005810
chr13	77329106	77329580	13:77329106-77329580	ENSG00000285714,ENSG00000288716,ENSG00000005810
chr13	77329621	77330123	13:77329621-77330123	ENSG00000285714,ENSG00000288716,ENSG00000005810
chr13	77478244	77478473	13:77478244-77478473	ENSG00000285746,ENSG00000206800,ENSG00000224347,ENSG00000287270,ENSG00000285714
chr13	77544499	77544646	13:77544499-77544646	ENSG00000285746,ENSG00000227922,ENSG00000206800,ENSG00000224347,ENSG00000287270,ENSG00000136155,ENSG00000285714
chr13	77697267	77698129	13:77697267-77698129	ENSG00000271386,ENSG00000266325,ENSG00000139737,ENSG00000285746,ENSG00000227922,ENSG00000206800,ENSG00000224347,ENSG00000287270,ENSG00000285714
chr13	77698205	77698443	13:77698205-77698443	ENSG00000266325,ENSG00000139737,ENSG00000285746,ENSG00000227922,ENSG00000206800,ENSG00000224347,ENSG00000287270
chr13	77751948	77752068	13:77751948-77752068	ENSG00000139737,ENSG00000285746,ENSG00000227922,ENSG00000206800,ENSG00000224347,ENSG00000287270
chr13	77779574	77779731	13:77779574-77779731	ENSG00000271386,ENSG00000229249,ENSG00000243035,ENSG00000225579,ENSG00000285746,ENSG00000227922,ENSG00000206800,ENSG00000224347,ENSG00000287270
chr13	77865705	77865904	13:77865705-77865904	ENSG00000225427,ENSG00000229865,ENSG00000200686,ENSG00000271386,ENSG00000235625,ENSG00000229249,ENSG00000236133,ENSG00000243035,ENSG00000234377,ENSG00000225579,ENSG00000285746,ENSG00000227922,ENSG00000206800,ENSG00000224347,ENSG00000287270
chr13	77918757	77919192	13:77918757-77919192	ENSG00000229249,ENSG00000243035,ENSG00000234377,ENSG00000136160
chr13	77919421	77919575	13:77919421-77919575	ENSG00000229249,ENSG00000243035,ENSG00000234377,ENSG00000136160
chr13	77980713	77980904	13:77980713-77980904	ENSG00000229249,ENSG00000236133,ENSG00000243035,ENSG00000233379,ENSG00000234377,ENSG00000136160
chr13	78137764	78137956	13:78137764-78137956	ENSG00000226670,ENSG00000236277,ENSG00000230584,ENSG00000215357,ENSG00000225427,ENSG00000237109,ENSG00000224686,ENSG00000229865,ENSG00000200686,ENSG00000271386,ENSG00000235625,ENSG00000229249,ENSG00000243035,ENSG00000234377,ENSG00000285746,ENSG00000227922,ENSG00000206800
chr13	78603579	78603692	13:78603579-78603692	ENSG00000237109,ENSG00000152192,ENSG00000271776,ENSG00000224686,ENSG00000229865,ENSG00000200686
chr13	78650435	78650543	13:78650435-78650543	ENSG00000225427,ENSG00000237109,ENSG00000152193,ENSG00000224686,ENSG00000229865,ENSG00000200686,ENSG00000271386,ENSG00000235625
chr13	78658782	78659285	13:78658782-78659285	ENSG00000236277,ENSG00000230584,ENSG00000215357,ENSG00000225427,ENSG00000237109,ENSG00000152193,ENSG00000152192,ENSG00000271776,ENSG00000224686,ENSG00000229865,ENSG00000200686,ENSG00000271386,ENSG00000235625,ENSG00000229249
chr13	78679372	78679675	13:78679372-78679675	ENSG00000236277,ENSG00000230584,ENSG00000215357,ENSG00000225427,ENSG00000237109,ENSG00000224686,ENSG00000229865,ENSG00000200686,ENSG00000271386,ENSG00000235625,ENSG00000229249
chr13	78978529	78978650	13:78978529-78978650	ENSG00000226670,ENSG00000236277,ENSG00000230584,ENSG00000215357,ENSG00000225427,ENSG00000237109,ENSG00000224686,ENSG00000229865,ENSG00000200686,ENSG00000271386,ENSG00000235625
chr13	79314648	79314927	13:79314648-79314927	ENSG00000252496,ENSG00000226670,ENSG00000236277
chr13	79379408	79379510	13:79379408-79379510	ENSG00000252496,ENSG00000139746
chr13	79405534	79406762	13:79405534-79406762	ENSG00000227354,ENSG00000252496,ENSG00000139746
chr13	79478001	79478413	13:79478001-79478413	ENSG00000227676,ENSG00000102471,ENSG00000232132
chr13	79480916	79481775	13:79480916-79481775	ENSG00000227676,ENSG00000102471,ENSG00000232132,ENSG00000252496
chr13	79485281	79485446	13:79485281-79485446	ENSG00000102471,ENSG00000232132
chr13	79527558	79527668	13:79527558-79527668	ENSG00000227676
chr13	79527774	79527974	13:79527774-79527974	ENSG00000227676,ENSG00000252496
chr13	79528486	79528656	13:79528486-79528656	ENSG00000227676,ENSG00000252496
chr13	79534675	79535017	13:79534675-79535017	ENSG00000227676,ENSG00000252496,ENSG00000226670,ENSG00000236277
chr13	79631339	79631568	13:79631339-79631568	ENSG00000214182,ENSG00000285902,ENSG00000227676,ENSG00000236277,ENSG00000215357
chr13	79637087	79637598	13:79637087-79637598	ENSG00000237148,ENSG00000222486,ENSG00000260094,ENSG00000285902,ENSG00000227676,ENSG00000226670,ENSG00000236277,ENSG00000230584,ENSG00000237109,ENSG00000200686,ENSG00000271386
chr13	79642712	79642878	13:79642712-79642878	ENSG00000237148,ENSG00000285902,ENSG00000227676,ENSG00000200686
chr13	79658606	79658897	13:79658606-79658897	ENSG00000227676,ENSG00000226670
chr13	79659293	79659460	13:79659293-79659460	ENSG00000227676,ENSG00000226670
chr13	79662737	79662927	13:79662737-79662927	-
chr13	79662975	79663169	13:79662975-79663169	ENSG00000227676
chr13	79663370	79663838	13:79663370-79663838	ENSG00000270415,ENSG00000227676,ENSG00000236277
chr13	79663927	79664533	13:79663927-79664533	ENSG00000237148,ENSG00000229309,ENSG00000270415,ENSG00000229175,ENSG00000227676,ENSG00000236277,ENSG00000230584,ENSG00000215357,ENSG00000225427
chr13	79673441	79673556	13:79673441-79673556	-
chr13	79676075	79676554	13:79676075-79676554	ENSG00000222486,ENSG00000229246,ENSG00000286746,ENSG00000202398,ENSG00000229175,ENSG00000227676
chr13	79679414	79679530	13:79679414-79679530	ENSG00000229246,ENSG00000286746,ENSG00000202398,ENSG00000227676
chr13	79723545	79723740	13:79723545-79723740	ENSG00000237148,ENSG00000222486,ENSG00000270415,ENSG00000229175,ENSG00000227676,ENSG00000236277
chr13	79749982	79750473	13:79749982-79750473	ENSG00000214182,ENSG00000222486,ENSG00000229309,ENSG00000270415,ENSG00000229175,ENSG00000226670,ENSG00000236277,ENSG00000230584,ENSG00000215357,ENSG00000225427,ENSG00000229865,ENSG00000271386
chr13	79775891	79776040	13:79775891-79776040	ENSG00000202398,ENSG00000229175
chr13	79779907	79780069	13:79779907-79780069	ENSG00000286746,ENSG00000202398,ENSG00000229175
chr13	79782863	79783222	13:79782863-79783222	ENSG00000214182,ENSG00000237148,ENSG00000222486,ENSG00000229309,ENSG00000260094,ENSG00000270415,ENSG00000229246,ENSG00000231222,ENSG00000286746,ENSG00000202398,ENSG00000281721,ENSG00000229175,ENSG00000229011,ENSG00000227676,ENSG00000226670,ENSG00000236277,ENSG00000230584,ENSG00000215357,ENSG00000225427,ENSG00000224686,ENSG00000200686,ENSG00000271386,ENSG00000235625
chr13	79799203	79799308	13:79799203-79799308	ENSG00000229175,ENSG00000229011
chr13	79898570	79898795	13:79898570-79898795	ENSG00000229309,ENSG00000229175
chr13	80022301	80022403	13:80022301-80022403	ENSG00000281721,ENSG00000284196
chr13	80030590	80030770	13:80030590-80030770	ENSG00000281721,ENSG00000284196
chr13	80048833	80049113	13:80048833-80049113	ENSG00000214182,ENSG00000237148,ENSG00000222486,ENSG00000229309,ENSG00000260094,ENSG00000270415,ENSG00000202398,ENSG00000281721,ENSG00000284196,ENSG00000229175,ENSG00000227676,ENSG00000226670,ENSG00000235625
chr13	80131332	80131504	13:80131332-80131504	ENSG00000285684,ENSG00000284196
chr13	80132753	80133424	13:80132753-80133424	ENSG00000214182,ENSG00000237148,ENSG00000222486,ENSG00000260094,ENSG00000270415,ENSG00000285684,ENSG00000281721,ENSG00000284196,ENSG00000229175
chr13	80141238	80141632	13:80141238-80141632	ENSG00000285684,ENSG00000284196
chr13	80236022	80236183	13:80236022-80236183	ENSG00000222486
chr13	80310104	80310262	13:80310104-80310262	ENSG00000237148,ENSG00000222486
chr13	80336855	80337768	13:80336855-80337768	ENSG00000202398,ENSG00000136158
chr13	80338704	80339508	13:80338704-80339508	ENSG00000229246,ENSG00000286746,ENSG00000202398,ENSG00000136158,ENSG00000284196,ENSG00000229175
chr13	80339872	80340694	13:80339872-80340694	ENSG00000229246,ENSG00000286746,ENSG00000202398,ENSG00000136158
chr13	80340819	80342047	13:80340819-80342047	ENSG00000237148,ENSG00000222486,ENSG00000229309,ENSG00000260094,ENSG00000270415,ENSG00000229246,ENSG00000286746,ENSG00000227862,ENSG00000202398,ENSG00000136158,ENSG00000281721,ENSG00000284196,ENSG00000229175
chr13	80342409	80343345	13:80342409-80343345	ENSG00000229246,ENSG00000286746,ENSG00000202398,ENSG00000136158
chr13	80469892	80470213	13:80469892-80470213	ENSG00000237099,ENSG00000214182,ENSG00000237148,ENSG00000222486,ENSG00000229309,ENSG00000260094,ENSG00000270415,ENSG00000229246,ENSG00000231222,ENSG00000286746,ENSG00000227862,ENSG00000202398,ENSG00000226670,ENSG00000225427
chr13	80478121	80478318	13:80478121-80478318	ENSG00000222486,ENSG00000227862
chr13	80502437	80502642	13:80502437-80502642	ENSG00000237099,ENSG00000214182,ENSG00000237148,ENSG00000222486,ENSG00000229309,ENSG00000260094,ENSG00000270415,ENSG00000231222,ENSG00000227862
chr13	80571398	80571661	13:80571398-80571661	ENSG00000237099,ENSG00000214182,ENSG00000237148,ENSG00000222486,ENSG00000229309,ENSG00000260094,ENSG00000270415,ENSG00000229246,ENSG00000231222,ENSG00000286746,ENSG00000227862,ENSG00000202398,ENSG00000226670,ENSG00000236277
chr13	80654712	80655017	13:80654712-80655017	ENSG00000214182,ENSG00000237148,ENSG00000229309,ENSG00000260094,ENSG00000270415,ENSG00000226683,ENSG00000227862
chr13	80716541	80716797	13:80716541-80716797	ENSG00000237099,ENSG00000214182,ENSG00000237148,ENSG00000222486,ENSG00000229309,ENSG00000260094,ENSG00000270415,ENSG00000229246,ENSG00000231222,ENSG00000286746,ENSG00000227862
chr13	80716892	80717005	13:80716892-80717005	ENSG00000214182,ENSG00000237148,ENSG00000222486,ENSG00000229309,ENSG00000260094,ENSG00000270415,ENSG00000231222,ENSG00000227862
chr13	80726942	80727241	13:80726942-80727241	ENSG00000237099,ENSG00000214182,ENSG00000237148,ENSG00000222486,ENSG00000229309,ENSG00000260094,ENSG00000270415,ENSG00000229246,ENSG00000231222,ENSG00000286746,ENSG00000227862,ENSG00000226670,ENSG00000225427
chr13	80727444	80727900	13:80727444-80727900	ENSG00000237099,ENSG00000214182,ENSG00000237148,ENSG00000222486,ENSG00000229309,ENSG00000260094,ENSG00000270415,ENSG00000229246,ENSG00000231222,ENSG00000286746,ENSG00000227862,ENSG00000226670
chr13	80924654	80924950	13:80924654-80924950	ENSG00000237099,ENSG00000214182,ENSG00000237148,ENSG00000222486,ENSG00000229309,ENSG00000260094,ENSG00000270415,ENSG00000229246,ENSG00000231222,ENSG00000286746,ENSG00000227862
chr13	83882047	83882162	13:83882047-83882162	ENSG00000288016,ENSG00000285742,ENSG00000224188,ENSG00000286284,ENSG00000215037,ENSG00000285680,ENSG00000178235,ENSG00000286446
chr13	84649934	84650224	13:84649934-84650224	ENSG00000231879,ENSG00000277914,ENSG00000283371,ENSG00000232252,ENSG00000228241,ENSG00000278580,ENSG00000184564,ENSG00000285834,ENSG00000226317,ENSG00000286906,ENSG00000226370,ENSG00000287438,ENSG00000288038,ENSG00000233349,ENSG00000232447,ENSG00000228597,ENSG00000288016,ENSG00000285742,ENSG00000224188,ENSG00000286284,ENSG00000215037,ENSG00000286446,ENSG00000222791,ENSG00000270400,ENSG00000237099,ENSG00000286385
chr13	84651418	84651611	13:84651418-84651611	ENSG00000232252,ENSG00000228241,ENSG00000278580,ENSG00000184564,ENSG00000285834,ENSG00000226317,ENSG00000286906,ENSG00000226370,ENSG00000287438,ENSG00000288038,ENSG00000233349,ENSG00000232447,ENSG00000228597,ENSG00000288016,ENSG00000285742,ENSG00000224188,ENSG00000286284,ENSG00000215037,ENSG00000286446,ENSG00000222791,ENSG00000270400,ENSG00000237099,ENSG00000286385
chr13	84653881	84654504	13:84653881-84654504	ENSG00000231879,ENSG00000283371,ENSG00000232252,ENSG00000228241,ENSG00000278580,ENSG00000184564,ENSG00000285834,ENSG00000226317,ENSG00000286906,ENSG00000226370,ENSG00000287438,ENSG00000288038,ENSG00000233349,ENSG00000232447,ENSG00000228597,ENSG00000288016,ENSG00000285742,ENSG00000224188,ENSG00000286284,ENSG00000215037,ENSG00000286446,ENSG00000222791,ENSG00000270400,ENSG00000237099,ENSG00000286385
chr13	84684186	84684294	13:84684186-84684294	ENSG00000232252,ENSG00000228241,ENSG00000278580,ENSG00000184564,ENSG00000285834,ENSG00000226317,ENSG00000286906,ENSG00000226370,ENSG00000287438,ENSG00000288038,ENSG00000233349,ENSG00000232447,ENSG00000228597,ENSG00000288016,ENSG00000285742,ENSG00000224188,ENSG00000286284,ENSG00000215037,ENSG00000286446,ENSG00000222791,ENSG00000270400,ENSG00000237099,ENSG00000286385
chr13	86403321	86403539	13:86403321-86403539	ENSG00000231019,ENSG00000232204,ENSG00000272046,ENSG00000223404,ENSG00000277640,ENSG00000266052,ENSG00000272515,ENSG00000232636,ENSG00000285699,ENSG00000228074,ENSG00000231879,ENSG00000287880,ENSG00000277914,ENSG00000283371,ENSG00000232252,ENSG00000228241,ENSG00000278580,ENSG00000184564,ENSG00000285834,ENSG00000226317,ENSG00000286906,ENSG00000226370,ENSG00000287438,ENSG00000288038
chr13	86425215	86425415	13:86425215-86425415	ENSG00000285811,ENSG00000225289,ENSG00000231019,ENSG00000232204,ENSG00000272046,ENSG00000223404,ENSG00000277640,ENSG00000266052,ENSG00000272515,ENSG00000232636,ENSG00000285699,ENSG00000228473,ENSG00000228074,ENSG00000231879,ENSG00000287880,ENSG00000277914,ENSG00000283371,ENSG00000232252,ENSG00000228241,ENSG00000278580,ENSG00000184564,ENSG00000285834,ENSG00000226317,ENSG00000286906,ENSG00000226370,ENSG00000287438,ENSG00000288038,ENSG00000224188
chr13	86883031	86883270	13:86883031-86883270	ENSG00000288552,ENSG00000283130,ENSG00000286422,ENSG00000229443,ENSG00000285811,ENSG00000225289,ENSG00000231019,ENSG00000232204,ENSG00000272046,ENSG00000223404,ENSG00000277640,ENSG00000266052,ENSG00000272515,ENSG00000232636,ENSG00000285699,ENSG00000228473,ENSG00000228074,ENSG00000233528,ENSG00000231879,ENSG00000277914,ENSG00000283371,ENSG00000232252,ENSG00000228241,ENSG00000278580,ENSG00000184564,ENSG00000285834,ENSG00000226317,ENSG00000226370,ENSG00000288038
chr13	87124100	87124406	13:87124100-87124406	ENSG00000227247,ENSG00000232225,ENSG00000234660,ENSG00000288552,ENSG00000283130,ENSG00000286422,ENSG00000229443,ENSG00000285811,ENSG00000225289,ENSG00000231019,ENSG00000232204,ENSG00000272046,ENSG00000223404,ENSG00000277640,ENSG00000266052,ENSG00000272515,ENSG00000232636,ENSG00000285699,ENSG00000228473,ENSG00000228074,ENSG00000233528,ENSG00000231879,ENSG00000277914,ENSG00000283371,ENSG00000232252,ENSG00000228241,ENSG00000278580,ENSG00000184564,ENSG00000285834,ENSG00000226317,ENSG00000286906,ENSG00000226370,ENSG00000287438,ENSG00000288038
chr13	87128105	87128325	13:87128105-87128325	ENSG00000232225,ENSG00000234660,ENSG00000288552,ENSG00000286422,ENSG00000229443,ENSG00000285811,ENSG00000225289,ENSG00000231019,ENSG00000232204,ENSG00000272046,ENSG00000223404,ENSG00000277640,ENSG00000266052,ENSG00000272515,ENSG00000232636,ENSG00000285699,ENSG00000228473,ENSG00000228074,ENSG00000233528,ENSG00000231879,ENSG00000277914,ENSG00000283371,ENSG00000232252,ENSG00000228241,ENSG00000278580,ENSG00000184564,ENSG00000285834,ENSG00000226317,ENSG00000286906,ENSG00000226370,ENSG00000287438,ENSG00000288038
chr13	87331281	87331441	13:87331281-87331441	ENSG00000285811,ENSG00000225289,ENSG00000231019,ENSG00000232204,ENSG00000272046,ENSG00000223404,ENSG00000277640,ENSG00000266052,ENSG00000272515,ENSG00000232636,ENSG00000285699,ENSG00000228473,ENSG00000228074,ENSG00000231879,ENSG00000228241,ENSG00000184564
chr13	87336586	87336765	13:87336586-87336765	ENSG00000229443,ENSG00000285811,ENSG00000225289,ENSG00000231019,ENSG00000232204,ENSG00000272046,ENSG00000223404,ENSG00000277640,ENSG00000266052,ENSG00000272515,ENSG00000232636,ENSG00000285699,ENSG00000228473,ENSG00000228074,ENSG00000231879,ENSG00000228241,ENSG00000278580
chr13	87671188	87671603	13:87671188-87671603	ENSG00000277640,ENSG00000165300,ENSG00000266052,ENSG00000272515,ENSG00000228824
chr13	88627180	88627312	13:88627180-88627312	ENSG00000261666,ENSG00000283130,ENSG00000286422,ENSG00000229443,ENSG00000285811,ENSG00000225289,ENSG00000231019,ENSG00000232204,ENSG00000272046,ENSG00000223404,ENSG00000277640,ENSG00000232636
chr13	88909058	88909398	13:88909058-88909398	ENSG00000225530,ENSG00000227247,ENSG00000232225,ENSG00000234660,ENSG00000288552,ENSG00000283130,ENSG00000286422,ENSG00000229443,ENSG00000285811,ENSG00000225289,ENSG00000231019,ENSG00000232204,ENSG00000272046,ENSG00000223404,ENSG00000277640,ENSG00000266052
chr13	88926042	88926214	13:88926042-88926214	ENSG00000271395,ENSG00000227247,ENSG00000232225,ENSG00000234660,ENSG00000288552,ENSG00000283130,ENSG00000286422,ENSG00000229443,ENSG00000285811,ENSG00000225289,ENSG00000231019,ENSG00000232204,ENSG00000272046,ENSG00000223404,ENSG00000277640,ENSG00000266052
chr13	88979674	88980100	13:88979674-88980100	ENSG00000271395,ENSG00000227247,ENSG00000232225,ENSG00000234660,ENSG00000288552,ENSG00000233211,ENSG00000283130,ENSG00000286422,ENSG00000229443,ENSG00000285811,ENSG00000225289,ENSG00000231019,ENSG00000232204,ENSG00000272046,ENSG00000223404,ENSG00000277640,ENSG00000266052,ENSG00000272515,ENSG00000232636
chr13	89515027	89515175	13:89515027-89515175	ENSG00000236176,ENSG00000226037,ENSG00000271395,ENSG00000225530,ENSG00000227247,ENSG00000232225,ENSG00000234660,ENSG00000288552,ENSG00000286422,ENSG00000229443,ENSG00000285811,ENSG00000231019
chr13	89688998	89689214	13:89688998-89689214	ENSG00000261446,ENSG00000200733,ENSG00000234227,ENSG00000236176,ENSG00000226037,ENSG00000271395,ENSG00000225530,ENSG00000227247,ENSG00000232225,ENSG00000234660,ENSG00000288552,ENSG00000283130,ENSG00000286422,ENSG00000229443,ENSG00000285811,ENSG00000225289,ENSG00000231019,ENSG00000232204,ENSG00000272046,ENSG00000277640,ENSG00000266052
chr13	89695753	89695928	13:89695753-89695928	ENSG00000215418,ENSG00000200733,ENSG00000234227,ENSG00000236176,ENSG00000226037,ENSG00000271395,ENSG00000225530,ENSG00000227247,ENSG00000232225,ENSG00000234660,ENSG00000288552,ENSG00000286422,ENSG00000229443,ENSG00000285811,ENSG00000225289,ENSG00000231019,ENSG00000232204,ENSG00000272046,ENSG00000277640,ENSG00000232636
chr13	89741358	89741556	13:89741358-89741556	ENSG00000252696,ENSG00000261446,ENSG00000215418,ENSG00000200733,ENSG00000234227,ENSG00000236176,ENSG00000271395,ENSG00000225530,ENSG00000227247,ENSG00000232225,ENSG00000234660,ENSG00000288552,ENSG00000286422,ENSG00000229443,ENSG00000285811,ENSG00000225289,ENSG00000231019,ENSG00000272046,ENSG00000223404
chr13	89746660	89746792	13:89746660-89746792	ENSG00000251753,ENSG00000252696,ENSG00000261446,ENSG00000215418,ENSG00000200733,ENSG00000234227,ENSG00000236176,ENSG00000271395,ENSG00000225530,ENSG00000227247,ENSG00000232225,ENSG00000234660,ENSG00000288552,ENSG00000283130,ENSG00000286422,ENSG00000229443,ENSG00000285811,ENSG00000225289,ENSG00000231019,ENSG00000232204,ENSG00000272046,ENSG00000223404,ENSG00000277640,ENSG00000266052,ENSG00000272515
chr13	89951482	89951627	13:89951482-89951627	ENSG00000251753,ENSG00000235879,ENSG00000252696,ENSG00000261446,ENSG00000215418,ENSG00000200733,ENSG00000234227,ENSG00000236176,ENSG00000271395,ENSG00000225530,ENSG00000227247,ENSG00000232225,ENSG00000234660,ENSG00000288552,ENSG00000286422,ENSG00000285811,ENSG00000232204,ENSG00000223404,ENSG00000266052
chr13	90201242	90201518	13:90201242-90201518	ENSG00000234625,ENSG00000251753,ENSG00000283783,ENSG00000224419,ENSG00000235879,ENSG00000252696,ENSG00000261446,ENSG00000215418,ENSG00000200733,ENSG00000234227,ENSG00000271395,ENSG00000227247,ENSG00000232225,ENSG00000234660,ENSG00000288552,ENSG00000285811,ENSG00000231019,ENSG00000232204
chr13	90276315	90276507	13:90276315-90276507	ENSG00000283783,ENSG00000224419,ENSG00000235879,ENSG00000252696,ENSG00000261446,ENSG00000215418,ENSG00000200733,ENSG00000234227,ENSG00000227247,ENSG00000232225,ENSG00000234660,ENSG00000288552
chr13	90500612	90500949	13:90500612-90500949	ENSG00000282865,ENSG00000282864,ENSG00000234625,ENSG00000251753,ENSG00000234384,ENSG00000283783,ENSG00000224419,ENSG00000235879,ENSG00000252696,ENSG00000261446,ENSG00000215418,ENSG00000200733,ENSG00000234227,ENSG00000271395,ENSG00000225530,ENSG00000227247,ENSG00000232225,ENSG00000234660,ENSG00000288552,ENSG00000285811,ENSG00000225289,ENSG00000231019
chr13	90502006	90502669	13:90502006-90502669	ENSG00000282865,ENSG00000252508,ENSG00000282997,ENSG00000282864,ENSG00000214178,ENSG00000234625,ENSG00000251753,ENSG00000234384,ENSG00000283783,ENSG00000224419,ENSG00000235879,ENSG00000252696,ENSG00000261446,ENSG00000215418,ENSG00000200733,ENSG00000234227,ENSG00000236176,ENSG00000226037,ENSG00000271395,ENSG00000225530,ENSG00000227247,ENSG00000232225,ENSG00000234660,ENSG00000288552,ENSG00000283130,ENSG00000286422,ENSG00000229443,ENSG00000285811,ENSG00000225289,ENSG00000231019
chr13	90534738	90534877	13:90534738-90534877	ENSG00000234625,ENSG00000251753,ENSG00000235879,ENSG00000252696,ENSG00000261446,ENSG00000271395,ENSG00000227247,ENSG00000286422
chr13	90535041	90535188	13:90535041-90535188	ENSG00000251753,ENSG00000252696,ENSG00000261446,ENSG00000215418,ENSG00000234660
chr13	90867409	90867566	13:90867409-90867566	ENSG00000214178,ENSG00000234625,ENSG00000251753,ENSG00000283783,ENSG00000224419,ENSG00000235879,ENSG00000252696,ENSG00000261446,ENSG00000215418,ENSG00000200733,ENSG00000234227,ENSG00000271395,ENSG00000225530,ENSG00000227247,ENSG00000288552
chr13	90926601	90926797	13:90926601-90926797	ENSG00000231674,ENSG00000251753
chr13	90956194	90956315	13:90956194-90956315	ENSG00000282997,ENSG00000282864,ENSG00000214178,ENSG00000234625,ENSG00000231674,ENSG00000251753,ENSG00000234227,ENSG00000234660
chr13	90968630	90968766	13:90968630-90968766	ENSG00000252508,ENSG00000282997,ENSG00000282864,ENSG00000214178,ENSG00000234625,ENSG00000251753,ENSG00000261446,ENSG00000200733,ENSG00000234227,ENSG00000271395,ENSG00000227247,ENSG00000232225,ENSG00000234660,ENSG00000288552,ENSG00000285811
chr13	91017463	91017577	13:91017463-91017577	ENSG00000214178,ENSG00000234625,ENSG00000227983
chr13	91144277	91144377	13:91144277-91144377	ENSG00000214178,ENSG00000229557,ENSG00000234625
chr13	91185436	91185536	13:91185436-91185536	ENSG00000282997,ENSG00000214178,ENSG00000229557,ENSG00000234625
chr13	91347041	91349364	13:91347041-91349364	ENSG00000283705,ENSG00000284375,ENSG00000283762,ENSG00000284204,ENSG00000283815,ENSG00000284536,ENSG00000215417,ENSG00000214178
chr13	91398447	91399047	13:91398447-91399047	ENSG00000232885,ENSG00000252508,ENSG00000282997,ENSG00000282864,ENSG00000179399,ENSG00000283705,ENSG00000284375,ENSG00000283762,ENSG00000284204,ENSG00000283815,ENSG00000284536,ENSG00000215417,ENSG00000214178,ENSG00000234625
chr13	91647684	91647856	13:91647684-91647856	ENSG00000232849,ENSG00000263741,ENSG00000236240,ENSG00000283097,ENSG00000232885,ENSG00000282865,ENSG00000229287,ENSG00000252508,ENSG00000282997,ENSG00000282864,ENSG00000214178,ENSG00000234625
chr13	91719188	91719334	13:91719188-91719334	ENSG00000283097,ENSG00000232885,ENSG00000282865,ENSG00000229287,ENSG00000252508,ENSG00000282997,ENSG00000282864,ENSG00000179399,ENSG00000214178
chr13	91782145	91782253	13:91782145-91782253	ENSG00000263741,ENSG00000236240,ENSG00000283097,ENSG00000232885,ENSG00000282865,ENSG00000229287,ENSG00000252508,ENSG00000282997,ENSG00000282864,ENSG00000214178
chr13	91813353	91813496	13:91813353-91813496	ENSG00000232849,ENSG00000236240,ENSG00000283097,ENSG00000232885,ENSG00000282865,ENSG00000229287,ENSG00000252508,ENSG00000282997,ENSG00000282864,ENSG00000214178
chr13	92573557	92573721	13:92573557-92573721	ENSG00000235784,ENSG00000286843,ENSG00000288001,ENSG00000232849,ENSG00000235984,ENSG00000282993,ENSG00000263741,ENSG00000236240,ENSG00000283097,ENSG00000232885,ENSG00000282865,ENSG00000229287,ENSG00000252508,ENSG00000282997
chr13	92671933	92672100	13:92671933-92672100	ENSG00000235784,ENSG00000286843,ENSG00000288001,ENSG00000232849,ENSG00000235984,ENSG00000282993,ENSG00000287159,ENSG00000263741,ENSG00000236240,ENSG00000283097,ENSG00000232885,ENSG00000282865,ENSG00000229287,ENSG00000252508,ENSG00000282997
chr13	92677417	92677974	13:92677417-92677974	ENSG00000237924,ENSG00000235768,ENSG00000235784,ENSG00000286843,ENSG00000288001,ENSG00000232849,ENSG00000235984,ENSG00000282993,ENSG00000287159,ENSG00000263741,ENSG00000236240,ENSG00000283097,ENSG00000232885,ENSG00000282865,ENSG00000229287,ENSG00000252508,ENSG00000282997
chr13	92682967	92683133	13:92682967-92683133	ENSG00000235784,ENSG00000288001,ENSG00000232849,ENSG00000235984,ENSG00000282993,ENSG00000287159,ENSG00000263741,ENSG00000236240,ENSG00000283097,ENSG00000232885,ENSG00000282865,ENSG00000229287,ENSG00000252508,ENSG00000282997
chr13	93227955	93228176	13:93227955-93228176	ENSG00000235784,ENSG00000286843,ENSG00000183098,ENSG00000278177,ENSG00000288001,ENSG00000232849
chr13	93505408	93505813	13:93505408-93505813	ENSG00000237924,ENSG00000235768,ENSG00000125285,ENSG00000227640,ENSG00000274168,ENSG00000238230,ENSG00000236520,ENSG00000212559,ENSG00000224394,ENSG00000235784,ENSG00000286843,ENSG00000288001,ENSG00000232849,ENSG00000235984,ENSG00000263741,ENSG00000236240,ENSG00000283097,ENSG00000232885,ENSG00000282865,ENSG00000229287,ENSG00000252508,ENSG00000282997
chr13	93861869	93862053	13:93861869-93862053	ENSG00000252335,ENSG00000287635,ENSG00000237924,ENSG00000274168,ENSG00000080166,ENSG00000236520,ENSG00000212559,ENSG00000224394,ENSG00000235784,ENSG00000286843,ENSG00000288001,ENSG00000232849,ENSG00000236240,ENSG00000283097,ENSG00000229287,ENSG00000252508
chr13	94128381	94128778	13:94128381-94128778	ENSG00000252335,ENSG00000287635,ENSG00000260962,ENSG00000237924,ENSG00000235768,ENSG00000125285,ENSG00000227640,ENSG00000274168,ENSG00000238230,ENSG00000222129,ENSG00000080166,ENSG00000236520,ENSG00000212559,ENSG00000224394,ENSG00000235784,ENSG00000286843,ENSG00000288001,ENSG00000232849,ENSG00000263741,ENSG00000236240,ENSG00000283097,ENSG00000232885,ENSG00000282865,ENSG00000229287,ENSG00000282997
chr13	94157649	94158173	13:94157649-94158173	ENSG00000237924,ENSG00000274168,ENSG00000238230,ENSG00000222129,ENSG00000236520,ENSG00000212559,ENSG00000224394,ENSG00000235784,ENSG00000286843,ENSG00000232849,ENSG00000282865,ENSG00000229287,ENSG00000252508,ENSG00000282997
chr13	94362523	94362642	13:94362523-94362642	ENSG00000252335,ENSG00000260962,ENSG00000237924,ENSG00000125285,ENSG00000227640,ENSG00000274168,ENSG00000238230,ENSG00000222129,ENSG00000080166,ENSG00000236520,ENSG00000212559,ENSG00000224394,ENSG00000235784,ENSG00000286843,ENSG00000288001,ENSG00000232849,ENSG00000235984,ENSG00000236240,ENSG00000283097,ENSG00000232885,ENSG00000282865,ENSG00000229287
chr13	94548918	94550281	13:94548918-94550281	ENSG00000252335,ENSG00000287635,ENSG00000260962,ENSG00000237924,ENSG00000235768,ENSG00000125285,ENSG00000227640,ENSG00000274168,ENSG00000238230,ENSG00000222129,ENSG00000088451,ENSG00000080166,ENSG00000212559,ENSG00000235784,ENSG00000288001,ENSG00000283097
chr13	94595760	94595904	13:94595760-94595904	ENSG00000125285,ENSG00000227640,ENSG00000274168,ENSG00000238230,ENSG00000222129,ENSG00000152749,ENSG00000088451,ENSG00000080166
chr13	94595976	94596494	13:94595976-94596494	ENSG00000252335,ENSG00000287635,ENSG00000260962,ENSG00000237924,ENSG00000235768,ENSG00000125285,ENSG00000227640,ENSG00000274168,ENSG00000238230,ENSG00000222129,ENSG00000152749,ENSG00000088451,ENSG00000080166
chr13	94601410	94602341	13:94601410-94602341	ENSG00000252335,ENSG00000287635,ENSG00000260962,ENSG00000237924,ENSG00000235768,ENSG00000125285,ENSG00000227640,ENSG00000274168,ENSG00000238230,ENSG00000222129,ENSG00000152749,ENSG00000088451,ENSG00000080166,ENSG00000282865
chr13	94608701	94608880	13:94608701-94608880	ENSG00000252335,ENSG00000260962,ENSG00000235768,ENSG00000125285,ENSG00000227640,ENSG00000274168,ENSG00000238230,ENSG00000222129,ENSG00000152749,ENSG00000080166
chr13	94859350	94859587	13:94859350-94859587	ENSG00000252335,ENSG00000287635,ENSG00000260962,ENSG00000237924,ENSG00000235768,ENSG00000125285,ENSG00000227640,ENSG00000274168,ENSG00000238230,ENSG00000222129
chr13	95180846	95180981	13:95180846-95180981	ENSG00000271492,ENSG00000200211,ENSG00000223298,ENSG00000252335,ENSG00000287635,ENSG00000260962,ENSG00000237924,ENSG00000235768,ENSG00000125285,ENSG00000227640,ENSG00000274168,ENSG00000238230,ENSG00000222129
chr13	95189452	95189552	13:95189452-95189552	ENSG00000271492,ENSG00000200211,ENSG00000223298,ENSG00000252335,ENSG00000287635,ENSG00000260962
chr13	95191879	95192007	13:95191879-95192007	ENSG00000271492,ENSG00000200211,ENSG00000223298,ENSG00000125257,ENSG00000252335,ENSG00000287635,ENSG00000260962
chr13	95285967	95286072	13:95285967-95286072	ENSG00000200211,ENSG00000223298,ENSG00000125257
chr13	95296681	95296782	13:95296681-95296782	ENSG00000200211,ENSG00000223298,ENSG00000125257
chr13	95301415	95301681	13:95301415-95301681	ENSG00000200211,ENSG00000223298,ENSG00000125257
chr13	95378747	95378919	13:95378747-95378919	ENSG00000271492,ENSG00000200211,ENSG00000223298,ENSG00000125257,ENSG00000252335,ENSG00000287635
chr13	95380760	95380933	13:95380760-95380933	ENSG00000271492,ENSG00000200211,ENSG00000223298,ENSG00000125257,ENSG00000252335,ENSG00000287635,ENSG00000260962
chr13	95404336	95404536	13:95404336-95404536	ENSG00000134873,ENSG00000271492,ENSG00000200211,ENSG00000223298,ENSG00000125257,ENSG00000252335,ENSG00000287635,ENSG00000260962,ENSG00000237924,ENSG00000235768,ENSG00000125285,ENSG00000227640,ENSG00000274168,ENSG00000238230
chr13	95484168	95484314	13:95484168-95484314	ENSG00000223392,ENSG00000134873,ENSG00000252335,ENSG00000287635,ENSG00000235768
chr13	95497343	95497613	13:95497343-95497613	ENSG00000223392,ENSG00000134873,ENSG00000200211,ENSG00000252335,ENSG00000287635,ENSG00000260962,ENSG00000235768,ENSG00000125285,ENSG00000227640,ENSG00000274168,ENSG00000238230,ENSG00000222129,ENSG00000276809,ENSG00000226977
chr13	95540923	95541137	13:95540923-95541137	ENSG00000223392,ENSG00000134873,ENSG00000252335,ENSG00000287635,ENSG00000276809,ENSG00000226977
chr13	95609038	95609146	13:95609038-95609146	ENSG00000134874,ENSG00000134873,ENSG00000276809,ENSG00000226977
chr13	95624138	95624243	13:95624138-95624243	ENSG00000134874,ENSG00000276809,ENSG00000226977
chr13	95644675	95644817	13:95644675-95644817	ENSG00000134874,ENSG00000276809,ENSG00000226977
chr13	95652926	95653102	13:95652926-95653102	ENSG00000134874,ENSG00000276809,ENSG00000226977
chr13	95676142	95676275	13:95676142-95676275	ENSG00000102580,ENSG00000247400,ENSG00000276809,ENSG00000226977
chr13	95676480	95677793	13:95676480-95677793	ENSG00000227714,ENSG00000229622,ENSG00000102580,ENSG00000247400,ENSG00000134874,ENSG00000232373,ENSG00000276809,ENSG00000226977
chr13	95678088	95678283	13:95678088-95678283	ENSG00000102580,ENSG00000247400,ENSG00000276809,ENSG00000226977
chr13	95698402	95698745	13:95698402-95698745	ENSG00000227714,ENSG00000229622,ENSG00000232373,ENSG00000276809,ENSG00000226977
chr13	95834309	95834429	13:95834309-95834429	ENSG00000223392,ENSG00000276809,ENSG00000226977
chr13	96020160	96020411	13:96020160-96020411	ENSG00000102595,ENSG00000242614,ENSG00000235137,ENSG00000234267,ENSG00000272329,ENSG00000222472,ENSG00000165621
chr13	96052837	96053770	13:96052837-96053770	ENSG00000102595,ENSG00000234267,ENSG00000272329,ENSG00000222472
chr13	96089962	96090357	13:96089962-96090357	ENSG00000185352,ENSG00000242614,ENSG00000235137
chr13	96200876	96201046	13:96200876-96201046	ENSG00000242614,ENSG00000233273,ENSG00000235137,ENSG00000234267,ENSG00000272329,ENSG00000222472
chr13	96218195	96218880	13:96218195-96218880	ENSG00000242614,ENSG00000233273,ENSG00000235137,ENSG00000234267,ENSG00000272329,ENSG00000222472,ENSG00000165621
chr13	96223095	96223651	13:96223095-96223651	ENSG00000252335,ENSG00000287635,ENSG00000235768,ENSG00000242614,ENSG00000233273,ENSG00000235137,ENSG00000234267,ENSG00000272329,ENSG00000222472,ENSG00000165621,ENSG00000271625,ENSG00000286544
chr13	96422119	96422275	13:96422119-96422275	ENSG00000283487,ENSG00000233273,ENSG00000235137,ENSG00000272329,ENSG00000222472
chr13	96450775	96450913	13:96450775-96450913	ENSG00000233273,ENSG00000235137,ENSG00000234267,ENSG00000272329,ENSG00000222472
chr13	96473539	96473986	13:96473539-96473986	ENSG00000233273,ENSG00000235137,ENSG00000234267,ENSG00000272329,ENSG00000222472
chr13	96474158	96474436	13:96474158-96474436	ENSG00000233273,ENSG00000235137,ENSG00000234267,ENSG00000272329,ENSG00000222472
chr13	96475203	96475588	13:96475203-96475588	ENSG00000233273,ENSG00000235137,ENSG00000234267,ENSG00000272329,ENSG00000222472
chr13	96684543	96684786	13:96684543-96684786	ENSG00000233273,ENSG00000235137,ENSG00000234267,ENSG00000272329,ENSG00000222472,ENSG00000165621
chr13	96809809	96809963	13:96809809-96809963	ENSG00000233273,ENSG00000235137,ENSG00000234267,ENSG00000272329,ENSG00000222472
chr13	97109921	97110313	13:97109921-97110313	ENSG00000234267,ENSG00000272329,ENSG00000222472,ENSG00000165621,ENSG00000233124,ENSG00000139793,ENSG00000202290,ENSG00000271625,ENSG00000286544
chr13	97113986	97114104	13:97113986-97114104	ENSG00000233124
chr13	97115536	97115772	13:97115536-97115772	ENSG00000165621,ENSG00000233124
chr13	97116800	97117093	13:97116800-97117093	ENSG00000235137,ENSG00000234267,ENSG00000272329,ENSG00000222472,ENSG00000165621,ENSG00000233124,ENSG00000139793,ENSG00000271625,ENSG00000226134,ENSG00000286544
chr13	97117486	97117617	13:97117486-97117617	ENSG00000165621,ENSG00000233124
chr13	97125579	97125771	13:97125579-97125771	ENSG00000233124
chr13	97125919	97126177	13:97125919-97126177	ENSG00000234267,ENSG00000165621,ENSG00000233124,ENSG00000271625
chr13	97141705	97141868	13:97141705-97141868	ENSG00000233124
chr13	97212889	97213007	13:97212889-97213007	ENSG00000233124,ENSG00000139793
chr13	97222060	97222605	13:97222060-97222605	ENSG00000233124,ENSG00000139793
chr13	97223800	97224467	13:97223800-97224467	ENSG00000139793
chr13	97234833	97234987	13:97234833-97234987	ENSG00000139793
chr13	97235985	97236105	13:97235985-97236105	-
chr13	97239662	97239881	13:97239662-97239881	-
chr13	97240778	97240960	13:97240778-97240960	ENSG00000233124,ENSG00000139793
chr13	97242763	97243109	13:97242763-97243109	ENSG00000139793
chr13	97256453	97256651	13:97256453-97256651	-
chr13	97261376	97261557	13:97261376-97261557	-
chr13	97262181	97262333	13:97262181-97262333	-
chr13	97295359	97295658	13:97295359-97295658	ENSG00000286334,ENSG00000286544
chr13	97302730	97302945	13:97302730-97302945	ENSG00000286334
chr13	97316496	97316662	13:97316496-97316662	-
chr13	97319201	97319348	13:97319201-97319348	-
chr13	97321730	97322197	13:97321730-97322197	-
chr13	97329490	97329617	13:97329490-97329617	-
chr13	97332847	97332947	13:97332847-97332947	-
chr13	97339214	97339811	13:97339214-97339811	ENSG00000233124
chr13	97344658	97344786	13:97344658-97344786	-
chr13	97359567	97359720	13:97359567-97359720	ENSG00000139793,ENSG00000202290,ENSG00000271625
chr13	97367122	97367783	13:97367122-97367783	ENSG00000165621,ENSG00000202290,ENSG00000271625
chr13	97423793	97423893	13:97423793-97423893	ENSG00000286416,ENSG00000125249,ENSG00000271625
chr13	97432737	97434841	13:97432737-97434841	ENSG00000286416,ENSG00000125249,ENSG00000276573,ENSG00000276704,ENSG00000271625,ENSG00000226134
chr13	97600555	97600723	13:97600555-97600723	ENSG00000235137,ENSG00000234267,ENSG00000272329,ENSG00000222472,ENSG00000271625,ENSG00000226134,ENSG00000286544
chr13	97659759	97659882	13:97659759-97659882	ENSG00000271625,ENSG00000226134,ENSG00000286544
chr13	97855631	97855749	13:97855631-97855749	ENSG00000270725,ENSG00000232217
chr13	97904116	97904354	13:97904116-97904354	ENSG00000233291,ENSG00000270725
chr13	97911656	97911765	13:97911656-97911765	ENSG00000233291,ENSG00000270725
chr13	97975776	97977260	13:97975776-97977260	ENSG00000270725,ENSG00000065150,ENSG00000232217
chr13	98022315	98022467	13:98022315-98022467	ENSG00000270725,ENSG00000065150,ENSG00000232217
chr13	98142411	98143683	13:98142411-98143683	ENSG00000152767,ENSG00000269189,ENSG00000269599
chr13	98143807	98144015	13:98143807-98144015	ENSG00000152767,ENSG00000269189
chr13	98173721	98173864	13:98173721-98173864	ENSG00000152767,ENSG00000139797,ENSG00000269189
chr13	98202156	98202342	13:98202156-98202342	ENSG00000139797,ENSG00000222969,ENSG00000263399,ENSG00000269189
chr13	98207549	98207663	13:98207549-98207663	ENSG00000222969,ENSG00000263399,ENSG00000269189,ENSG00000269599
chr13	98315948	98316249	13:98315948-98316249	ENSG00000152767,ENSG00000269189,ENSG00000269599
chr13	98350052	98350203	13:98350052-98350203	ENSG00000269189,ENSG00000269599
chr13	98372917	98373185	13:98372917-98373185	ENSG00000152767,ENSG00000269189,ENSG00000269599
chr13	98445392	98445576	13:98445392-98445576	ENSG00000152767,ENSG00000231194,ENSG00000243366,ENSG00000233662,ENSG00000233549
chr13	98448442	98448628	13:98448442-98448628	ENSG00000152767,ENSG00000231194,ENSG00000243366,ENSG00000233662
chr13	98450569	98450785	13:98450569-98450785	ENSG00000152767,ENSG00000231194,ENSG00000243366,ENSG00000233662,ENSG00000233549
chr13	98454326	98454753	13:98454326-98454753	ENSG00000152767,ENSG00000231194
chr13	98456366	98456707	13:98456366-98456707	ENSG00000231194,ENSG00000102572,ENSG00000233662
chr13	98467487	98468091	13:98467487-98468091	ENSG00000231194,ENSG00000102572,ENSG00000088386,ENSG00000243366,ENSG00000233662,ENSG00000233549
chr13	98471897	98472507	13:98471897-98472507	ENSG00000231194,ENSG00000102572,ENSG00000088386,ENSG00000233662,ENSG00000233549,ENSG00000271437
chr13	98473545	98473750	13:98473545-98473750	ENSG00000231194,ENSG00000102572,ENSG00000233549
chr13	98476620	98476720	13:98476620-98476720	-
chr13	98481172	98481526	13:98481172-98481526	ENSG00000233662,ENSG00000233549,ENSG00000271437
chr13	98482474	98483455	13:98482474-98483455	ENSG00000231194,ENSG00000233662,ENSG00000233549,ENSG00000271437
chr13	98483703	98483824	13:98483703-98483824	-
chr13	98484409	98484728	13:98484409-98484728	-
chr13	98484855	98485112	13:98484855-98485112	-
chr13	98502102	98502207	13:98502102-98502207	-
chr13	98503479	98503766	13:98503479-98503766	ENSG00000271437
chr13	98503802	98503997	13:98503802-98503997	ENSG00000233549,ENSG00000271437
chr13	98524904	98525033	13:98524904-98525033	ENSG00000102572,ENSG00000271437
chr13	98528859	98529043	13:98528859-98529043	ENSG00000102572,ENSG00000271437
chr13	98535579	98535681	13:98535579-98535681	ENSG00000271437
chr13	98560152	98560277	13:98560152-98560277	ENSG00000271437
chr13	98565853	98566090	13:98565853-98566090	ENSG00000102572,ENSG00000233662,ENSG00000233549,ENSG00000224418,ENSG00000271437
chr13	98566257	98566472	13:98566257-98566472	ENSG00000102572,ENSG00000233662,ENSG00000233549,ENSG00000224418,ENSG00000271437
chr13	98576095	98576838	13:98576095-98576838	ENSG00000102572,ENSG00000233662,ENSG00000233549,ENSG00000224418,ENSG00000271437
chr13	98576913	98577840	13:98576913-98577840	ENSG00000102572,ENSG00000233662,ENSG00000233549,ENSG00000224418,ENSG00000271437
chr13	98606386	98606683	13:98606386-98606683	ENSG00000088386,ENSG00000233662,ENSG00000233549,ENSG00000217686
chr13	98653494	98653660	13:98653494-98653660	ENSG00000231194,ENSG00000243366,ENSG00000233662,ENSG00000233549
chr13	98673194	98673294	13:98673194-98673294	ENSG00000088386,ENSG00000243366
chr13	98802154	98802281	13:98802154-98802281	ENSG00000275919,ENSG00000088386
chr13	98819463	98819768	13:98819463-98819768	ENSG00000207298,ENSG00000231981,ENSG00000275919,ENSG00000229918,ENSG00000088387,ENSG00000088386
chr13	98822300	98822564	13:98822300-98822564	ENSG00000207298,ENSG00000275919,ENSG00000229918,ENSG00000088387,ENSG00000088386
chr13	98834382	98834538	13:98834382-98834538	ENSG00000207298,ENSG00000275919,ENSG00000229918,ENSG00000088387,ENSG00000088386
chr13	98840106	98840433	13:98840106-98840433	ENSG00000207298,ENSG00000231981,ENSG00000275919,ENSG00000229918,ENSG00000088387,ENSG00000088386
chr13	98842961	98843161	13:98842961-98843161	ENSG00000207298,ENSG00000231981,ENSG00000275919,ENSG00000229918,ENSG00000088387,ENSG00000088386
chr13	98845863	98845981	13:98845863-98845981	ENSG00000207298,ENSG00000275919,ENSG00000088387
chr13	98846060	98846268	13:98846060-98846268	ENSG00000207298,ENSG00000275919,ENSG00000088387
chr13	98970278	98970593	13:98970278-98970593	ENSG00000207298,ENSG00000231981,ENSG00000275919,ENSG00000088387
chr13	98978010	98978199	13:98978010-98978199	ENSG00000207298,ENSG00000231981,ENSG00000275919,ENSG00000088387
chr13	99086077	99088044	13:99086077-99088044	ENSG00000260992,ENSG00000207298,ENSG00000088387
chr13	99162662	99162845	13:99162662-99162845	ENSG00000234005,ENSG00000230871
chr13	99176700	99176844	13:99176700-99176844	ENSG00000285448,ENSG00000125245,ENSG00000234005,ENSG00000230871
chr13	99200267	99201343	13:99200267-99201343	ENSG00000125245,ENSG00000218502,ENSG00000201793,ENSG00000134882,ENSG00000234005,ENSG00000228889
chr13	99201397	99201662	13:99201397-99201662	ENSG00000201793,ENSG00000134882,ENSG00000234005,ENSG00000228889
chr13	99217536	99217663	13:99217536-99217663	ENSG00000218502,ENSG00000201793,ENSG00000234005,ENSG00000228889
chr13	99218537	99218839	13:99218537-99218839	ENSG00000125245,ENSG00000218502,ENSG00000201793,ENSG00000134882,ENSG00000234005,ENSG00000228889
chr13	99228835	99228935	13:99228835-99228935	ENSG00000218502,ENSG00000234005
chr13	99256759	99256878	13:99256759-99256878	ENSG00000125245,ENSG00000234005
chr13	99269720	99269865	13:99269720-99269865	ENSG00000125245,ENSG00000234005
chr13	99273229	99273439	13:99273229-99273439	ENSG00000285448,ENSG00000238241,ENSG00000125245,ENSG00000234005
chr13	99275198	99275303	13:99275198-99275303	-
chr13	99282004	99282135	13:99282004-99282135	-
chr13	99285921	99286158	13:99285921-99286158	ENSG00000238241,ENSG00000169508
chr13	99287672	99287789	13:99287672-99287789	-
chr13	99307344	99307583	13:99307344-99307583	ENSG00000169508,ENSG00000134882
chr13	99307855	99308082	13:99307855-99308082	ENSG00000169508,ENSG00000134882
chr13	99316767	99316975	13:99316767-99316975	ENSG00000169508,ENSG00000134882
chr13	99339378	99339495	13:99339378-99339495	ENSG00000207719
chr13	99363469	99363569	13:99363469-99363569	ENSG00000228808,ENSG00000207719,ENSG00000134882
chr13	99367317	99367626	13:99367317-99367626	ENSG00000238241,ENSG00000228808,ENSG00000207719,ENSG00000134882
chr13	99368785	99368979	13:99368785-99368979	ENSG00000238241,ENSG00000228808,ENSG00000207719,ENSG00000134882
chr13	99376186	99376455	13:99376186-99376455	ENSG00000285448,ENSG00000238241,ENSG00000228808,ENSG00000207719
chr13	99380928	99381520	13:99380928-99381520	ENSG00000285448,ENSG00000238241,ENSG00000228808,ENSG00000207719
chr13	99383558	99383752	13:99383558-99383752	ENSG00000285448,ENSG00000238241,ENSG00000228808,ENSG00000207719
chr13	99384603	99384728	13:99384603-99384728	ENSG00000285448,ENSG00000238241,ENSG00000228808,ENSG00000207719
chr13	99386720	99386919	13:99386720-99386919	ENSG00000285448,ENSG00000238241
chr13	99436980	99437177	13:99436980-99437177	ENSG00000285448,ENSG00000238241
chr13	99498265	99499137	13:99498265-99499137	ENSG00000234239,ENSG00000234168,ENSG00000203441,ENSG00000280710,ENSG00000280734,ENSG00000125304
chr13	99501074	99501795	13:99501074-99501795	ENSG00000234239,ENSG00000234168,ENSG00000203441,ENSG00000280710,ENSG00000280734,ENSG00000125304
chr13	99605985	99606259	13:99605985-99606259	ENSG00000201245,ENSG00000263615,ENSG00000125246,ENSG00000287746,ENSG00000234239,ENSG00000234168
chr13	99606346	99607042	13:99606346-99607042	ENSG00000234650,ENSG00000287330,ENSG00000270632,ENSG00000228501,ENSG00000225999,ENSG00000260738,ENSG00000286757,ENSG00000288581,ENSG00000201245,ENSG00000234303,ENSG00000263615,ENSG00000125246,ENSG00000287746,ENSG00000234239,ENSG00000234168
chr13	99630355	99630505	13:99630355-99630505	ENSG00000270632,ENSG00000228501,ENSG00000288581,ENSG00000201245,ENSG00000234303,ENSG00000263615,ENSG00000287746,ENSG00000234239,ENSG00000234168
chr13	99656252	99656374	13:99656252-99656374	ENSG00000270632,ENSG00000228501,ENSG00000225999,ENSG00000260738,ENSG00000286757,ENSG00000288581,ENSG00000201245,ENSG00000234303,ENSG00000263615,ENSG00000234239,ENSG00000234168
chr13	99657971	99658131	13:99657971-99658131	ENSG00000270632,ENSG00000225999,ENSG00000286757,ENSG00000288581,ENSG00000201245,ENSG00000234303,ENSG00000263615
chr13	99658413	99658897	13:99658413-99658897	ENSG00000270632,ENSG00000228501,ENSG00000225999,ENSG00000260738,ENSG00000286757,ENSG00000288581,ENSG00000201245,ENSG00000234303,ENSG00000263615,ENSG00000234239,ENSG00000234168
chr13	99686194	99686523	13:99686194-99686523	ENSG00000233009,ENSG00000234650,ENSG00000287330,ENSG00000270632,ENSG00000228501,ENSG00000236554,ENSG00000225999,ENSG00000260738,ENSG00000286757,ENSG00000288581,ENSG00000201245,ENSG00000234303,ENSG00000227659,ENSG00000263615,ENSG00000234239,ENSG00000234168
chr13	99909986	99910189	13:99909986-99910189	ENSG00000234650,ENSG00000287330,ENSG00000270632,ENSG00000228501,ENSG00000236554,ENSG00000225999,ENSG00000260738,ENSG00000139800,ENSG00000286757,ENSG00000288581,ENSG00000201245,ENSG00000234303
chr13	99980482	99980722	13:99980482-99980722	ENSG00000270632,ENSG00000228501,ENSG00000236554,ENSG00000225999,ENSG00000260738,ENSG00000043355,ENSG00000288060,ENSG00000139800,ENSG00000286757
chr13	100088718	100089553	13:100088718-100089553	ENSG00000234650,ENSG00000287330,ENSG00000270632,ENSG00000228501,ENSG00000175198,ENSG00000236554,ENSG00000274605,ENSG00000225999,ENSG00000260738,ENSG00000286757
chr13	100392875	100393001	13:100392875-100393001	ENSG00000234650,ENSG00000287330,ENSG00000270632,ENSG00000228501,ENSG00000236554
chr13	100510422	100510590	13:100510422-100510590	ENSG00000280169,ENSG00000234650,ENSG00000287330,ENSG00000270632,ENSG00000228501,ENSG00000175198,ENSG00000236554,ENSG00000225999,ENSG00000286757
chr13	100511578	100511707	13:100511578-100511707	ENSG00000280169,ENSG00000234650,ENSG00000287330,ENSG00000270632,ENSG00000228501,ENSG00000175198,ENSG00000236554,ENSG00000225999,ENSG00000286757
chr13	100514944	100515090	13:100514944-100515090	ENSG00000280169,ENSG00000224356,ENSG00000134864,ENSG00000234650,ENSG00000287330,ENSG00000270632,ENSG00000228501,ENSG00000175198,ENSG00000236554,ENSG00000225999,ENSG00000260738,ENSG00000286757
chr13	100544928	100545148	13:100544928-100545148	ENSG00000214051,ENSG00000233009,ENSG00000237082,ENSG00000234354,ENSG00000280169,ENSG00000224356,ENSG00000134864,ENSG00000234650,ENSG00000287330,ENSG00000270632,ENSG00000228501,ENSG00000225999,ENSG00000286757,ENSG00000288581,ENSG00000201245
chr13	100588394	100588919	13:100588394-100588919	ENSG00000237082,ENSG00000224356,ENSG00000134864
chr13	100612237	100612390	13:100612237-100612390	ENSG00000214051,ENSG00000233009,ENSG00000237082,ENSG00000224356,ENSG00000134864
chr13	100673893	100675490	13:100673893-100675490	ENSG00000229599,ENSG00000214051,ENSG00000233009,ENSG00000237082,ENSG00000125247
chr13	100887777	100888005	13:100887777-100888005	ENSG00000229599,ENSG00000214051,ENSG00000233009
chr13	101098961	101099242	13:101098961-101099242	ENSG00000229599,ENSG00000214051,ENSG00000233009
chr13	101101676	101101778	13:101101676-101101778	ENSG00000229599,ENSG00000214051,ENSG00000233009
chr13	101140471	101140885	13:101140471-101140885	ENSG00000229599,ENSG00000214051,ENSG00000233009
chr13	101409134	101409266	13:101409134-101409266	ENSG00000102452
chr13	101415669	101417173	13:101415669-101417173	ENSG00000102452
chr13	101453845	101453945	13:101453845-101453945	ENSG00000198542
chr13	101473416	101473741	13:101473416-101473741	ENSG00000198542
chr13	101487169	101487357	13:101487169-101487357	ENSG00000198542
chr13	101612818	101613011	13:101612818-101613011	ENSG00000198542
chr13	101706736	101707006	13:101706736-101707006	ENSG00000276012
chr13	101785986	101786168	13:101785986-101786168	ENSG00000215399,ENSG00000201155,ENSG00000229599,ENSG00000214051
chr13	101795166	101795274	13:101795166-101795274	ENSG00000215399,ENSG00000201155
chr13	101867624	101867804	13:101867624-101867804	ENSG00000102466
chr13	101868664	101869399	13:101868664-101869399	ENSG00000264482,ENSG00000102466
chr13	101916483	101916688	13:101916483-101916688	ENSG00000264482,ENSG00000265164,ENSG00000102466
chr13	101919602	101919713	13:101919602-101919713	ENSG00000265164,ENSG00000102466
chr13	101942174	101942336	13:101942174-101942336	ENSG00000236860,ENSG00000264482,ENSG00000265164
chr13	101982983	101983225	13:101982983-101983225	ENSG00000264482,ENSG00000229975,ENSG00000265164
chr13	102002427	102002689	13:102002427-102002689	ENSG00000264482,ENSG00000229975,ENSG00000265164
chr13	102011687	102011853	13:102011687-102011853	ENSG00000264482,ENSG00000201690,ENSG00000229975,ENSG00000265164
chr13	102012384	102013198	13:102012384-102013198	ENSG00000264482,ENSG00000201690,ENSG00000229975,ENSG00000265164
chr13	102097801	102098031	13:102097801-102098031	ENSG00000234445,ENSG00000236860,ENSG00000264482,ENSG00000265164
chr13	102291932	102292055	13:102291932-102292055	ENSG00000234445,ENSG00000279702,ENSG00000236860
chr13	102293790	102293943	13:102293790-102293943	ENSG00000234445,ENSG00000279702,ENSG00000236860,ENSG00000264482
chr13	102317698	102317822	13:102317698-102317822	ENSG00000234445,ENSG00000279702,ENSG00000236860
chr13	102394129	102395031	13:102394129-102395031	ENSG00000272143,ENSG00000234445,ENSG00000243319,ENSG00000236860,ENSG00000102466
chr13	102399851	102400060	13:102399851-102400060	ENSG00000272143,ENSG00000234445,ENSG00000243319,ENSG00000102466
chr13	102402442	102402581	13:102402442-102402581	ENSG00000272143,ENSG00000234445,ENSG00000243319,ENSG00000236860,ENSG00000102466
chr13	102457433	102457589	13:102457433-102457589	ENSG00000234445,ENSG00000236860
chr13	102592027	102592180	13:102592027-102592180	ENSG00000134900,ENSG00000276957,ENSG00000261057
chr13	102592346	102592557	13:102592346-102592557	ENSG00000134900,ENSG00000276957,ENSG00000261057
chr13	102596200	102597608	13:102596200-102597608	ENSG00000134899,ENSG00000134900,ENSG00000276957,ENSG00000261057
chr13	102617835	102617960	13:102617835-102617960	ENSG00000134900
chr13	102642587	102642757	13:102642587-102642757	ENSG00000134900
chr13	102692303	102692425	13:102692303-102692425	ENSG00000139780
chr13	102700494	102700627	13:102700494-102700627	ENSG00000139780
chr13	102700743	102700977	13:102700743-102700977	ENSG00000139780
chr13	102707581	102707681	13:102707581-102707681	ENSG00000139780
chr13	102720073	102720306	13:102720073-102720306	-
chr13	102724966	102725097	13:102724966-102725097	-
chr13	102758954	102759130	13:102758954-102759130	ENSG00000151287,ENSG00000286312,ENSG00000175820
chr13	102772949	102773131	13:102772949-102773131	ENSG00000151287
chr13	102773277	102774281	13:102773277-102774281	ENSG00000134897,ENSG00000270181,ENSG00000134901,ENSG00000151287,ENSG00000286312,ENSG00000175820
chr13	102784603	102784931	13:102784603-102784931	ENSG00000134897,ENSG00000270181,ENSG00000134901,ENSG00000151287
chr13	102798749	102800091	13:102798749-102800091	ENSG00000134897,ENSG00000270181,ENSG00000134901,ENSG00000151287
chr13	102800162	102800838	13:102800162-102800838	ENSG00000134897,ENSG00000270181,ENSG00000134901
chr13	102802010	102802341	13:102802010-102802341	ENSG00000134897,ENSG00000270181,ENSG00000134901
chr13	102845467	102846589	13:102845467-102846589	ENSG00000134899,ENSG00000276957
chr13	102846787	102846921	13:102846787-102846921	ENSG00000134899
chr13	102856690	102856893	13:102856690-102856893	ENSG00000134899
chr13	102863651	102863927	13:102863651-102863927	ENSG00000134899
chr13	102870687	102871010	13:102870687-102871010	ENSG00000134899
chr13	102877405	102877605	13:102877405-102877605	ENSG00000272542,ENSG00000250878,ENSG00000134899
chr13	102879785	102880351	13:102879785-102880351	ENSG00000272542,ENSG00000250878
chr13	102897508	102897688	13:102897508-102897688	ENSG00000278445,ENSG00000272542,ENSG00000250878
chr13	102897788	102898204	13:102897788-102898204	ENSG00000125255,ENSG00000278445,ENSG00000272542,ENSG00000250878
chr13	102903041	102903158	13:102903041-102903158	ENSG00000278445
chr13	102916128	102916249	13:102916128-102916249	ENSG00000125255
chr13	102951989	102952094	13:102951989-102952094	ENSG00000125255
chr13	103005026	103005190	13:103005026-103005190	ENSG00000125255
chr13	103006932	103007098	13:103006932-103007098	ENSG00000125255
chr13	103140406	103140507	13:103140406-103140507	ENSG00000230474,ENSG00000125255
chr13	103199565	103199976	13:103199565-103199976	ENSG00000280455,ENSG00000182346,ENSG00000275968,ENSG00000232307,ENSG00000225823,ENSG00000287734,ENSG00000230474,ENSG00000234551,ENSG00000125255
chr13	103283098	103283215	13:103283098-103283215	ENSG00000230474,ENSG00000234551,ENSG00000285789
chr13	103288177	103288578	13:103288177-103288578	ENSG00000226620,ENSG00000280455,ENSG00000182346,ENSG00000275502,ENSG00000275968,ENSG00000232307,ENSG00000286929,ENSG00000225823,ENSG00000287734,ENSG00000230474,ENSG00000234551,ENSG00000285789,ENSG00000125255
chr13	103333936	103334046	13:103333936-103334046	ENSG00000230474,ENSG00000234551,ENSG00000285789
chr13	103386434	103386651	13:103386434-103386651	ENSG00000275502,ENSG00000225823,ENSG00000287734,ENSG00000230474,ENSG00000234551,ENSG00000285789,ENSG00000125255
chr13	103539365	103539492	13:103539365-103539492	ENSG00000275502,ENSG00000225823,ENSG00000230474,ENSG00000234551
chr13	103730542	103730709	13:103730542-103730709	ENSG00000226620,ENSG00000280455,ENSG00000225823,ENSG00000287734,ENSG00000230474
chr13	103788099	103788256	13:103788099-103788256	ENSG00000252550,ENSG00000226620,ENSG00000280455,ENSG00000182346,ENSG00000275502,ENSG00000275968,ENSG00000286929,ENSG00000225823,ENSG00000287734,ENSG00000230474,ENSG00000234551
chr13	103883160	103883411	13:103883160-103883411	ENSG00000233532,ENSG00000222682,ENSG00000287923,ENSG00000252550,ENSG00000226620,ENSG00000280455,ENSG00000182346,ENSG00000275502,ENSG00000275968,ENSG00000232307,ENSG00000286929,ENSG00000225823,ENSG00000287734,ENSG00000230474,ENSG00000234551
chr13	104011618	104011766	13:104011618-104011766	ENSG00000287734
chr13	104024425	104024641	13:104024425-104024641	ENSG00000182346,ENSG00000275502,ENSG00000225823,ENSG00000287734
chr13	104327278	104327483	13:104327278-104327483	ENSG00000252550,ENSG00000226620,ENSG00000280455,ENSG00000182346,ENSG00000275502,ENSG00000275968,ENSG00000232307,ENSG00000286929,ENSG00000225823,ENSG00000287734
chr13	104571747	104571886	13:104571747-104571886	ENSG00000287546,ENSG00000252550,ENSG00000226620,ENSG00000280455,ENSG00000182346,ENSG00000275502,ENSG00000275968,ENSG00000232307,ENSG00000286929,ENSG00000225823
chr13	106232860	106232961	13:106232860-106232961	ENSG00000285643,ENSG00000278698,ENSG00000227590,ENSG00000174418,ENSG00000233532,ENSG00000286780,ENSG00000222682,ENSG00000287923,ENSG00000252550,ENSG00000226620,ENSG00000280455,ENSG00000182346,ENSG00000275502,ENSG00000275968,ENSG00000232307,ENSG00000286929
chr13	106234808	106234911	13:106234808-106234911	ENSG00000278698,ENSG00000174418,ENSG00000233532,ENSG00000286780,ENSG00000222682,ENSG00000287923,ENSG00000252550,ENSG00000226620,ENSG00000280455,ENSG00000182346,ENSG00000275968,ENSG00000232307
chr13	106277620	106277787	13:106277620-106277787	ENSG00000278698,ENSG00000287546,ENSG00000174418,ENSG00000233532,ENSG00000286780,ENSG00000222682,ENSG00000287923,ENSG00000252550,ENSG00000226620,ENSG00000280455,ENSG00000182346,ENSG00000275502,ENSG00000275968,ENSG00000232307,ENSG00000286929
chr13	106468346	106468510	13:106468346-106468510	ENSG00000285643,ENSG00000279157,ENSG00000174408,ENSG00000278698,ENSG00000227590,ENSG00000230156,ENSG00000274204,ENSG00000284966,ENSG00000174418,ENSG00000233532,ENSG00000286780,ENSG00000222682,ENSG00000287923,ENSG00000252550,ENSG00000226620,ENSG00000280455,ENSG00000182346,ENSG00000275502,ENSG00000275968,ENSG00000232307,ENSG00000286929
chr13	106473197	106473467	13:106473197-106473467	ENSG00000174408,ENSG00000278698,ENSG00000287546,ENSG00000227590,ENSG00000230156,ENSG00000274204,ENSG00000284966,ENSG00000174418,ENSG00000233532,ENSG00000286780,ENSG00000222682,ENSG00000287923,ENSG00000252550,ENSG00000226620,ENSG00000280455,ENSG00000182346,ENSG00000275502,ENSG00000275968,ENSG00000232307,ENSG00000286929,ENSG00000225823
chr13	106482008	106482218	13:106482008-106482218	ENSG00000285643,ENSG00000279157,ENSG00000174408,ENSG00000278698,ENSG00000287546,ENSG00000227590,ENSG00000230156,ENSG00000274204,ENSG00000284966,ENSG00000174418,ENSG00000233532,ENSG00000286780,ENSG00000222682,ENSG00000287923,ENSG00000252550,ENSG00000226620,ENSG00000280455,ENSG00000182346,ENSG00000275502,ENSG00000275968,ENSG00000232307,ENSG00000286929,ENSG00000225823
chr13	106533105	106533397	13:106533105-106533397	ENSG00000285643,ENSG00000174408,ENSG00000278698,ENSG00000287546,ENSG00000227590,ENSG00000230156,ENSG00000274204,ENSG00000284966,ENSG00000125266,ENSG00000174418,ENSG00000233532,ENSG00000286780,ENSG00000222682,ENSG00000287923,ENSG00000252550,ENSG00000226620,ENSG00000280455,ENSG00000182346,ENSG00000275502,ENSG00000275968,ENSG00000232307,ENSG00000286929,ENSG00000225823
chr13	106535396	106536221	13:106535396-106536221	ENSG00000285643,ENSG00000279157,ENSG00000277863,ENSG00000174408,ENSG00000278698,ENSG00000287546,ENSG00000227590,ENSG00000230156,ENSG00000272274,ENSG00000134884,ENSG00000274204,ENSG00000284966,ENSG00000125266,ENSG00000174418,ENSG00000233532,ENSG00000286780,ENSG00000222682,ENSG00000287923,ENSG00000252550,ENSG00000226620,ENSG00000280455,ENSG00000182346,ENSG00000275502,ENSG00000275968,ENSG00000232307,ENSG00000286929,ENSG00000225823
chr13	106536380	106536688	13:106536380-106536688	ENSG00000285643,ENSG00000174408,ENSG00000278698,ENSG00000287546,ENSG00000227590,ENSG00000230156,ENSG00000134884,ENSG00000274204,ENSG00000125266,ENSG00000174418,ENSG00000233532,ENSG00000286780,ENSG00000222682,ENSG00000287923,ENSG00000252550,ENSG00000226620,ENSG00000280455,ENSG00000182346,ENSG00000275502,ENSG00000275968,ENSG00000232307,ENSG00000286929
chr13	106567169	106568445	13:106567169-106568445	ENSG00000174408,ENSG00000278698,ENSG00000287546,ENSG00000227590,ENSG00000230156,ENSG00000272274,ENSG00000134884
chr13	106570346	106570839	13:106570346-106570839	ENSG00000285643,ENSG00000279157,ENSG00000174408,ENSG00000278698,ENSG00000287546,ENSG00000227590,ENSG00000230156,ENSG00000272274,ENSG00000134884,ENSG00000222682,ENSG00000287923,ENSG00000252550,ENSG00000226620,ENSG00000275502,ENSG00000275968,ENSG00000232307,ENSG00000286929
chr13	106620056	106620199	13:106620056-106620199	ENSG00000285643,ENSG00000174408,ENSG00000278698,ENSG00000287546,ENSG00000227590,ENSG00000230156,ENSG00000272274,ENSG00000287923,ENSG00000252550,ENSG00000182346,ENSG00000275502
chr13	106918096	106918279	13:106918096-106918279	ENSG00000285643,ENSG00000279157,ENSG00000277863,ENSG00000174408,ENSG00000278698,ENSG00000287546,ENSG00000227590,ENSG00000230156,ENSG00000252550,ENSG00000280455,ENSG00000182346,ENSG00000275502,ENSG00000232307,ENSG00000286929
chr13	107205435	107205575	13:107205435-107205575	ENSG00000274718,ENSG00000286343,ENSG00000227248,ENSG00000221650,ENSG00000276740,ENSG00000201847,ENSG00000204442,ENSG00000285643,ENSG00000279157,ENSG00000277863,ENSG00000174408,ENSG00000278698,ENSG00000287546,ENSG00000230156,ENSG00000280455,ENSG00000182346,ENSG00000232307
chr13	107211102	107211265	13:107211102-107211265	ENSG00000274718,ENSG00000286343,ENSG00000227248,ENSG00000221650,ENSG00000276740,ENSG00000201847,ENSG00000204442,ENSG00000285643,ENSG00000279157,ENSG00000174408,ENSG00000278698,ENSG00000287546,ENSG00000227590,ENSG00000230156,ENSG00000287923,ENSG00000252550,ENSG00000226620,ENSG00000275502,ENSG00000232307,ENSG00000225823
chr13	107681690	107681855	13:107681690-107681855	ENSG00000274718,ENSG00000286343,ENSG00000227248,ENSG00000221650,ENSG00000276740,ENSG00000201847,ENSG00000204442,ENSG00000174408
chr13	108045067	108045175	13:108045067-108045175	ENSG00000232087,ENSG00000274718,ENSG00000286343,ENSG00000227248,ENSG00000221650,ENSG00000276740,ENSG00000201847,ENSG00000204442,ENSG00000285643
chr13	108087914	108088113	13:108087914-108088113	ENSG00000102524,ENSG00000223177,ENSG00000283384,ENSG00000232087,ENSG00000274718,ENSG00000286343,ENSG00000227248,ENSG00000221650,ENSG00000276740,ENSG00000201847,ENSG00000204442,ENSG00000285643,ENSG00000278698
chr13	108214670	108214837	13:108214670-108214837	ENSG00000102524,ENSG00000277246,ENSG00000223177,ENSG00000283384,ENSG00000232087,ENSG00000139826,ENSG00000174405,ENSG00000274718,ENSG00000276740
chr13	108215431	108215834	13:108215431-108215834	ENSG00000102524,ENSG00000277246,ENSG00000223177,ENSG00000283384,ENSG00000232087,ENSG00000139826,ENSG00000174405,ENSG00000221650,ENSG00000276740
chr13	108218041	108218884	13:108218041-108218884	ENSG00000102524,ENSG00000277246,ENSG00000223177,ENSG00000283384,ENSG00000232087,ENSG00000139826,ENSG00000174405,ENSG00000276740
chr13	108609505	108609637	13:108609505-108609637	ENSG00000223177,ENSG00000283384,ENSG00000232087,ENSG00000041515
chr13	108610632	108610790	13:108610632-108610790	ENSG00000223177,ENSG00000283384,ENSG00000232087,ENSG00000041515,ENSG00000227248
chr13	108821581	108821722	13:108821581-108821722	ENSG00000223177,ENSG00000232087,ENSG00000041515
chr13	108877347	108877597	13:108877347-108877597	ENSG00000102524,ENSG00000277246,ENSG00000223177,ENSG00000283384,ENSG00000232087,ENSG00000041515,ENSG00000229938,ENSG00000286343,ENSG00000227248,ENSG00000221650,ENSG00000204442
chr13	108915801	108916017	13:108915801-108916017	ENSG00000102524,ENSG00000223177,ENSG00000283384,ENSG00000232087,ENSG00000229938
chr13	108926963	108927151	13:108926963-108927151	ENSG00000223177,ENSG00000283384,ENSG00000232087,ENSG00000229938
chr13	108961653	108961754	13:108961653-108961754	-
chr13	109140450	109140617	13:109140450-109140617	ENSG00000229938
chr13	109140861	109141139	13:109140861-109141139	ENSG00000229938
chr13	109145606	109145845	13:109145606-109145845	ENSG00000229938
chr13	109156618	109156823	13:109156618-109156823	ENSG00000229938,ENSG00000236242
chr13	109166978	109167085	13:109166978-109167085	ENSG00000229938
chr13	109191489	109191738	13:109191489-109191738	ENSG00000232087,ENSG00000229938,ENSG00000236242,ENSG00000236053
chr13	109241236	109241464	13:109241236-109241464	ENSG00000229938,ENSG00000236242,ENSG00000236053
chr13	109243473	109244110	13:109243473-109244110	ENSG00000223177,ENSG00000232087,ENSG00000229938,ENSG00000236242,ENSG00000236053,ENSG00000276740
chr13	109256881	109257599	13:109256881-109257599	ENSG00000229938,ENSG00000236242,ENSG00000275216,ENSG00000223617,ENSG00000236053
chr13	109271980	109272454	13:109271980-109272454	ENSG00000275216,ENSG00000223617,ENSG00000236053
chr13	109274150	109274852	13:109274150-109274852	ENSG00000229938,ENSG00000275216,ENSG00000223617,ENSG00000236053
chr13	109275942	109276168	13:109275942-109276168	ENSG00000275216,ENSG00000223617,ENSG00000236053
chr13	109281732	109282279	13:109281732-109282279	ENSG00000223617,ENSG00000236053
chr13	109334314	109334566	13:109334314-109334566	ENSG00000236053
chr13	109369794	109369918	13:109369794-109369918	ENSG00000236053,ENSG00000229792
chr13	109412434	109412856	13:109412434-109412856	ENSG00000229938,ENSG00000236053,ENSG00000229792
chr13	109480011	109480739	13:109480011-109480739	ENSG00000229938
chr13	109540958	109541439	13:109540958-109541439	ENSG00000229938
chr13	109548362	109548608	13:109548362-109548608	-
chr13	109684921	109685151	13:109684921-109685151	ENSG00000234854
chr13	109716014	109716188	13:109716014-109716188	ENSG00000234854
chr13	109737222	109737470	13:109737222-109737470	ENSG00000285534,ENSG00000234854
chr13	109737656	109737765	13:109737656-109737765	ENSG00000285534,ENSG00000234854
chr13	109744558	109744788	13:109744558-109744788	ENSG00000285534,ENSG00000234854
chr13	109756347	109756447	13:109756347-109756447	-
chr13	109756693	109757143	13:109756693-109757143	ENSG00000234854,ENSG00000275248
chr13	109759029	109759280	13:109759029-109759280	-
chr13	109764597	109764741	13:109764597-109764741	ENSG00000275248
chr13	109764963	109765154	13:109764963-109765154	ENSG00000234854,ENSG00000275248
chr13	109782189	109783250	13:109782189-109783250	ENSG00000185950,ENSG00000275741
chr13	109783306	109787928	13:109783306-109787928	ENSG00000185950,ENSG00000275741,ENSG00000275248
chr13	109791434	109791551	13:109791434-109791551	ENSG00000185950,ENSG00000275741,ENSG00000275248
chr13	109840204	109840541	13:109840204-109840541	ENSG00000275248,ENSG00000201161
chr13	109859565	109859852	13:109859565-109859852	ENSG00000275248,ENSG00000201161,ENSG00000274331
chr13	109868665	109868778	13:109868665-109868778	ENSG00000275248,ENSG00000201161
chr13	109869375	109869945	13:109869375-109869945	ENSG00000275248,ENSG00000201161,ENSG00000274331
chr13	109874973	109875098	13:109874973-109875098	ENSG00000275248,ENSG00000201161
chr13	109875235	109875363	13:109875235-109875363	ENSG00000275248,ENSG00000201161
chr13	109880686	109881250	13:109880686-109881250	ENSG00000201161,ENSG00000274331
chr13	109883450	109884020	13:109883450-109884020	ENSG00000275248,ENSG00000201161,ENSG00000274331
chr13	109969288	109969455	13:109969288-109969455	ENSG00000201161,ENSG00000274331
chr13	110024160	110024615	13:110024160-110024615	ENSG00000201161,ENSG00000274331,ENSG00000276269,ENSG00000231428
chr13	110047585	110047967	13:110047585-110047967	ENSG00000274331,ENSG00000275830,ENSG00000276269,ENSG00000231428
chr13	110062521	110062707	13:110062521-110062707	ENSG00000275830,ENSG00000276269,ENSG00000231428
chr13	110094555	110095100	13:110094555-110095100	ENSG00000201161,ENSG00000274331,ENSG00000276269,ENSG00000231428,ENSG00000265885
chr13	110105277	110105471	13:110105277-110105471	ENSG00000265885
chr13	110106633	110107146	13:110106633-110107146	ENSG00000265885
chr13	110108917	110109290	13:110108917-110109290	ENSG00000201161,ENSG00000274331,ENSG00000265885
chr13	110109927	110110304	13:110109927-110110304	ENSG00000279965
chr13	110116157	110116274	13:110116157-110116274	ENSG00000279965
chr13	110120034	110120385	13:110120034-110120385	ENSG00000275830,ENSG00000279965
chr13	110126410	110126948	13:110126410-110126948	ENSG00000275830,ENSG00000279965,ENSG00000287575
chr13	110129689	110129789	13:110129689-110129789	ENSG00000275830,ENSG00000279965
chr13	110133606	110133816	13:110133606-110133816	ENSG00000275830,ENSG00000287575
chr13	110134648	110135221	13:110134648-110135221	ENSG00000275830,ENSG00000279965,ENSG00000287575
chr13	110135293	110135616	13:110135293-110135616	ENSG00000287575
chr13	110136108	110136234	13:110136108-110136234	ENSG00000287575
chr13	110136752	110137359	13:110136752-110137359	ENSG00000287575
chr13	110137716	110139032	13:110137716-110139032	ENSG00000287575
chr13	110158311	110158502	13:110158311-110158502	ENSG00000187498
chr13	110159482	110159600	13:110159482-110159600	-
chr13	110187676	110188127	13:110187676-110188127	-
chr13	110216107	110216264	13:110216107-110216264	-
chr13	110216607	110216858	13:110216607-110216858	ENSG00000187498
chr13	110218331	110218499	13:110218331-110218499	ENSG00000187498
chr13	110218581	110219180	13:110218581-110219180	ENSG00000187498
chr13	110221806	110222529	13:110221806-110222529	-
chr13	110232677	110232822	13:110232677-110232822	-
chr13	110236921	110237196	13:110236921-110237196	ENSG00000187498
chr13	110238902	110239068	13:110238902-110239068	ENSG00000187498
chr13	110240318	110240749	13:110240318-110240749	ENSG00000187498
chr13	110241283	110241383	13:110241283-110241383	ENSG00000187498
chr13	110242635	110243188	13:110242635-110243188	ENSG00000187498
chr13	110246800	110246930	13:110246800-110246930	ENSG00000187498
chr13	110248071	110248207	13:110248071-110248207	ENSG00000187498
chr13	110266283	110266383	13:110266283-110266383	ENSG00000279237
chr13	110271350	110271617	13:110271350-110271617	ENSG00000279237
chr13	110274773	110274922	13:110274773-110274922	ENSG00000279237
chr13	110287144	110287336	13:110287144-110287336	-
chr13	110287565	110287731	13:110287565-110287731	-
chr13	110293795	110293917	13:110293795-110293917	-
chr13	110298689	110298812	13:110298689-110298812	-
chr13	110306604	110306704	13:110306604-110306704	ENSG00000134871
chr13	110306815	110308046	13:110306815-110308046	ENSG00000187498,ENSG00000134871
chr13	110308100	110308217	13:110308100-110308217	ENSG00000134871
chr13	110308676	110308838	13:110308676-110308838	ENSG00000187498,ENSG00000134871
chr13	110308891	110309049	13:110308891-110309049	ENSG00000187498,ENSG00000134871
chr13	110311859	110312023	13:110311859-110312023	ENSG00000134871
chr13	110314645	110315218	13:110314645-110315218	ENSG00000187498,ENSG00000134871
chr13	110315692	110315940	13:110315692-110315940	-
chr13	110320085	110320234	13:110320085-110320234	-
chr13	110326362	110326972	13:110326362-110326972	-
chr13	110327040	110327238	13:110327040-110327238	-
chr13	110329777	110329972	13:110329777-110329972	-
chr13	110330191	110330386	13:110330191-110330386	-
chr13	110336805	110337032	13:110336805-110337032	ENSG00000276765
chr13	110337140	110337730	13:110337140-110337730	ENSG00000276765
chr13	110340704	110341566	13:110340704-110341566	ENSG00000276765
chr13	110341706	110341916	13:110341706-110341916	ENSG00000276765
chr13	110347509	110347858	13:110347509-110347858	ENSG00000276765
chr13	110349332	110349572	13:110349332-110349572	ENSG00000276765
chr13	110350744	110350895	13:110350744-110350895	-
chr13	110360055	110360270	13:110360055-110360270	-
chr13	110361269	110361965	13:110361269-110361965	-
chr13	110363133	110363246	13:110363133-110363246	-
chr13	110364193	110364338	13:110364193-110364338	-
chr13	110376201	110376401	13:110376201-110376401	-
chr13	110379954	110380076	13:110379954-110380076	-
chr13	110387435	110387712	13:110387435-110387712	-
chr13	110387830	110387953	13:110387830-110387953	-
chr13	110388206	110388566	13:110388206-110388566	-
chr13	110396921	110397335	13:110396921-110397335	-
chr13	110412000	110412874	13:110412000-110412874	-
chr13	110415721	110416013	13:110415721-110416013	-
chr13	110416069	110416335	13:110416069-110416335	-
chr13	110416759	110417013	13:110416759-110417013	-
chr13	110426873	110427005	13:110426873-110427005	ENSG00000134871
chr13	110431602	110432143	13:110431602-110432143	ENSG00000134871
chr13	110433104	110433367	13:110433104-110433367	ENSG00000134871
chr13	110438349	110438549	13:110438349-110438549	-
chr13	110444236	110444581	13:110444236-110444581	ENSG00000134871
chr13	110454739	110455371	13:110454739-110455371	ENSG00000224821
chr13	110455898	110456297	13:110455898-110456297	ENSG00000134871,ENSG00000224821
chr13	110471819	110472045	13:110471819-110472045	ENSG00000134871,ENSG00000224821
chr13	110476015	110476120	13:110476015-110476120	ENSG00000134871
chr13	110503494	110503767	13:110503494-110503767	ENSG00000134871,ENSG00000232814
chr13	110507147	110507667	13:110507147-110507667	ENSG00000134871,ENSG00000232814
chr13	110507705	110508408	13:110507705-110508408	ENSG00000134871,ENSG00000232814
chr13	110509445	110510363	13:110509445-110510363	ENSG00000134871,ENSG00000232814
chr13	110520839	110521298	13:110520839-110521298	ENSG00000232814
chr13	110524108	110524367	13:110524108-110524367	-
chr13	110524495	110525308	13:110524495-110525308	ENSG00000232814
chr13	110525795	110525941	13:110525795-110525941	-
chr13	110526135	110526349	13:110526135-110526349	-
chr13	110527227	110527566	13:110527227-110527566	-
chr13	110527837	110528002	13:110527837-110528002	-
chr13	110546958	110547201	13:110546958-110547201	ENSG00000139832
chr13	110559478	110559610	13:110559478-110559610	ENSG00000139832
chr13	110559746	110559863	13:110559746-110559863	ENSG00000139832
chr13	110561060	110562197	13:110561060-110562197	ENSG00000139832
chr13	110615324	110616193	13:110615324-110616193	ENSG00000275880,ENSG00000213995
chr13	110628518	110628625	13:110628518-110628625	ENSG00000275880,ENSG00000213995
chr13	110640664	110640991	13:110640664-110640991	ENSG00000134905
chr13	110641119	110641428	13:110641119-110641428	ENSG00000134905
chr13	110644940	110645277	13:110644940-110645277	ENSG00000134905
chr13	110705799	110706661	13:110705799-110706661	ENSG00000134905,ENSG00000153487,ENSG00000225239,ENSG00000259831
chr13	110712127	110713894	13:110712127-110713894	ENSG00000134905,ENSG00000153487,ENSG00000225239,ENSG00000259831
chr13	110714079	110714196	13:110714079-110714196	ENSG00000134905,ENSG00000153487
chr13	110714313	110716444	13:110714313-110716444	ENSG00000134905,ENSG00000153487,ENSG00000225239,ENSG00000259831
chr13	110794366	110794562	13:110794366-110794562	ENSG00000225239,ENSG00000259831
chr13	110826756	110827663	13:110826756-110827663	ENSG00000225239,ENSG00000259831,ENSG00000229152
chr13	110870051	110870618	13:110870051-110870618	ENSG00000259831,ENSG00000255874,ENSG00000088448,ENSG00000229152
chr13	110874686	110874899	13:110874686-110874899	ENSG00000259831,ENSG00000255874,ENSG00000088448,ENSG00000229152,ENSG00000227105
chr13	110914097	110915958	13:110914097-110915958	ENSG00000088448,ENSG00000229152,ENSG00000277767,ENSG00000227105,ENSG00000275989,ENSG00000225760,ENSG00000286824,ENSG00000235875
chr13	110955347	110955447	13:110955347-110955447	ENSG00000227105,ENSG00000275989,ENSG00000225760
chr13	111091161	111091368	13:111091161-111091368	ENSG00000225870,ENSG00000286824,ENSG00000235875,ENSG00000233644,ENSG00000227352
chr13	111153248	111154198	13:111153248-111154198	ENSG00000286824,ENSG00000235875,ENSG00000102606,ENSG00000233644,ENSG00000227352,ENSG00000285856
chr13	111177464	111177738	13:111177464-111177738	ENSG00000286824,ENSG00000235875,ENSG00000102606,ENSG00000233644,ENSG00000227352,ENSG00000285856,ENSG00000274614
chr13	111219518	111219618	13:111219518-111219618	ENSG00000286824,ENSG00000235875,ENSG00000233644,ENSG00000227352
chr13	111230672	111230803	13:111230672-111230803	ENSG00000286824,ENSG00000235875,ENSG00000233644,ENSG00000227352
chr13	111247560	111247932	13:111247560-111247932	ENSG00000286824,ENSG00000235875,ENSG00000102606,ENSG00000233644
chr13	111252304	111252458	13:111252304-111252458	ENSG00000233644
chr13	111252769	111253057	13:111252769-111253057	ENSG00000286824,ENSG00000235875,ENSG00000233644,ENSG00000227352,ENSG00000153495
chr13	111278286	111278607	13:111278286-111278607	ENSG00000286824,ENSG00000235875,ENSG00000102606,ENSG00000233644,ENSG00000153495
chr13	111278661	111279234	13:111278661-111279234	ENSG00000286824,ENSG00000235875,ENSG00000102606,ENSG00000233644,ENSG00000153495
chr13	111279266	111279561	13:111279266-111279561	ENSG00000102606
chr13	111279977	111280090	13:111279977-111280090	ENSG00000102606,ENSG00000153495
chr13	111280335	111280483	13:111280335-111280483	ENSG00000102606,ENSG00000153495
chr13	111281808	111281993	13:111281808-111281993	ENSG00000102606,ENSG00000153495
chr13	111282530	111282700	13:111282530-111282700	ENSG00000102606,ENSG00000153495
chr13	111282915	111283514	13:111282915-111283514	ENSG00000286824,ENSG00000235875,ENSG00000102606,ENSG00000233644,ENSG00000227352,ENSG00000153495
chr13	111284093	111284252	13:111284093-111284252	ENSG00000102606,ENSG00000153495
chr13	111284639	111284808	13:111284639-111284808	ENSG00000102606,ENSG00000153495
chr13	111302142	111302308	13:111302142-111302308	ENSG00000153495
chr13	111346378	111346586	13:111346378-111346586	ENSG00000153495,ENSG00000226903,ENSG00000200072,ENSG00000224243
chr13	111390590	111390795	13:111390590-111390795	ENSG00000153495,ENSG00000204398,ENSG00000226903,ENSG00000200072,ENSG00000224243,ENSG00000182968,ENSG00000260385,ENSG00000229520,ENSG00000260102,ENSG00000153498
chr13	111460639	111460758	13:111460639-111460758	ENSG00000204398,ENSG00000226903,ENSG00000200072,ENSG00000224243,ENSG00000182968,ENSG00000260385,ENSG00000229520,ENSG00000260102,ENSG00000153498
chr13	111626458	111627052	13:111626458-111627052	ENSG00000204398,ENSG00000215881,ENSG00000226903,ENSG00000200072,ENSG00000224243,ENSG00000182968,ENSG00000260385,ENSG00000229520,ENSG00000260102,ENSG00000153498
chr13	112326247	112326404	13:112326247-112326404	ENSG00000226903,ENSG00000200072,ENSG00000224243,ENSG00000182968,ENSG00000260385,ENSG00000229520,ENSG00000260102,ENSG00000260343,ENSG00000223626,ENSG00000153498
chr13	112510098	112510226	13:112510098-112510226	ENSG00000182968,ENSG00000260385,ENSG00000153498
chr13	112587449	112587773	13:112587449-112587773	ENSG00000126216
chr13	112587919	112588346	13:112587919-112588346	ENSG00000126216,ENSG00000277159
chr13	112606390	112606651	13:112606390-112606651	ENSG00000226903,ENSG00000200072,ENSG00000224243,ENSG00000182968,ENSG00000260385,ENSG00000229520,ENSG00000260102,ENSG00000153498,ENSG00000126216,ENSG00000277159,ENSG00000197595
chr13	112619710	112619925	13:112619710-112619925	ENSG00000277159,ENSG00000197595
chr13	112675095	112675246	13:112675095-112675246	ENSG00000274922,ENSG00000197595
chr13	112689313	112690847	13:112689313-112690847	ENSG00000277545,ENSG00000068650,ENSG00000274922,ENSG00000197595
chr13	112691523	112691623	13:112691523-112691623	ENSG00000068650,ENSG00000274922
chr13	112694181	112694500	13:112694181-112694500	ENSG00000277545,ENSG00000068650,ENSG00000274922,ENSG00000197595
chr13	112700938	112701049	13:112700938-112701049	ENSG00000068650
chr13	112701144	112701332	13:112701144-112701332	ENSG00000068650,ENSG00000274922,ENSG00000197595
chr13	112710017	112710177	13:112710017-112710177	ENSG00000277545,ENSG00000197595
chr13	112711766	112712258	13:112711766-112712258	ENSG00000277545,ENSG00000197595
chr13	112721847	112722041	13:112721847-112722041	ENSG00000277545,ENSG00000197595
chr13	112722970	112723191	13:112722970-112723191	ENSG00000277545,ENSG00000197595
chr13	112725428	112725887	13:112725428-112725887	ENSG00000277545,ENSG00000197595
chr13	112729146	112729843	13:112729146-112729843	ENSG00000277545,ENSG00000232684,ENSG00000274922,ENSG00000197595
chr13	112730068	112730693	13:112730068-112730693	ENSG00000260385,ENSG00000229520,ENSG00000153498,ENSG00000277545,ENSG00000232684,ENSG00000274922,ENSG00000197595
chr13	112735599	112736085	13:112735599-112736085	ENSG00000277545,ENSG00000232684,ENSG00000197595
chr13	112744110	112744323	13:112744110-112744323	ENSG00000277545,ENSG00000232684
chr13	112744512	112744840	13:112744512-112744840	ENSG00000277545,ENSG00000232684,ENSG00000197595
chr13	112749054	112749273	13:112749054-112749273	ENSG00000277545,ENSG00000232684,ENSG00000197595
chr13	112762358	112762489	13:112762358-112762489	ENSG00000277545,ENSG00000232684
chr13	112769151	112769437	13:112769151-112769437	ENSG00000277545,ENSG00000232684,ENSG00000197595
chr13	112769761	112769918	13:112769761-112769918	ENSG00000277545,ENSG00000232684,ENSG00000197595
chr13	112770665	112770979	13:112770665-112770979	ENSG00000277545,ENSG00000232684,ENSG00000197595
chr13	112771614	112771745	13:112771614-112771745	ENSG00000277545
chr13	112776090	112776242	13:112776090-112776242	ENSG00000277545
chr13	112781902	112782087	13:112781902-112782087	ENSG00000277545,ENSG00000068650
chr13	112874462	112874751	13:112874462-112874751	ENSG00000068650,ENSG00000197595
chr13	112885798	112886196	13:112885798-112886196	ENSG00000126217,ENSG00000068650,ENSG00000197595
chr13	112894314	112894439	13:112894314-112894439	ENSG00000126217
chr13	112942792	112942969	13:112942792-112942969	-
chr13	112968414	112968579	13:112968414-112968579	ENSG00000235280,ENSG00000267868,ENSG00000126217
chr13	112969089	112969301	13:112969089-112969301	ENSG00000235280,ENSG00000267868,ENSG00000126217
chr13	112983488	112983795	13:112983488-112983795	ENSG00000269376,ENSG00000269356,ENSG00000235280,ENSG00000267868,ENSG00000126217
chr13	113001498	113001722	13:113001498-113001722	ENSG00000269376,ENSG00000269356,ENSG00000126217
chr13	113035100	113035211	13:113035100-113035211	ENSG00000126217
chr13	113049712	113049837	13:113049712-113049837	ENSG00000126217
chr13	113083729	113083975	13:113083729-113083975	ENSG00000057593,ENSG00000126217
chr13	113122613	113122894	13:113122613-113122894	ENSG00000230371,ENSG00000231882,ENSG00000126218,ENSG00000057593
chr13	113152923	113154083	13:113152923-113154083	ENSG00000126231,ENSG00000283828,ENSG00000230371,ENSG00000057593
chr13	113154265	113154575	13:113154265-113154575	ENSG00000126231,ENSG00000283828,ENSG00000230371,ENSG00000057593
chr13	113169675	113169942	13:113169675-113169942	ENSG00000269125,ENSG00000126231,ENSG00000230371,ENSG00000057593
chr13	113187315	113187626	13:113187315-113187626	ENSG00000277942,ENSG00000139842,ENSG00000126226,ENSG00000230371
chr13	113203078	113203178	13:113203078-113203178	ENSG00000139842,ENSG00000126226
chr13	113204037	113204442	13:113204037-113204442	ENSG00000139842,ENSG00000126226
chr13	113208247	113208484	13:113208247-113208484	ENSG00000139842,ENSG00000126226
chr13	113208521	113209770	13:113208521-113209770	ENSG00000139842,ENSG00000126226
chr13	113209879	113210178	13:113209879-113210178	ENSG00000139842,ENSG00000126226
chr13	113216144	113216937	13:113216144-113216937	ENSG00000277942,ENSG00000139842,ENSG00000126226
chr13	113219593	113219772	13:113219593-113219772	-
chr13	113220967	113221174	13:113220967-113221174	ENSG00000277942
chr13	113232689	113232923	13:113232689-113232923	ENSG00000277942
chr13	113296825	113297413	13:113296825-113297413	ENSG00000276434,ENSG00000139835,ENSG00000185896,ENSG00000232662,ENSG00000277942
chr13	113323054	113323176	13:113323054-113323176	ENSG00000276434,ENSG00000139835,ENSG00000185896,ENSG00000232662,ENSG00000277942
chr13	113327436	113327779	13:113327436-113327779	ENSG00000225083,ENSG00000276434,ENSG00000139835,ENSG00000185896,ENSG00000232662,ENSG00000277942
chr13	113327869	113328055	13:113327869-113328055	ENSG00000276434,ENSG00000139835,ENSG00000185896,ENSG00000232662,ENSG00000277942
chr13	113351570	113351672	13:113351570-113351672	ENSG00000225083,ENSG00000276434,ENSG00000139835
chr13	113393335	113393495	13:113393335-113393495	ENSG00000139835,ENSG00000232662,ENSG00000277942
chr13	113393825	113394364	13:113393825-113394364	ENSG00000139835,ENSG00000232662,ENSG00000277942
chr13	113398994	113399509	13:113398994-113399509	ENSG00000232662,ENSG00000277942
chr13	113399852	113399989	13:113399852-113399989	ENSG00000232662,ENSG00000277942
chr13	113400433	113401996	13:113400433-113401996	ENSG00000139835,ENSG00000232662,ENSG00000277942
chr13	113402456	113402642	13:113402456-113402642	ENSG00000277942
chr13	113402829	113403130	13:113402829-113403130	-
chr13	113403267	113403650	13:113403267-113403650	ENSG00000232662,ENSG00000277942
chr13	113405286	113405456	13:113405286-113405456	ENSG00000153531
chr13	113405620	113405900	13:113405620-113405900	ENSG00000153531
chr13	113407951	113408191	13:113407951-113408191	ENSG00000153531
chr13	113408373	113408483	13:113408373-113408483	ENSG00000153531
chr13	113410494	113412164	13:113410494-113412164	ENSG00000153531
chr13	113413647	113414645	13:113413647-113414645	ENSG00000153531
chr13	113417218	113417423	13:113417218-113417423	ENSG00000153531
chr13	113417482	113417620	13:113417482-113417620	ENSG00000153531
chr13	113421248	113421388	13:113421248-113421388	-
chr13	113430429	113431250	13:113430429-113431250	-
chr13	113432877	113433096	13:113432877-113433096	-
chr13	113448566	113449138	13:113448566-113449138	ENSG00000153531
chr13	113449267	113449758	13:113449267-113449758	ENSG00000153531
chr13	113450889	113451163	13:113450889-113451163	ENSG00000150401,ENSG00000153531
chr13	113451379	113451581	13:113451379-113451581	ENSG00000153531
chr13	113451849	113452510	13:113451849-113452510	ENSG00000276248,ENSG00000202347,ENSG00000233613,ENSG00000150401,ENSG00000153531
chr13	113453085	113453932	13:113453085-113453932	ENSG00000276916,ENSG00000276248,ENSG00000202347,ENSG00000233613,ENSG00000150401,ENSG00000153531
chr13	113454013	113454370	13:113454013-113454370	ENSG00000153531
chr13	113458429	113458654	13:113458429-113458654	ENSG00000233613,ENSG00000150401,ENSG00000153531
chr13	113458705	113459064	13:113458705-113459064	ENSG00000233613,ENSG00000150401,ENSG00000153531
chr13	113461504	113461702	13:113461504-113461702	ENSG00000202347,ENSG00000233613,ENSG00000150401
chr13	113483500	113483742	13:113483500-113483742	ENSG00000202347,ENSG00000233613,ENSG00000150401
chr13	113486180	113486393	13:113486180-113486393	ENSG00000276916,ENSG00000276248,ENSG00000150403,ENSG00000202347,ENSG00000233613,ENSG00000150401
chr13	113490069	113490241	13:113490069-113490241	ENSG00000276916,ENSG00000150403,ENSG00000150401
chr13	113490310	113491333	13:113490310-113491333	ENSG00000276916,ENSG00000276248,ENSG00000150403,ENSG00000202347,ENSG00000233613,ENSG00000150401
chr13	113491584	113491867	13:113491584-113491867	ENSG00000276916,ENSG00000276248,ENSG00000150403,ENSG00000150401
chr13	113495597	113495732	13:113495597-113495732	ENSG00000276916,ENSG00000276248,ENSG00000150403,ENSG00000150401
chr13	113495968	113496133	13:113495968-113496133	ENSG00000276916,ENSG00000276248,ENSG00000150403,ENSG00000150401
chr13	113501001	113501140	13:113501001-113501140	ENSG00000276916,ENSG00000276248,ENSG00000150403
chr13	113562528	113562652	13:113562528-113562652	ENSG00000276916,ENSG00000276248
chr13	113584436	113584766	13:113584436-113584766	ENSG00000198176
chr13	113589660	113589991	13:113589660-113589991	ENSG00000198176
chr13	113639916	113640048	13:113639916-113640048	ENSG00000198176,ENSG00000186009
chr13	113647466	113647879	13:113647466-113647879	ENSG00000198176,ENSG00000186009
chr13	113724871	113725324	13:113724871-113725324	ENSG00000186009,ENSG00000185974,ENSG00000184497
chr13	113726492	113726754	13:113726492-113726754	ENSG00000185974
chr13	113729374	113729800	13:113729374-113729800	ENSG00000186009,ENSG00000185974,ENSG00000184497
chr13	113747331	113747819	13:113747331-113747819	ENSG00000279770,ENSG00000184497
chr13	113748012	113748541	13:113748012-113748541	ENSG00000186009,ENSG00000279770,ENSG00000184497
chr13	113758872	113759445	13:113758872-113759445	ENSG00000279770,ENSG00000184497
chr13	113817058	113817219	13:113817058-113817219	ENSG00000233695,ENSG00000183087
chr13	113817523	113817905	13:113817523-113817905	ENSG00000233695,ENSG00000183087,ENSG00000229373
chr13	113820764	113821735	13:113820764-113821735	ENSG00000233695,ENSG00000183087,ENSG00000229373
chr13	113837223	113837641	13:113837223-113837641	ENSG00000233695,ENSG00000183087,ENSG00000272695
chr13	113837708	113838238	13:113837708-113838238	ENSG00000233695,ENSG00000183087,ENSG00000272695,ENSG00000229373
chr13	113843247	113843435	13:113843247-113843435	ENSG00000233695,ENSG00000183087
chr13	113855417	113855763	13:113855417-113855763	ENSG00000183087,ENSG00000272695,ENSG00000237699,ENSG00000229373
chr13	113861855	113862024	13:113861855-113862024	ENSG00000183087,ENSG00000272695
chr13	113862921	113863037	13:113862921-113863037	ENSG00000183087,ENSG00000272695
chr13	113863092	113863238	13:113863092-113863238	ENSG00000183087,ENSG00000272695
chr13	113863538	113864207	13:113863538-113864207	ENSG00000183087,ENSG00000272695,ENSG00000237699,ENSG00000226921,ENSG00000274766
chr13	113879545	113879705	13:113879545-113879705	ENSG00000237699,ENSG00000226921,ENSG00000274766
chr13	113881675	113881933	13:113881675-113881933	ENSG00000237699,ENSG00000226921,ENSG00000274766,ENSG00000229373
chr13	113882321	113882521	13:113882321-113882521	ENSG00000237699,ENSG00000226921,ENSG00000274766,ENSG00000229373
chr13	113904455	113904624	13:113904455-113904624	ENSG00000226921,ENSG00000274766,ENSG00000229373
chr13	113928698	113929165	13:113928698-113929165	ENSG00000229373,ENSG00000260910
chr13	113947393	113947493	13:113947393-113947493	ENSG00000283347
chr13	113951220	113951563	13:113951220-113951563	ENSG00000283199,ENSG00000130177,ENSG00000283347,ENSG00000283361
chr13	113970786	113971080	13:113970786-113971080	ENSG00000283199,ENSG00000283347
chr13	114065196	114065589	13:114065196-114065589	ENSG00000283347
chr13	114099238	114099532	13:114099238-114099532	ENSG00000283347,ENSG00000283361,ENSG00000232487
chr13	114107754	114107976	13:114107754-114107976	ENSG00000283347,ENSG00000283361,ENSG00000232487
chr13	114128064	114128199	13:114128064-114128199	ENSG00000283347,ENSG00000283361,ENSG00000185989
chr13	114131128	114131371	13:114131128-114131371	ENSG00000283347,ENSG00000283361,ENSG00000185989
chr13	114132447	114132895	13:114132447-114132895	ENSG00000283347,ENSG00000283361,ENSG00000232487,ENSG00000185989
chr13	114185612	114186025	13:114185612-114186025	ENSG00000283347,ENSG00000283361
chr13	114226853	114226971	13:114226853-114226971	ENSG00000130177,ENSG00000283347
chr13	114234722	114235406	13:114234722-114235406	ENSG00000265450,ENSG00000264539,ENSG00000130177,ENSG00000283347
chr13	114260113	114260307	13:114260113-114260307	ENSG00000260615,ENSG00000285672,ENSG00000265450,ENSG00000264539,ENSG00000130177
chr13	114261665	114261882	13:114261665-114261882	ENSG00000260615,ENSG00000229723,ENSG00000285672,ENSG00000265450,ENSG00000264539,ENSG00000130177
chr13	114280658	114280784	13:114280658-114280784	ENSG00000260615,ENSG00000169062,ENSG00000285672,ENSG00000265450
chr13	114281126	114282242	13:114281126-114282242	ENSG00000260615,ENSG00000229723,ENSG00000198824,ENSG00000169062,ENSG00000285672,ENSG00000265450
chr13	114282315	114282579	13:114282315-114282579	ENSG00000260615,ENSG00000169062,ENSG00000285672,ENSG00000265450
chr13	114314145	114314858	13:114314145-114314858	ENSG00000260615,ENSG00000229723,ENSG00000198824,ENSG00000226158,ENSG00000169062,ENSG00000265450
chr13	114320152	114320305	13:114320152-114320305	ENSG00000260615,ENSG00000229723,ENSG00000198824
chr14	20305626	20306088	14:20305626-20306088	ENSG00000258436,ENSG00000258573,ENSG00000188655,ENSG00000278184,ENSG00000274649,ENSG00000273639,ENSG00000258027,ENSG00000257162,ENSG00000278301,ENSG00000274827,ENSG00000287515,ENSG00000277156,ENSG00000257310,ENSG00000285990,ENSG00000277252,ENSG00000271632,ENSG00000196143,ENSG00000277128,ENSG00000286614,ENSG00000225210,ENSG00000258314,ENSG00000212612,ENSG00000275563,ENSG00000257504,ENSG00000258233,ENSG00000257672,ENSG00000257115,ENSG00000257825,ENSG00000258367,ENSG00000257721,ENSG00000257959,ENSG00000206906,ENSG00000215398,ENSG00000257644,ENSG00000257731,ENSG00000258076,ENSG00000257558,ENSG00000239200,ENSG00000257224,ENSG00000277529,ENSG00000278143,ENSG00000257853,ENSG00000257891,ENSG00000258265,ENSG00000222036,ENSG00000258324,ENSG00000257493,ENSG00000257751,ENSG00000257846,ENSG00000259069,ENSG00000257884,ENSG00000257395,ENSG00000258080,ENSG00000176294,ENSG00000258438,ENSG00000182652,ENSG00000176312,ENSG00000176299,ENSG00000258564,ENSG00000228304,ENSG00000176290,ENSG00000165762,ENSG00000258541,ENSG00000259016,ENSG00000176281,ENSG00000155249,ENSG00000258822,ENSG00000169488,ENSG00000196383,ENSG00000169484,ENSG00000176253,ENSG00000258899,ENSG00000176246,ENSG00000252999,ENSG00000258641,ENSG00000176230,ENSG00000184394,ENSG00000259074,ENSG00000259095,ENSG00000258468,ENSG00000284742,ENSG00000196832,ENSG00000258625,ENSG00000176219,ENSG00000258806,ENSG00000176198,ENSG00000136319,ENSG00000258768,ENSG00000258459,ENSG00000100814,ENSG00000287735,ENSG00000222489,ENSG00000238344,ENSG00000258456,ENSG00000258863
chr14	20332522	20332754	14:20332522-20332754	ENSG00000257162,ENSG00000212516,ENSG00000276888,ENSG00000277128,ENSG00000206906,ENSG00000215398,ENSG00000259069,ENSG00000257884,ENSG00000258453,ENSG00000176253,ENSG00000184394,ENSG00000259095,ENSG00000176198,ENSG00000258768,ENSG00000100814,ENSG00000287735,ENSG00000222489,ENSG00000238344,ENSG00000259001,ENSG00000277209,ENSG00000129484
chr14	20332896	20333615	14:20332896-20333615	ENSG00000258436,ENSG00000188655,ENSG00000278184,ENSG00000274649,ENSG00000273639,ENSG00000258027,ENSG00000257162,ENSG00000212516,ENSG00000276888,ENSG00000274827,ENSG00000277252,ENSG00000196143,ENSG00000277128,ENSG00000286614,ENSG00000258314,ENSG00000212612,ENSG00000275563,ENSG00000257672,ENSG00000257115,ENSG00000257825,ENSG00000258367,ENSG00000257721,ENSG00000257959,ENSG00000206906,ENSG00000215398,ENSG00000257558,ENSG00000257224,ENSG00000277529,ENSG00000278143,ENSG00000257853,ENSG00000257891,ENSG00000258265,ENSG00000222036,ENSG00000258324,ENSG00000259069,ENSG00000257884,ENSG00000258453,ENSG00000258438,ENSG00000182652,ENSG00000176312,ENSG00000258564,ENSG00000228304,ENSG00000176290,ENSG00000258541,ENSG00000259016,ENSG00000176281,ENSG00000155249,ENSG00000258822,ENSG00000169488,ENSG00000196383,ENSG00000176253,ENSG00000258899,ENSG00000252999,ENSG00000258641,ENSG00000184394,ENSG00000259095,ENSG00000284742,ENSG00000258625,ENSG00000176219,ENSG00000258806,ENSG00000176198,ENSG00000258768,ENSG00000100814,ENSG00000287735,ENSG00000222489,ENSG00000238344,ENSG00000259001,ENSG00000277209,ENSG00000129484
chr14	20342562	20343883	14:20342562-20343883	ENSG00000256379,ENSG00000221977,ENSG00000255664,ENSG00000258772,ENSG00000259144,ENSG00000258436,ENSG00000258573,ENSG00000188655,ENSG00000278184,ENSG00000274649,ENSG00000273639,ENSG00000258027,ENSG00000257162,ENSG00000278301,ENSG00000274827,ENSG00000228294,ENSG00000277156,ENSG00000285990,ENSG00000258781,ENSG00000277252,ENSG00000271632,ENSG00000196143,ENSG00000286614,ENSG00000225210,ENSG00000258314,ENSG00000212612,ENSG00000275563,ENSG00000258233,ENSG00000257672,ENSG00000257115,ENSG00000257825,ENSG00000258367,ENSG00000257721,ENSG00000257959,ENSG00000257356,ENSG00000206906,ENSG00000215398,ENSG00000257175,ENSG00000258364,ENSG00000257558,ENSG00000239200,ENSG00000257635,ENSG00000257224,ENSG00000277529,ENSG00000278143,ENSG00000257853,ENSG00000257891,ENSG00000258265,ENSG00000222036,ENSG00000273558,ENSG00000258324,ENSG00000257751,ENSG00000257846,ENSG00000259069,ENSG00000257884,ENSG00000258080,ENSG00000257142,ENSG00000176294,ENSG00000258438,ENSG00000182652,ENSG00000176312,ENSG00000176299,ENSG00000258564,ENSG00000228304,ENSG00000176290,ENSG00000165762,ENSG00000258541,ENSG00000259016,ENSG00000176281,ENSG00000155249,ENSG00000258822,ENSG00000169488,ENSG00000196383,ENSG00000169484,ENSG00000176253,ENSG00000258899,ENSG00000176246,ENSG00000252999,ENSG00000258641,ENSG00000176230,ENSG00000184394,ENSG00000259074,ENSG00000259095,ENSG00000258468,ENSG00000284742,ENSG00000196832,ENSG00000258625,ENSG00000176219,ENSG00000258806,ENSG00000176198,ENSG00000136319,ENSG00000258768,ENSG00000258459,ENSG00000100814,ENSG00000287735,ENSG00000222489,ENSG00000238344,ENSG00000259001,ENSG00000277209,ENSG00000129484,ENSG00000254846,ENSG00000129566,ENSG00000200225,ENSG00000185271,ENSG00000259162,ENSG00000258515,ENSG00000182545,ENSG00000258456,ENSG00000258863
chr14	20412868	20413658	14:20412868-20413658	ENSG00000258436,ENSG00000258573,ENSG00000188655,ENSG00000278184,ENSG00000274649,ENSG00000273639,ENSG00000258027,ENSG00000274827,ENSG00000277156,ENSG00000285990,ENSG00000277252,ENSG00000271632,ENSG00000196143,ENSG00000277128,ENSG00000286614,ENSG00000258314,ENSG00000212612,ENSG00000275563,ENSG00000258233,ENSG00000257672,ENSG00000257115,ENSG00000257825,ENSG00000258367,ENSG00000257721,ENSG00000257959,ENSG00000257171,ENSG00000206906,ENSG00000215398,ENSG00000257558,ENSG00000239200,ENSG00000257224,ENSG00000277529,ENSG00000278143,ENSG00000257853,ENSG00000257891,ENSG00000258265,ENSG00000222036,ENSG00000258324,ENSG00000257751,ENSG00000257846,ENSG00000258438,ENSG00000182652,ENSG00000176312,ENSG00000176299,ENSG00000258564,ENSG00000228304,ENSG00000165762,ENSG00000258541,ENSG00000259016,ENSG00000176281,ENSG00000155249,ENSG00000258822,ENSG00000169488,ENSG00000196383,ENSG00000169484,ENSG00000176253,ENSG00000176246,ENSG00000252999,ENSG00000258641,ENSG00000176230,ENSG00000259095,ENSG00000258468,ENSG00000284742,ENSG00000196832,ENSG00000258625,ENSG00000176219,ENSG00000258806,ENSG00000176198,ENSG00000222489,ENSG00000129566,ENSG00000200225,ENSG00000185271,ENSG00000259162,ENSG00000092094,ENSG00000258515,ENSG00000182545,ENSG00000258456,ENSG00000258863
chr14	20454524	20455705	14:20454524-20455705	ENSG00000188655,ENSG00000278184,ENSG00000274649,ENSG00000273639,ENSG00000258027,ENSG00000278301,ENSG00000277252,ENSG00000286614,ENSG00000258314,ENSG00000212612,ENSG00000275563,ENSG00000257672,ENSG00000257115,ENSG00000257825,ENSG00000258367,ENSG00000257721,ENSG00000257959,ENSG00000206906,ENSG00000215398,ENSG00000239200,ENSG00000257224,ENSG00000277529,ENSG00000278143,ENSG00000257853,ENSG00000257891,ENSG00000258265,ENSG00000222036,ENSG00000258324,ENSG00000182652,ENSG00000258541,ENSG00000259016,ENSG00000196383,ENSG00000258468,ENSG00000129566,ENSG00000200225,ENSG00000185271,ENSG00000259162,ENSG00000092094,ENSG00000258515,ENSG00000100823,ENSG00000165782,ENSG00000198805,ENSG00000182545,ENSG00000258456,ENSG00000258863
chr14	20461065	20462089	14:20461065-20462089	ENSG00000258436,ENSG00000258573,ENSG00000188655,ENSG00000278184,ENSG00000274649,ENSG00000273639,ENSG00000258027,ENSG00000257162,ENSG00000278301,ENSG00000274827,ENSG00000277156,ENSG00000285990,ENSG00000258781,ENSG00000277252,ENSG00000277128,ENSG00000286614,ENSG00000225210,ENSG00000258314,ENSG00000212612,ENSG00000275563,ENSG00000258233,ENSG00000257672,ENSG00000257115,ENSG00000257825,ENSG00000258367,ENSG00000257721,ENSG00000257959,ENSG00000206906,ENSG00000215398,ENSG00000257558,ENSG00000239200,ENSG00000257224,ENSG00000277529,ENSG00000278143,ENSG00000257853,ENSG00000257891,ENSG00000258265,ENSG00000222036,ENSG00000258324,ENSG00000257751,ENSG00000257846,ENSG00000259069,ENSG00000257884,ENSG00000258438,ENSG00000182652,ENSG00000176312,ENSG00000176299,ENSG00000258564,ENSG00000228304,ENSG00000176290,ENSG00000165762,ENSG00000258541,ENSG00000259016,ENSG00000176281,ENSG00000155249,ENSG00000258822,ENSG00000169488,ENSG00000196383,ENSG00000169484,ENSG00000176253,ENSG00000258899,ENSG00000176246,ENSG00000176230,ENSG00000259074,ENSG00000259095,ENSG00000258468,ENSG00000284742,ENSG00000196832,ENSG00000258625,ENSG00000176219,ENSG00000258806,ENSG00000176198,ENSG00000287735,ENSG00000129566,ENSG00000200225,ENSG00000185271,ENSG00000259162,ENSG00000092094,ENSG00000258515,ENSG00000100823,ENSG00000165782,ENSG00000198805,ENSG00000258908,ENSG00000182545,ENSG00000258456,ENSG00000258863
chr14	20469176	20469797	14:20469176-20469797	ENSG00000278301,ENSG00000277128,ENSG00000257672,ENSG00000257115,ENSG00000257825,ENSG00000258367,ENSG00000257721,ENSG00000257959,ENSG00000257356,ENSG00000206906,ENSG00000215398,ENSG00000257731,ENSG00000258076,ENSG00000257558,ENSG00000257224,ENSG00000277529,ENSG00000176299,ENSG00000228304,ENSG00000176253,ENSG00000185271,ENSG00000259162,ENSG00000092094,ENSG00000258515,ENSG00000165782,ENSG00000198805,ENSG00000258908,ENSG00000182545,ENSG00000258456,ENSG00000258863
chr14	20477510	20477866	14:20477510-20477866	ENSG00000258436,ENSG00000258573,ENSG00000188655,ENSG00000278184,ENSG00000274649,ENSG00000273639,ENSG00000258027,ENSG00000278301,ENSG00000277252,ENSG00000277128,ENSG00000286614,ENSG00000258314,ENSG00000212612,ENSG00000275563,ENSG00000257672,ENSG00000257115,ENSG00000257825,ENSG00000258367,ENSG00000257721,ENSG00000257959,ENSG00000206906,ENSG00000215398,ENSG00000257558,ENSG00000239200,ENSG00000257635,ENSG00000257224,ENSG00000277529,ENSG00000278143,ENSG00000257853,ENSG00000257891,ENSG00000258265,ENSG00000222036,ENSG00000258324,ENSG00000258080,ENSG00000258438,ENSG00000182652,ENSG00000176312,ENSG00000176299,ENSG00000258564,ENSG00000176290,ENSG00000258541,ENSG00000259016,ENSG00000176281,ENSG00000155249,ENSG00000258822,ENSG00000196383,ENSG00000176253,ENSG00000176246,ENSG00000259095,ENSG00000258468,ENSG00000284742,ENSG00000258625,ENSG00000176219,ENSG00000258806,ENSG00000176198,ENSG00000258768,ENSG00000185271,ENSG00000259162,ENSG00000198805,ENSG00000258908,ENSG00000182545,ENSG00000258456,ENSG00000258863
chr14	20606408	20606544	14:20606408-20606544	ENSG00000258436,ENSG00000258573,ENSG00000173464,ENSG00000259060,ENSG00000188655,ENSG00000278301,ENSG00000274827,ENSG00000258367,ENSG00000257721,ENSG00000206906,ENSG00000215398,ENSG00000257558,ENSG00000258080,ENSG00000258438,ENSG00000182652,ENSG00000228304,ENSG00000176290,ENSG00000165762,ENSG00000258541,ENSG00000259016,ENSG00000176281,ENSG00000155249,ENSG00000258822,ENSG00000196383,ENSG00000169484,ENSG00000258899,ENSG00000176246,ENSG00000176230,ENSG00000184394,ENSG00000259095,ENSG00000258468,ENSG00000284742,ENSG00000258625,ENSG00000176219,ENSG00000258806,ENSG00000176198,ENSG00000258768,ENSG00000222489,ENSG00000238344,ENSG00000182545,ENSG00000258456,ENSG00000258863
chr14	20609360	20610313	14:20609360-20610313	ENSG00000258436,ENSG00000258573,ENSG00000173464,ENSG00000259060,ENSG00000188655,ENSG00000278184,ENSG00000274649,ENSG00000273639,ENSG00000258027,ENSG00000278301,ENSG00000274827,ENSG00000277252,ENSG00000271632,ENSG00000286614,ENSG00000258314,ENSG00000212612,ENSG00000275563,ENSG00000257672,ENSG00000257115,ENSG00000257825,ENSG00000258367,ENSG00000257721,ENSG00000257959,ENSG00000206906,ENSG00000215398,ENSG00000257558,ENSG00000239200,ENSG00000257224,ENSG00000277529,ENSG00000278143,ENSG00000257853,ENSG00000257891,ENSG00000258265,ENSG00000222036,ENSG00000258324,ENSG00000258080,ENSG00000258438,ENSG00000182652,ENSG00000176312,ENSG00000176299,ENSG00000228304,ENSG00000176290,ENSG00000165762,ENSG00000258541,ENSG00000259016,ENSG00000176281,ENSG00000155249,ENSG00000258822,ENSG00000169488,ENSG00000196383,ENSG00000169484,ENSG00000258899,ENSG00000176246,ENSG00000252999,ENSG00000258641,ENSG00000176230,ENSG00000184394,ENSG00000259074,ENSG00000259095,ENSG00000258468,ENSG00000284742,ENSG00000196832,ENSG00000258625,ENSG00000176219,ENSG00000258806,ENSG00000176198,ENSG00000258768,ENSG00000222489,ENSG00000238344,ENSG00000185271,ENSG00000259162,ENSG00000182545,ENSG00000258456,ENSG00000258863
chr14	20613255	20614036	14:20613255-20614036	ENSG00000256553,ENSG00000136315,ENSG00000258772,ENSG00000258918,ENSG00000169397,ENSG00000258642,ENSG00000258810,ENSG00000169413,ENSG00000181552,ENSG00000181562,ENSG00000258963,ENSG00000259144,ENSG00000258451,ENSG00000259171,ENSG00000258818,ENSG00000214274,ENSG00000181803,ENSG00000239327,ENSG00000258436,ENSG00000258573,ENSG00000173464,ENSG00000259060,ENSG00000188655,ENSG00000278184,ENSG00000274649,ENSG00000273639,ENSG00000258027,ENSG00000274827,ENSG00000228294,ENSG00000277156,ENSG00000285990,ENSG00000258781,ENSG00000277252,ENSG00000271632,ENSG00000277128,ENSG00000286614,ENSG00000225210,ENSG00000258314,ENSG00000212612,ENSG00000275563,ENSG00000258233,ENSG00000257672,ENSG00000257115,ENSG00000257825,ENSG00000258367,ENSG00000257721,ENSG00000257959,ENSG00000257356,ENSG00000206906,ENSG00000215398,ENSG00000257731,ENSG00000258076,ENSG00000257558,ENSG00000239200,ENSG00000257635,ENSG00000257224,ENSG00000277529,ENSG00000278143,ENSG00000257853,ENSG00000257891,ENSG00000258265,ENSG00000222036,ENSG00000258324,ENSG00000257493,ENSG00000257751,ENSG00000257846,ENSG00000259069,ENSG00000257884,ENSG00000257395,ENSG00000257142,ENSG00000258438,ENSG00000182652,ENSG00000176312,ENSG00000176299,ENSG00000258564,ENSG00000228304,ENSG00000176290,ENSG00000165762,ENSG00000258541,ENSG00000259016,ENSG00000176281,ENSG00000155249,ENSG00000258822,ENSG00000169488,ENSG00000196383,ENSG00000169484,ENSG00000176253,ENSG00000258899,ENSG00000176246,ENSG00000252999,ENSG00000258641,ENSG00000176230,ENSG00000184394,ENSG00000259074,ENSG00000259095,ENSG00000258468,ENSG00000284742,ENSG00000196832,ENSG00000258625,ENSG00000176219,ENSG00000258806,ENSG00000176198,ENSG00000258768,ENSG00000100814,ENSG00000287735,ENSG00000222489,ENSG00000238344,ENSG00000129566,ENSG00000200225,ENSG00000185271,ENSG00000259162,ENSG00000182545,ENSG00000258456,ENSG00000258863
chr14	20625305	20625490	14:20625305-20625490	ENSG00000136315,ENSG00000181562,ENSG00000258963,ENSG00000259144,ENSG00000181803,ENSG00000239327,ENSG00000258436,ENSG00000258573,ENSG00000188655,ENSG00000278184,ENSG00000274649,ENSG00000273639,ENSG00000258027,ENSG00000278301,ENSG00000274827,ENSG00000228294,ENSG00000257310,ENSG00000277252,ENSG00000196143,ENSG00000278594,ENSG00000277710,ENSG00000286614,ENSG00000258314,ENSG00000212612,ENSG00000275563,ENSG00000258233,ENSG00000257672,ENSG00000257115,ENSG00000257825,ENSG00000258367,ENSG00000257721,ENSG00000257959,ENSG00000206906,ENSG00000215398,ENSG00000257731,ENSG00000258076,ENSG00000257558,ENSG00000239200,ENSG00000257224,ENSG00000277529,ENSG00000278143,ENSG00000257853,ENSG00000257891,ENSG00000258265,ENSG00000222036,ENSG00000258324,ENSG00000257751,ENSG00000257846,ENSG00000259069,ENSG00000257884,ENSG00000258080,ENSG00000258438,ENSG00000182652,ENSG00000176312,ENSG00000176299,ENSG00000258564,ENSG00000228304,ENSG00000176290,ENSG00000165762,ENSG00000258541,ENSG00000259016,ENSG00000176281,ENSG00000155249,ENSG00000258822,ENSG00000169488,ENSG00000196383,ENSG00000169484,ENSG00000176253,ENSG00000258899,ENSG00000176246,ENSG00000252999,ENSG00000258641,ENSG00000176230,ENSG00000184394,ENSG00000259074,ENSG00000259095,ENSG00000258468,ENSG00000284742,ENSG00000196832,ENSG00000258625,ENSG00000176219,ENSG00000258806,ENSG00000176198,ENSG00000258768,ENSG00000182545,ENSG00000258456,ENSG00000258863
chr14	20632208	20632349	14:20632208-20632349	ENSG00000136315,ENSG00000258772,ENSG00000169397,ENSG00000258642,ENSG00000181552,ENSG00000181562,ENSG00000258963,ENSG00000259144,ENSG00000258451,ENSG00000259171,ENSG00000181803,ENSG00000239327,ENSG00000258436,ENSG00000258573,ENSG00000188655,ENSG00000278184,ENSG00000274649,ENSG00000273639,ENSG00000258027,ENSG00000278301,ENSG00000274827,ENSG00000277156,ENSG00000285990,ENSG00000277252,ENSG00000271632,ENSG00000196143,ENSG00000278594,ENSG00000277710,ENSG00000277128,ENSG00000286614,ENSG00000258314,ENSG00000212612,ENSG00000275563,ENSG00000258233,ENSG00000257672,ENSG00000257115,ENSG00000257825,ENSG00000258367,ENSG00000257721,ENSG00000257959,ENSG00000206906,ENSG00000215398,ENSG00000257731,ENSG00000258076,ENSG00000257558,ENSG00000239200,ENSG00000257635,ENSG00000257224,ENSG00000277529,ENSG00000278143,ENSG00000257853,ENSG00000257891,ENSG00000258265,ENSG00000222036,ENSG00000258324,ENSG00000257493,ENSG00000257751,ENSG00000257846,ENSG00000259069,ENSG00000257884,ENSG00000257395,ENSG00000258080,ENSG00000258438,ENSG00000182652,ENSG00000176312,ENSG00000176299,ENSG00000258564,ENSG00000228304,ENSG00000176290,ENSG00000165762,ENSG00000258541,ENSG00000259016,ENSG00000176281,ENSG00000155249,ENSG00000258822,ENSG00000169488,ENSG00000196383,ENSG00000169484,ENSG00000176253,ENSG00000258899,ENSG00000176246,ENSG00000252999,ENSG00000258641,ENSG00000176230,ENSG00000184394,ENSG00000259074,ENSG00000259095,ENSG00000258468,ENSG00000284742,ENSG00000196832,ENSG00000258625,ENSG00000176219,ENSG00000258806,ENSG00000176198,ENSG00000258768,ENSG00000182545,ENSG00000258456,ENSG00000258863
chr14	20681282	20682272	14:20681282-20682272	ENSG00000258810,ENSG00000169413,ENSG00000181552,ENSG00000181562,ENSG00000258963,ENSG00000259144,ENSG00000258451,ENSG00000259171,ENSG00000258818,ENSG00000214274,ENSG00000199461,ENSG00000181803,ENSG00000278184,ENSG00000274649,ENSG00000273639,ENSG00000257672,ENSG00000257115,ENSG00000257825,ENSG00000258367,ENSG00000257721,ENSG00000257959,ENSG00000206906,ENSG00000215398,ENSG00000239200,ENSG00000257224,ENSG00000277529,ENSG00000278143,ENSG00000257853,ENSG00000257891,ENSG00000258265,ENSG00000258324,ENSG00000257493,ENSG00000257751,ENSG00000257846,ENSG00000257395,ENSG00000258080,ENSG00000182652,ENSG00000176299,ENSG00000258564,ENSG00000258541,ENSG00000259016,ENSG00000176281,ENSG00000155249,ENSG00000176230,ENSG00000259074,ENSG00000196832
chr14	20682330	20683429	14:20682330-20683429	ENSG00000276240,ENSG00000169385,ENSG00000136315,ENSG00000258772,ENSG00000258918,ENSG00000169397,ENSG00000258642,ENSG00000259130,ENSG00000258810,ENSG00000169413,ENSG00000181552,ENSG00000181562,ENSG00000258963,ENSG00000259144,ENSG00000258451,ENSG00000259171,ENSG00000258818,ENSG00000214274,ENSG00000199461,ENSG00000181803,ENSG00000239327,ENSG00000258436,ENSG00000258573,ENSG00000173464,ENSG00000259060,ENSG00000188655,ENSG00000278184,ENSG00000274649,ENSG00000273639,ENSG00000258027,ENSG00000228294,ENSG00000277156,ENSG00000257310,ENSG00000285990,ENSG00000258781,ENSG00000277252,ENSG00000286614,ENSG00000225210,ENSG00000258314,ENSG00000212612,ENSG00000275563,ENSG00000258233,ENSG00000257672,ENSG00000257115,ENSG00000257825,ENSG00000258367,ENSG00000257721,ENSG00000257959,ENSG00000257356,ENSG00000206906,ENSG00000215398,ENSG00000257558,ENSG00000239200,ENSG00000257635,ENSG00000257224,ENSG00000277529,ENSG00000278143,ENSG00000257853,ENSG00000257891,ENSG00000258265,ENSG00000222036,ENSG00000258324,ENSG00000257493,ENSG00000257751,ENSG00000257846,ENSG00000259069,ENSG00000257884,ENSG00000257395,ENSG00000258080,ENSG00000257142,ENSG00000258438,ENSG00000182652,ENSG00000176312,ENSG00000176299,ENSG00000258564,ENSG00000228304,ENSG00000176290,ENSG00000165762,ENSG00000258541,ENSG00000259016,ENSG00000176281,ENSG00000155249,ENSG00000258822,ENSG00000169488,ENSG00000196383,ENSG00000169484,ENSG00000258899,ENSG00000176246,ENSG00000252999,ENSG00000258641,ENSG00000176230,ENSG00000184394,ENSG00000259074,ENSG00000259095,ENSG00000258468,ENSG00000284742,ENSG00000196832,ENSG00000258625,ENSG00000176219,ENSG00000258806,ENSG00000176198,ENSG00000258768,ENSG00000222489,ENSG00000185271,ENSG00000259162,ENSG00000182545,ENSG00000258456,ENSG00000258863
chr14	20683527	20684613	14:20683527-20684613	ENSG00000258810,ENSG00000169413,ENSG00000181552,ENSG00000181562,ENSG00000258963,ENSG00000259144,ENSG00000258451,ENSG00000259171,ENSG00000258818,ENSG00000214274,ENSG00000199461,ENSG00000181803,ENSG00000278184,ENSG00000274649,ENSG00000273639,ENSG00000258027,ENSG00000277252,ENSG00000286614,ENSG00000258314,ENSG00000212612,ENSG00000275563,ENSG00000257672,ENSG00000257115,ENSG00000257825,ENSG00000258367,ENSG00000257721,ENSG00000257959,ENSG00000206906,ENSG00000215398,ENSG00000239200,ENSG00000257224,ENSG00000277529,ENSG00000278143,ENSG00000257853,ENSG00000257891,ENSG00000258265,ENSG00000222036,ENSG00000258324,ENSG00000257493,ENSG00000257751,ENSG00000257846,ENSG00000259069,ENSG00000257884,ENSG00000257395,ENSG00000258080,ENSG00000182652,ENSG00000176299,ENSG00000258564,ENSG00000176290,ENSG00000258541,ENSG00000259016,ENSG00000176281,ENSG00000155249,ENSG00000196383,ENSG00000252999,ENSG00000258641,ENSG00000176230,ENSG00000259074,ENSG00000196832
chr14	20691110	20691276	14:20691110-20691276	ENSG00000136315,ENSG00000258772,ENSG00000258918,ENSG00000169397,ENSG00000258642,ENSG00000259130,ENSG00000258810,ENSG00000169413,ENSG00000181552,ENSG00000181562,ENSG00000258963,ENSG00000259144,ENSG00000258451,ENSG00000259171,ENSG00000258818,ENSG00000214274,ENSG00000188655,ENSG00000278184,ENSG00000274649,ENSG00000273639,ENSG00000258027,ENSG00000278301,ENSG00000271632,ENSG00000212612,ENSG00000275563,ENSG00000257672,ENSG00000257115,ENSG00000257825,ENSG00000258367,ENSG00000257721,ENSG00000257959,ENSG00000206906,ENSG00000215398,ENSG00000239200,ENSG00000257224,ENSG00000277529,ENSG00000278143,ENSG00000257853,ENSG00000257891,ENSG00000258265,ENSG00000222036,ENSG00000258324,ENSG00000257751,ENSG00000257846,ENSG00000258438,ENSG00000182652,ENSG00000176312,ENSG00000176299,ENSG00000258564,ENSG00000228304,ENSG00000176290,ENSG00000165762,ENSG00000258541,ENSG00000259016,ENSG00000176281,ENSG00000169488,ENSG00000169484,ENSG00000176246,ENSG00000252999,ENSG00000258641,ENSG00000258468,ENSG00000284742,ENSG00000258625,ENSG00000176219,ENSG00000176198,ENSG00000258456,ENSG00000258863
chr14	20697863	20697965	14:20697863-20697965	ENSG00000169385,ENSG00000136315,ENSG00000258772,ENSG00000258918,ENSG00000169397,ENSG00000258642,ENSG00000259130,ENSG00000258810,ENSG00000169413,ENSG00000181552,ENSG00000181562,ENSG00000258963,ENSG00000259144,ENSG00000258451,ENSG00000278184,ENSG00000187537,ENSG00000274827,ENSG00000278594,ENSG00000277710,ENSG00000277128,ENSG00000274369,ENSG00000257672,ENSG00000257115,ENSG00000257825,ENSG00000258367,ENSG00000257721,ENSG00000257959,ENSG00000257356,ENSG00000206906,ENSG00000215398,ENSG00000257558,ENSG00000239200,ENSG00000257224,ENSG00000277529,ENSG00000258324,ENSG00000258080,ENSG00000182652,ENSG00000176312,ENSG00000176299,ENSG00000228304,ENSG00000176290,ENSG00000258822,ENSG00000196383,ENSG00000169484,ENSG00000176253,ENSG00000176246,ENSG00000252999,ENSG00000258641,ENSG00000176230,ENSG00000259095,ENSG00000284742,ENSG00000258625,ENSG00000176219,ENSG00000258806,ENSG00000176198,ENSG00000258456,ENSG00000258863
chr14	20799956	20800185	14:20799956-20800185	ENSG00000136315,ENSG00000258772,ENSG00000258918,ENSG00000169397,ENSG00000258642,ENSG00000129538,ENSG00000258810,ENSG00000169413,ENSG00000181552,ENSG00000181562,ENSG00000258963,ENSG00000259144,ENSG00000258451,ENSG00000274827,ENSG00000277156,ENSG00000285990,ENSG00000277128,ENSG00000225210,ENSG00000257672,ENSG00000257115,ENSG00000257825,ENSG00000258367,ENSG00000257721,ENSG00000257959,ENSG00000257356,ENSG00000206906,ENSG00000215398,ENSG00000257558,ENSG00000239200,ENSG00000257635,ENSG00000257224,ENSG00000277529,ENSG00000277367,ENSG00000257493,ENSG00000257751,ENSG00000257846,ENSG00000257395,ENSG00000258438,ENSG00000182652,ENSG00000176312,ENSG00000176299,ENSG00000258564,ENSG00000176290,ENSG00000165762,ENSG00000258541,ENSG00000259016,ENSG00000176281,ENSG00000258822,ENSG00000169488,ENSG00000169484,ENSG00000176253,ENSG00000258899,ENSG00000259074,ENSG00000259095,ENSG00000284742
chr14	20855718	20855920	14:20855718-20855920	ENSG00000211777,ENSG00000243817,ENSG00000169385,ENSG00000136315,ENSG00000258772,ENSG00000258918,ENSG00000169397,ENSG00000258642,ENSG00000259130,ENSG00000258810,ENSG00000169413,ENSG00000181552,ENSG00000181562,ENSG00000258963,ENSG00000259144,ENSG00000258451,ENSG00000278184,ENSG00000274649,ENSG00000273639,ENSG00000258027,ENSG00000274827,ENSG00000277252,ENSG00000286614,ENSG00000258314,ENSG00000212612,ENSG00000275563,ENSG00000257672,ENSG00000257115,ENSG00000257825,ENSG00000258367,ENSG00000257721,ENSG00000257959,ENSG00000239200,ENSG00000257635,ENSG00000257224,ENSG00000277529,ENSG00000278143,ENSG00000257853,ENSG00000257891,ENSG00000258265,ENSG00000222036,ENSG00000258324,ENSG00000258080,ENSG00000257142,ENSG00000258438,ENSG00000182652,ENSG00000176312,ENSG00000258564,ENSG00000228304,ENSG00000176290,ENSG00000165762,ENSG00000258541,ENSG00000259016,ENSG00000176281,ENSG00000155249,ENSG00000258822,ENSG00000169488,ENSG00000196383,ENSG00000169484,ENSG00000176253,ENSG00000176246,ENSG00000252999,ENSG00000258641,ENSG00000176230,ENSG00000184394,ENSG00000259074,ENSG00000259095,ENSG00000258468,ENSG00000284742,ENSG00000196832,ENSG00000258625,ENSG00000258806,ENSG00000176198,ENSG00000258768
chr14	20970995	20971952	14:20970995-20971952	ENSG00000259102,ENSG00000169327,ENSG00000165792,ENSG00000258599,ENSG00000243817,ENSG00000169385,ENSG00000136315,ENSG00000258772,ENSG00000258918,ENSG00000169397,ENSG00000258642,ENSG00000259130,ENSG00000258810,ENSG00000169413,ENSG00000181552,ENSG00000181562,ENSG00000258963,ENSG00000259144,ENSG00000258451,ENSG00000278301,ENSG00000257310,ENSG00000196143,ENSG00000277128,ENSG00000225210,ENSG00000274369,ENSG00000212612,ENSG00000275563,ENSG00000257672,ENSG00000257115,ENSG00000257825,ENSG00000258367,ENSG00000257721,ENSG00000257959,ENSG00000257558,ENSG00000239200,ENSG00000257224,ENSG00000277529,ENSG00000278143,ENSG00000257853,ENSG00000257891,ENSG00000258265,ENSG00000222036,ENSG00000258324,ENSG00000257751,ENSG00000257846,ENSG00000176290,ENSG00000165762,ENSG00000155249,ENSG00000169488,ENSG00000196383,ENSG00000169484,ENSG00000176253,ENSG00000258899,ENSG00000252999,ENSG00000258641,ENSG00000259074,ENSG00000259095
chr14	20989624	20990223	14:20989624-20990223	ENSG00000259102,ENSG00000169327,ENSG00000173431,ENSG00000165794,ENSG00000258471,ENSG00000165792,ENSG00000258599,ENSG00000243817,ENSG00000169385,ENSG00000136315,ENSG00000258772,ENSG00000258918,ENSG00000169397,ENSG00000258642,ENSG00000181562,ENSG00000258963,ENSG00000244306,ENSG00000271632,ENSG00000225210,ENSG00000212612,ENSG00000275563,ENSG00000257672,ENSG00000257115,ENSG00000257825,ENSG00000258367,ENSG00000257721,ENSG00000257959,ENSG00000257731,ENSG00000258076,ENSG00000257635,ENSG00000257224,ENSG00000277529,ENSG00000278143,ENSG00000257853,ENSG00000257891,ENSG00000258265,ENSG00000222036,ENSG00000176312,ENSG00000176281,ENSG00000176246,ENSG00000184394
chr14	20990258	20990452	14:20990258-20990452	ENSG00000165794,ENSG00000258471,ENSG00000165792,ENSG00000258599
chr14	21003866	21004162	14:21003866-21004162	ENSG00000165794,ENSG00000258471,ENSG00000165792,ENSG00000277367
chr14	21014801	21014927	14:21014801-21014927	ENSG00000173431,ENSG00000165799,ENSG00000258604,ENSG00000284122,ENSG00000165795,ENSG00000258471,ENSG00000258080
chr14	21023202	21023336	14:21023202-21023336	ENSG00000258604,ENSG00000284122,ENSG00000165795
chr14	21024297	21024397	14:21024297-21024397	ENSG00000258604,ENSG00000284122,ENSG00000165795
chr14	21024613	21026107	14:21024613-21026107	ENSG00000206150,ENSG00000255472,ENSG00000258604,ENSG00000179636,ENSG00000284122,ENSG00000165795,ENSG00000277367
chr14	21039042	21039287	14:21039042-21039287	ENSG00000173431,ENSG00000165799,ENSG00000206150,ENSG00000255472,ENSG00000258604,ENSG00000179636,ENSG00000284122,ENSG00000165795,ENSG00000258471,ENSG00000277367,ENSG00000258453
chr14	21040157	21040347	14:21040157-21040347	ENSG00000173431,ENSG00000165799,ENSG00000206150,ENSG00000255472,ENSG00000258604,ENSG00000179636,ENSG00000284122,ENSG00000165795,ENSG00000258471,ENSG00000228294,ENSG00000176253
chr14	21068563	21068699	14:21068563-21068699	ENSG00000259102,ENSG00000169327,ENSG00000178107,ENSG00000165801,ENSG00000173431,ENSG00000274369,ENSG00000257731,ENSG00000258076,ENSG00000257635
chr14	21069982	21070843	14:21069982-21070843	ENSG00000259102,ENSG00000165801,ENSG00000173431,ENSG00000165795,ENSG00000244306,ENSG00000274369,ENSG00000259069,ENSG00000257884
chr14	21071492	21071750	14:21071492-21071750	ENSG00000165801,ENSG00000173431,ENSG00000274369,ENSG00000259069,ENSG00000257884
chr14	21085580	21085834	14:21085580-21085834	ENSG00000165804,ENSG00000165801,ENSG00000173431
chr14	21092579	21092796	14:21092579-21092796	ENSG00000259102,ENSG00000169327,ENSG00000178107,ENSG00000232070,ENSG00000165804,ENSG00000165801,ENSG00000173431,ENSG00000258471,ENSG00000187537,ENSG00000244306
chr14	21098212	21098316	14:21098212-21098316	ENSG00000232070,ENSG00000165804,ENSG00000228294
chr14	21098433	21098619	14:21098433-21098619	ENSG00000232070,ENSG00000165804,ENSG00000228294
chr14	21103494	21104790	14:21103494-21104790	ENSG00000259102,ENSG00000169327,ENSG00000200102,ENSG00000258722,ENSG00000178107,ENSG00000232070,ENSG00000165804,ENSG00000165801,ENSG00000173431,ENSG00000258604,ENSG00000284122,ENSG00000165795,ENSG00000258471,ENSG00000274827,ENSG00000271632,ENSG00000277128,ENSG00000212612,ENSG00000275563,ENSG00000257672,ENSG00000239200,ENSG00000257635,ENSG00000257224,ENSG00000277529,ENSG00000278143,ENSG00000257853,ENSG00000257891,ENSG00000258265,ENSG00000222036,ENSG00000176290,ENSG00000165762,ENSG00000258899
chr14	21106542	21106670	14:21106542-21106670	ENSG00000259102,ENSG00000169327,ENSG00000200102,ENSG00000258722,ENSG00000178107,ENSG00000232070,ENSG00000165804,ENSG00000173431
chr14	21106961	21107241	14:21106961-21107241	ENSG00000259102,ENSG00000169327,ENSG00000200102,ENSG00000258722,ENSG00000178107,ENSG00000232070,ENSG00000165804,ENSG00000173431
chr14	21192044	21192192	14:21192044-21192192	ENSG00000256553,ENSG00000258441,ENSG00000258906,ENSG00000259102,ENSG00000169327,ENSG00000278301,ENSG00000228294,ENSG00000257310,ENSG00000278594,ENSG00000277710,ENSG00000277128,ENSG00000259069,ENSG00000257884
chr14	21218581	21218967	14:21218581-21218967	ENSG00000092199,ENSG00000258441,ENSG00000258906,ENSG00000259102,ENSG00000169327
chr14	21269137	21270089	14:21269137-21270089	ENSG00000256474,ENSG00000211784,ENSG00000211782,ENSG00000211780,ENSG00000211777,ENSG00000248358,ENSG00000211776,ENSG00000221977,ENSG00000255664,ENSG00000255582,ENSG00000255569,ENSG00000273586,ENSG00000258870,ENSG00000241035,ENSG00000200785,ENSG00000199436,ENSG00000260830,ENSG00000092201,ENSG00000092200,ENSG00000092199,ENSG00000258441,ENSG00000258906,ENSG00000259102,ENSG00000169327,ENSG00000278184,ENSG00000274649,ENSG00000273639,ENSG00000258027,ENSG00000277252,ENSG00000286614,ENSG00000258314,ENSG00000212612,ENSG00000275563,ENSG00000278143,ENSG00000257853,ENSG00000257891,ENSG00000258265,ENSG00000222036,ENSG00000258324,ENSG00000258438,ENSG00000228304,ENSG00000196383,ENSG00000169484
chr14	21301065	21301188	14:21301065-21301188	ENSG00000255569,ENSG00000092200,ENSG00000259102,ENSG00000169327,ENSG00000244306
chr14	21308558	21309075	14:21308558-21309075	ENSG00000211795,ENSG00000258482,ENSG00000211793,ENSG00000256379,ENSG00000211789,ENSG00000211788,ENSG00000211787,ENSG00000211785,ENSG00000256474,ENSG00000211784,ENSG00000211783,ENSG00000211782,ENSG00000211781,ENSG00000211780,ENSG00000240954,ENSG00000211779,ENSG00000211778,ENSG00000211777,ENSG00000248358,ENSG00000211776,ENSG00000256350,ENSG00000276240,ENSG00000221977,ENSG00000255664,ENSG00000256553,ENSG00000255582,ENSG00000255569,ENSG00000256385,ENSG00000273586,ENSG00000256081,ENSG00000169208,ENSG00000256737,ENSG00000258870,ENSG00000241035,ENSG00000200785,ENSG00000199436,ENSG00000092200,ENSG00000258441,ENSG00000258906,ENSG00000259102,ENSG00000169327,ENSG00000278184,ENSG00000274649,ENSG00000273639,ENSG00000258027,ENSG00000278301,ENSG00000274827,ENSG00000277252,ENSG00000271632,ENSG00000196143,ENSG00000277128,ENSG00000286614,ENSG00000258314,ENSG00000212612,ENSG00000275563,ENSG00000278143,ENSG00000257853,ENSG00000257891,ENSG00000258265,ENSG00000222036,ENSG00000258324,ENSG00000257751,ENSG00000257846,ENSG00000258438,ENSG00000182652,ENSG00000228304,ENSG00000165762,ENSG00000258541,ENSG00000259016,ENSG00000176281,ENSG00000155249,ENSG00000258822,ENSG00000196383,ENSG00000169484,ENSG00000176253,ENSG00000252999,ENSG00000258641,ENSG00000176230,ENSG00000184394,ENSG00000259074,ENSG00000259095,ENSG00000258468,ENSG00000284742,ENSG00000258625,ENSG00000176219
chr14	21383568	21383726	14:21383568-21383726	ENSG00000258870,ENSG00000241035,ENSG00000200785,ENSG00000199436,ENSG00000260830,ENSG00000092201
chr14	21383894	21384635	14:21383894-21384635	ENSG00000211783,ENSG00000211780,ENSG00000240954,ENSG00000211778,ENSG00000276240,ENSG00000255582,ENSG00000256385,ENSG00000256081,ENSG00000169208,ENSG00000256737,ENSG00000274475,ENSG00000258870,ENSG00000241035,ENSG00000200785,ENSG00000199436,ENSG00000100888,ENSG00000260830,ENSG00000092201,ENSG00000258441,ENSG00000169327,ENSG00000278143,ENSG00000257853,ENSG00000257891,ENSG00000258265,ENSG00000228304,ENSG00000252999,ENSG00000258641
chr14	21437084	21437689	14:21437084-21437689	ENSG00000211788,ENSG00000211787,ENSG00000211785,ENSG00000256474,ENSG00000211784,ENSG00000211780,ENSG00000240954,ENSG00000211779,ENSG00000211778,ENSG00000211777,ENSG00000248358,ENSG00000211776,ENSG00000256350,ENSG00000276240,ENSG00000221977,ENSG00000255664,ENSG00000256553,ENSG00000255582,ENSG00000255569,ENSG00000256385,ENSG00000273586,ENSG00000256081,ENSG00000169208,ENSG00000256737,ENSG00000092203,ENSG00000129472,ENSG00000274475,ENSG00000258870,ENSG00000241035,ENSG00000200785,ENSG00000199436,ENSG00000100888,ENSG00000257751,ENSG00000257846,ENSG00000258822
chr14	21455714	21456654	14:21455714-21456654	ENSG00000258482,ENSG00000211792,ENSG00000211791,ENSG00000256379,ENSG00000211788,ENSG00000211787,ENSG00000211786,ENSG00000211785,ENSG00000256474,ENSG00000211784,ENSG00000211783,ENSG00000211782,ENSG00000211781,ENSG00000211780,ENSG00000240954,ENSG00000211779,ENSG00000211778,ENSG00000211777,ENSG00000248358,ENSG00000211776,ENSG00000256350,ENSG00000276240,ENSG00000221977,ENSG00000255664,ENSG00000256553,ENSG00000255582,ENSG00000255569,ENSG00000256385,ENSG00000273586,ENSG00000256081,ENSG00000169208,ENSG00000256737,ENSG00000092203,ENSG00000129472,ENSG00000274475,ENSG00000258870,ENSG00000241035,ENSG00000200785,ENSG00000199436,ENSG00000100888,ENSG00000259102,ENSG00000169327,ENSG00000278184,ENSG00000274649,ENSG00000273639,ENSG00000258027,ENSG00000277252,ENSG00000196143,ENSG00000286614,ENSG00000258314,ENSG00000212612,ENSG00000275563,ENSG00000222036,ENSG00000258324,ENSG00000259069,ENSG00000257884,ENSG00000176294,ENSG00000258438,ENSG00000182652,ENSG00000176312,ENSG00000176290,ENSG00000258822,ENSG00000176246,ENSG00000176219
chr14	21456835	21456935	14:21456835-21456935	ENSG00000256737,ENSG00000274475,ENSG00000258870,ENSG00000100888,ENSG00000176294
chr14	21476546	21477388	14:21476546-21477388	ENSG00000211787,ENSG00000211786,ENSG00000211785,ENSG00000256474,ENSG00000211784,ENSG00000211783,ENSG00000211782,ENSG00000211780,ENSG00000240954,ENSG00000211779,ENSG00000211778,ENSG00000211777,ENSG00000248358,ENSG00000211776,ENSG00000256350,ENSG00000276240,ENSG00000221977,ENSG00000255664,ENSG00000256553,ENSG00000255582,ENSG00000255569,ENSG00000256385,ENSG00000273586,ENSG00000256081,ENSG00000169208,ENSG00000256737,ENSG00000165819,ENSG00000092203,ENSG00000129472,ENSG00000274475,ENSG00000258870,ENSG00000241035,ENSG00000200785,ENSG00000199436,ENSG00000100888,ENSG00000257432,ENSG00000271632,ENSG00000277128,ENSG00000258080,ENSG00000228304,ENSG00000176230
chr14	21477501	21477627	14:21477501-21477627	ENSG00000256737,ENSG00000092203,ENSG00000129472,ENSG00000257432
chr14	21496604	21496721	14:21496604-21496721	ENSG00000248358,ENSG00000211776,ENSG00000221977,ENSG00000255664,ENSG00000256553,ENSG00000255582,ENSG00000255569,ENSG00000256385,ENSG00000273586,ENSG00000256081,ENSG00000169208,ENSG00000256737,ENSG00000165819,ENSG00000092203,ENSG00000278301,ENSG00000176294
chr14	21511016	21511726	14:21511016-21511726	ENSG00000211799,ENSG00000211792,ENSG00000211791,ENSG00000256379,ENSG00000211790,ENSG00000211788,ENSG00000211787,ENSG00000211786,ENSG00000211785,ENSG00000256474,ENSG00000211784,ENSG00000211783,ENSG00000211782,ENSG00000211781,ENSG00000211780,ENSG00000240954,ENSG00000211779,ENSG00000211778,ENSG00000211777,ENSG00000248358,ENSG00000211776,ENSG00000256350,ENSG00000276240,ENSG00000221977,ENSG00000255664,ENSG00000256553,ENSG00000255582,ENSG00000255569,ENSG00000256385,ENSG00000273586,ENSG00000256081,ENSG00000169208,ENSG00000256737,ENSG00000257096,ENSG00000165821,ENSG00000165819,ENSG00000092203,ENSG00000129472,ENSG00000274475,ENSG00000258870,ENSG00000241035,ENSG00000200785,ENSG00000196143,ENSG00000258438,ENSG00000196383,ENSG00000169484,ENSG00000258899,ENSG00000184394
chr14	21526263	21526507	14:21526263-21526507	ENSG00000211783,ENSG00000211781,ENSG00000240954,ENSG00000211779,ENSG00000211778,ENSG00000211777,ENSG00000248358,ENSG00000211776,ENSG00000256350,ENSG00000276240,ENSG00000221977,ENSG00000255664,ENSG00000256553,ENSG00000255582,ENSG00000255569,ENSG00000256385,ENSG00000273586,ENSG00000256081,ENSG00000169208,ENSG00000256737,ENSG00000257096,ENSG00000165821,ENSG00000278301
chr14	22100330	22100509	14:22100330-22100509	ENSG00000211815,ENSG00000211814,ENSG00000211813,ENSG00000211812,ENSG00000258812,ENSG00000258905,ENSG00000249048,ENSG00000259092,ENSG00000211810,ENSG00000258835,ENSG00000211809,ENSG00000211808,ENSG00000211807,ENSG00000211806,ENSG00000211805,ENSG00000211804,ENSG00000211803,ENSG00000211802,ENSG00000276428,ENSG00000211801,ENSG00000211800,ENSG00000258705,ENSG00000211799,ENSG00000211798,ENSG00000211797,ENSG00000211796,ENSG00000211795,ENSG00000211794,ENSG00000258557,ENSG00000258482,ENSG00000211793,ENSG00000211792,ENSG00000211791,ENSG00000256379,ENSG00000211790,ENSG00000211789,ENSG00000211788,ENSG00000211787,ENSG00000211786,ENSG00000211785,ENSG00000256474,ENSG00000211784,ENSG00000211783,ENSG00000211782,ENSG00000211781,ENSG00000211780,ENSG00000240954,ENSG00000211779,ENSG00000211778,ENSG00000211777,ENSG00000248358,ENSG00000256350,ENSG00000276240,ENSG00000221977,ENSG00000255664,ENSG00000256553,ENSG00000176299,ENSG00000211817,ENSG00000211818
chr14	22252727	22252879	14:22252727-22252879	ENSG00000259068,ENSG00000211815,ENSG00000211814,ENSG00000211813,ENSG00000211812,ENSG00000258812,ENSG00000258905,ENSG00000249048,ENSG00000259092,ENSG00000211810,ENSG00000258835,ENSG00000211809,ENSG00000211808,ENSG00000211807,ENSG00000211802,ENSG00000276428,ENSG00000211801,ENSG00000211800,ENSG00000258705,ENSG00000211799,ENSG00000211798,ENSG00000211797,ENSG00000211796,ENSG00000211795,ENSG00000211794,ENSG00000258557,ENSG00000258482,ENSG00000211793,ENSG00000211792,ENSG00000211791,ENSG00000256379,ENSG00000211790,ENSG00000211789,ENSG00000211788,ENSG00000211787,ENSG00000211786,ENSG00000211785,ENSG00000256474,ENSG00000211784,ENSG00000211783,ENSG00000211782,ENSG00000211781,ENSG00000211780,ENSG00000211779,ENSG00000211778,ENSG00000211777,ENSG00000176312,ENSG00000258564,ENSG00000211816,ENSG00000211817,ENSG00000211818,ENSG00000211819,ENSG00000211820,ENSG00000256221,ENSG00000242061
chr14	22370158	22370369	14:22370158-22370369	ENSG00000259068,ENSG00000211815,ENSG00000211814,ENSG00000211813,ENSG00000211812,ENSG00000251002,ENSG00000258812,ENSG00000258905,ENSG00000249048,ENSG00000259092,ENSG00000211810,ENSG00000258835,ENSG00000211809,ENSG00000211808,ENSG00000211802,ENSG00000211800,ENSG00000258705,ENSG00000211799,ENSG00000211798,ENSG00000211796,ENSG00000211795,ENSG00000211794,ENSG00000258557,ENSG00000258482,ENSG00000211793,ENSG00000211792,ENSG00000211791,ENSG00000256379,ENSG00000211790,ENSG00000211789,ENSG00000211787,ENSG00000211786,ENSG00000211785,ENSG00000256474,ENSG00000211784,ENSG00000211783,ENSG00000211782,ENSG00000211781,ENSG00000211780,ENSG00000211816,ENSG00000211817,ENSG00000211818,ENSG00000211819,ENSG00000211820,ENSG00000256221,ENSG00000259042,ENSG00000211821,ENSG00000223997,ENSG00000237235,ENSG00000228985,ENSG00000211825,ENSG00000211826,ENSG00000211827,ENSG00000211828,ENSG00000211829,ENSG00000256590,ENSG00000242061
chr14	22391972	22392146	14:22391972-22392146	ENSG00000251002,ENSG00000258835,ENSG00000211818,ENSG00000211819,ENSG00000211820,ENSG00000256221,ENSG00000259042,ENSG00000211821,ENSG00000223997,ENSG00000237235,ENSG00000228985,ENSG00000211825,ENSG00000211826,ENSG00000211827,ENSG00000211828,ENSG00000211829,ENSG00000256590,ENSG00000255804
chr14	22482201	22482391	14:22482201-22482391	ENSG00000251002,ENSG00000211818,ENSG00000256221,ENSG00000259042,ENSG00000211821,ENSG00000223997,ENSG00000237235,ENSG00000228985,ENSG00000211825,ENSG00000211826,ENSG00000211827,ENSG00000211828,ENSG00000211829,ENSG00000256590,ENSG00000211831,ENSG00000249446,ENSG00000211832,ENSG00000211833,ENSG00000211834,ENSG00000211835,ENSG00000250688,ENSG00000211836,ENSG00000211837,ENSG00000211838,ENSG00000248366,ENSG00000211839,ENSG00000211840,ENSG00000211861,ENSG00000211862,ENSG00000211863,ENSG00000211864,ENSG00000211865,ENSG00000211866,ENSG00000211867,ENSG00000211868,ENSG00000211869,ENSG00000211870,ENSG00000211871,ENSG00000211872,ENSG00000211873,ENSG00000211875,ENSG00000211876,ENSG00000211877,ENSG00000211878,ENSG00000211879
chr14	22484649	22484981	14:22484649-22484981	ENSG00000211813,ENSG00000251002,ENSG00000211796,ENSG00000211818,ENSG00000256221,ENSG00000259042,ENSG00000211821,ENSG00000223997,ENSG00000237235,ENSG00000228985,ENSG00000211825,ENSG00000211826,ENSG00000211827,ENSG00000211828,ENSG00000211829,ENSG00000256590,ENSG00000211831,ENSG00000249446,ENSG00000211832,ENSG00000211833,ENSG00000211834,ENSG00000211835,ENSG00000250688,ENSG00000211836,ENSG00000211837,ENSG00000211838,ENSG00000248366,ENSG00000211839,ENSG00000211840,ENSG00000211861,ENSG00000211862,ENSG00000211863,ENSG00000211864,ENSG00000211865,ENSG00000211866,ENSG00000211867,ENSG00000211868,ENSG00000211869,ENSG00000211870,ENSG00000211871,ENSG00000211872,ENSG00000211873,ENSG00000211875,ENSG00000211876,ENSG00000211877,ENSG00000211878,ENSG00000211879,ENSG00000211880,ENSG00000211881,ENSG00000211882,ENSG00000211883
chr14	22487546	22487664	14:22487546-22487664	ENSG00000251002,ENSG00000259042,ENSG00000211821,ENSG00000223997,ENSG00000237235,ENSG00000228985,ENSG00000211825,ENSG00000211826,ENSG00000211827,ENSG00000211828,ENSG00000211829,ENSG00000256590,ENSG00000211831,ENSG00000249446,ENSG00000211832,ENSG00000211833,ENSG00000211834,ENSG00000211835,ENSG00000250688,ENSG00000211836,ENSG00000211837,ENSG00000211838,ENSG00000248366,ENSG00000211839,ENSG00000211840,ENSG00000211841,ENSG00000211842,ENSG00000211843,ENSG00000211844,ENSG00000211845,ENSG00000211866,ENSG00000211867,ENSG00000211868,ENSG00000211869,ENSG00000211870,ENSG00000211871,ENSG00000211872,ENSG00000211873,ENSG00000211875,ENSG00000211876,ENSG00000211877,ENSG00000211878,ENSG00000211879
chr14	22487964	22488233	14:22487964-22488233	ENSG00000251002,ENSG00000259042,ENSG00000211821,ENSG00000223997,ENSG00000237235,ENSG00000228985,ENSG00000211825,ENSG00000211826,ENSG00000211827,ENSG00000211828,ENSG00000211829,ENSG00000256590,ENSG00000211831,ENSG00000249446,ENSG00000211832,ENSG00000211833,ENSG00000211834,ENSG00000211835,ENSG00000250688,ENSG00000211836,ENSG00000211837,ENSG00000211838,ENSG00000248366,ENSG00000211839,ENSG00000211840,ENSG00000211841,ENSG00000211842,ENSG00000211843,ENSG00000211844,ENSG00000211845,ENSG00000211861,ENSG00000211862,ENSG00000211863,ENSG00000211864,ENSG00000211865,ENSG00000211866,ENSG00000211867,ENSG00000211868,ENSG00000211869,ENSG00000211870,ENSG00000211871,ENSG00000211872,ENSG00000211873,ENSG00000211875,ENSG00000211876,ENSG00000211877,ENSG00000211878,ENSG00000211879
chr14	22489258	22489606	14:22489258-22489606	ENSG00000251002,ENSG00000259092,ENSG00000211810,ENSG00000211818,ENSG00000211819,ENSG00000259042,ENSG00000211821,ENSG00000223997,ENSG00000237235,ENSG00000228985,ENSG00000211825,ENSG00000211826,ENSG00000211827,ENSG00000211828,ENSG00000211829,ENSG00000256590,ENSG00000211831,ENSG00000249446,ENSG00000211832,ENSG00000211833,ENSG00000211834,ENSG00000211835,ENSG00000250688,ENSG00000211836,ENSG00000211837,ENSG00000211838,ENSG00000248366,ENSG00000211839,ENSG00000211840,ENSG00000211841,ENSG00000211842,ENSG00000211843,ENSG00000211844,ENSG00000211845,ENSG00000211846,ENSG00000211847,ENSG00000211848,ENSG00000211849,ENSG00000211861,ENSG00000211862,ENSG00000211863,ENSG00000211864,ENSG00000211865,ENSG00000211866,ENSG00000211867,ENSG00000211868,ENSG00000211869,ENSG00000211870,ENSG00000211871,ENSG00000211872,ENSG00000211873,ENSG00000211875,ENSG00000211876,ENSG00000211877,ENSG00000211878,ENSG00000211879,ENSG00000211880,ENSG00000211881,ENSG00000211882,ENSG00000211883
chr14	22493740	22494249	14:22493740-22494249	ENSG00000251002,ENSG00000211810,ENSG00000211799,ENSG00000211793,ENSG00000211789,ENSG00000211787,ENSG00000211818,ENSG00000211819,ENSG00000256221,ENSG00000259042,ENSG00000211821,ENSG00000223997,ENSG00000237235,ENSG00000228985,ENSG00000211825,ENSG00000211826,ENSG00000211827,ENSG00000211828,ENSG00000211829,ENSG00000256590,ENSG00000211831,ENSG00000249446,ENSG00000211832,ENSG00000211833,ENSG00000211834,ENSG00000211835,ENSG00000250688,ENSG00000211836,ENSG00000211837,ENSG00000211838,ENSG00000248366,ENSG00000211839,ENSG00000211840,ENSG00000211841,ENSG00000211842,ENSG00000211843,ENSG00000211844,ENSG00000211845,ENSG00000211846,ENSG00000211847,ENSG00000211848,ENSG00000211849,ENSG00000211850,ENSG00000211851,ENSG00000278661,ENSG00000276699,ENSG00000211854,ENSG00000211855,ENSG00000211856,ENSG00000211857,ENSG00000211858,ENSG00000211859,ENSG00000211860,ENSG00000211861,ENSG00000211862,ENSG00000211863,ENSG00000211864,ENSG00000211865,ENSG00000211866,ENSG00000211867,ENSG00000211868,ENSG00000211869,ENSG00000211870,ENSG00000211871,ENSG00000211872,ENSG00000211873,ENSG00000211875,ENSG00000211876,ENSG00000211877,ENSG00000211878,ENSG00000211879,ENSG00000211880,ENSG00000211881,ENSG00000211882,ENSG00000211883
chr14	22496705	22496870	14:22496705-22496870	ENSG00000259042,ENSG00000223997,ENSG00000237235,ENSG00000211826,ENSG00000211827,ENSG00000211828,ENSG00000211829,ENSG00000256590,ENSG00000211841,ENSG00000211842,ENSG00000211843,ENSG00000211844,ENSG00000211845,ENSG00000211846,ENSG00000211847,ENSG00000211848,ENSG00000211849,ENSG00000211850,ENSG00000211851,ENSG00000278661,ENSG00000276699,ENSG00000211854,ENSG00000211855,ENSG00000211856,ENSG00000211857,ENSG00000211861,ENSG00000211862,ENSG00000211863,ENSG00000211864,ENSG00000211865,ENSG00000211866,ENSG00000211867,ENSG00000211868,ENSG00000211869,ENSG00000211870,ENSG00000211871,ENSG00000211872,ENSG00000211873,ENSG00000211875,ENSG00000211876,ENSG00000211877,ENSG00000211878,ENSG00000211879
chr14	22496946	22497221	14:22496946-22497221	ENSG00000211818,ENSG00000259042,ENSG00000211821,ENSG00000223997,ENSG00000237235,ENSG00000228985,ENSG00000211825,ENSG00000211826,ENSG00000211827,ENSG00000211828,ENSG00000211829,ENSG00000256590,ENSG00000211841,ENSG00000211842,ENSG00000211843,ENSG00000211844,ENSG00000211845,ENSG00000211846,ENSG00000211847,ENSG00000211848,ENSG00000211849,ENSG00000211850,ENSG00000211851,ENSG00000278661,ENSG00000276699,ENSG00000211854,ENSG00000211855,ENSG00000211856,ENSG00000211857,ENSG00000211858,ENSG00000211859,ENSG00000211860,ENSG00000211861,ENSG00000211862,ENSG00000211863,ENSG00000211864,ENSG00000211865,ENSG00000211866,ENSG00000211867,ENSG00000211868,ENSG00000211869,ENSG00000211870,ENSG00000211871,ENSG00000211872,ENSG00000211873,ENSG00000211875,ENSG00000211876,ENSG00000211877,ENSG00000211878,ENSG00000211879,ENSG00000211880,ENSG00000211881,ENSG00000211882,ENSG00000211883
chr14	22501042	22501256	14:22501042-22501256	ENSG00000211821,ENSG00000228985,ENSG00000211825,ENSG00000211826,ENSG00000211827,ENSG00000211828,ENSG00000211829,ENSG00000256590,ENSG00000211846,ENSG00000211847,ENSG00000211848,ENSG00000211849,ENSG00000211850,ENSG00000211851,ENSG00000278661,ENSG00000276699,ENSG00000211854,ENSG00000211855,ENSG00000211856,ENSG00000211857,ENSG00000211858,ENSG00000211859,ENSG00000211860,ENSG00000211861,ENSG00000211862,ENSG00000211863,ENSG00000211864,ENSG00000211865,ENSG00000211866,ENSG00000211867,ENSG00000211868,ENSG00000211869,ENSG00000211870,ENSG00000211871,ENSG00000211872,ENSG00000211873,ENSG00000211875,ENSG00000211876,ENSG00000211877,ENSG00000211878,ENSG00000211879,ENSG00000211880,ENSG00000211881,ENSG00000211882,ENSG00000211883
chr14	22502627	22502747	14:22502627-22502747	ENSG00000228985,ENSG00000211846,ENSG00000211847,ENSG00000211848,ENSG00000211849,ENSG00000211850,ENSG00000211851,ENSG00000278661,ENSG00000276699,ENSG00000211854,ENSG00000211855,ENSG00000211856,ENSG00000211857,ENSG00000211858,ENSG00000211859,ENSG00000211860,ENSG00000211861,ENSG00000211862,ENSG00000211863,ENSG00000211864,ENSG00000211865,ENSG00000211866,ENSG00000211867,ENSG00000211868,ENSG00000211869,ENSG00000211870,ENSG00000211871,ENSG00000211872,ENSG00000211873,ENSG00000211875,ENSG00000211876,ENSG00000211877,ENSG00000211878,ENSG00000211879
chr14	22509145	22509574	14:22509145-22509574	ENSG00000259042,ENSG00000211821,ENSG00000228985,ENSG00000211825,ENSG00000211826,ENSG00000211827,ENSG00000211828,ENSG00000211829,ENSG00000256590,ENSG00000211846,ENSG00000211847,ENSG00000211848,ENSG00000211849,ENSG00000211850,ENSG00000211851,ENSG00000278661,ENSG00000276699,ENSG00000211854,ENSG00000211855,ENSG00000211856,ENSG00000211857,ENSG00000211858,ENSG00000211859,ENSG00000211860,ENSG00000211861,ENSG00000211862,ENSG00000211863,ENSG00000211864,ENSG00000211865,ENSG00000211866,ENSG00000211867,ENSG00000211868,ENSG00000211869,ENSG00000211870,ENSG00000211871,ENSG00000211872,ENSG00000211873,ENSG00000211875,ENSG00000211876,ENSG00000211877,ENSG00000211878,ENSG00000211879,ENSG00000211880,ENSG00000211881,ENSG00000211882,ENSG00000211883
chr14	22547230	22547574	14:22547230-22547574	ENSG00000211812,ENSG00000211798,ENSG00000211796,ENSG00000258482,ENSG00000211792,ENSG00000211791,ENSG00000211790,ENSG00000211788,ENSG00000211787,ENSG00000211786,ENSG00000211785,ENSG00000211780,ENSG00000259042,ENSG00000211821,ENSG00000223997,ENSG00000237235,ENSG00000228985,ENSG00000211825,ENSG00000211826,ENSG00000211827,ENSG00000211828,ENSG00000211829,ENSG00000256590,ENSG00000211861,ENSG00000211862,ENSG00000211863,ENSG00000211864,ENSG00000211865,ENSG00000211866,ENSG00000211867,ENSG00000211868,ENSG00000211869,ENSG00000211870,ENSG00000211871,ENSG00000211872,ENSG00000211873,ENSG00000211875,ENSG00000211876,ENSG00000211877,ENSG00000211878,ENSG00000211879,ENSG00000211880,ENSG00000211881,ENSG00000211882,ENSG00000211883,ENSG00000211884,ENSG00000211885,ENSG00000211886,ENSG00000211887,ENSG00000211888,ENSG00000277734,ENSG00000259054,ENSG00000259003,ENSG00000255804,ENSG00000242061,ENSG00000235213,ENSG00000258823
chr14	22557082	22557436	14:22557082-22557436	ENSG00000211794,ENSG00000211786,ENSG00000211821,ENSG00000211861,ENSG00000211862,ENSG00000211863,ENSG00000211864,ENSG00000211865,ENSG00000211866,ENSG00000211867,ENSG00000211868,ENSG00000211869,ENSG00000211870,ENSG00000211871,ENSG00000211872,ENSG00000211873,ENSG00000211875,ENSG00000211876,ENSG00000211877,ENSG00000211878,ENSG00000211879,ENSG00000211880,ENSG00000211881,ENSG00000211882,ENSG00000211883,ENSG00000211888,ENSG00000277734,ENSG00000259054,ENSG00000259003,ENSG00000255804,ENSG00000242061,ENSG00000235213,ENSG00000258823
chr14	22589045	22589546	14:22589045-22589546	ENSG00000211794,ENSG00000258557,ENSG00000211791,ENSG00000211790,ENSG00000211789,ENSG00000211786,ENSG00000211821,ENSG00000259054,ENSG00000259003,ENSG00000129562,ENSG00000275552,ENSG00000100439,ENSG00000255804,ENSG00000242061,ENSG00000258458,ENSG00000235213,ENSG00000258823,ENSG00000212302,ENSG00000155463
chr14	22589625	22589915	14:22589625-22589915	ENSG00000129562,ENSG00000275552,ENSG00000100439,ENSG00000255804,ENSG00000242061,ENSG00000235213,ENSG00000258823
chr14	22598140	22598529	14:22598140-22598529	ENSG00000129562,ENSG00000275552,ENSG00000100439,ENSG00000255804,ENSG00000242061,ENSG00000235213,ENSG00000258823,ENSG00000212302
chr14	22766544	22767022	14:22766544-22767022	ENSG00000255804,ENSG00000242061,ENSG00000258458,ENSG00000235213,ENSG00000258823,ENSG00000212302,ENSG00000155463
chr14	22791363	22791592	14:22791363-22791592	ENSG00000242061,ENSG00000258458,ENSG00000235213,ENSG00000258823,ENSG00000212302,ENSG00000155463,ENSG00000155465
chr14	22822916	22823039	14:22822916-22823039	ENSG00000155465,ENSG00000172590,ENSG00000212335
chr14	22829764	22830097	14:22829764-22830097	ENSG00000235213,ENSG00000258823,ENSG00000155465,ENSG00000172590,ENSG00000157227,ENSG00000212335
chr14	22837200	22837399	14:22837200-22837399	ENSG00000155465,ENSG00000172590,ENSG00000157227,ENSG00000212335
chr14	22851019	22851308	14:22851019-22851308	ENSG00000259054,ENSG00000259003,ENSG00000255804,ENSG00000242061,ENSG00000258458,ENSG00000235213,ENSG00000258823,ENSG00000212302,ENSG00000155463,ENSG00000155465,ENSG00000172590,ENSG00000157227,ENSG00000212335,ENSG00000199716,ENSG00000197324,ENSG00000139890
chr14	22853180	22853280	14:22853180-22853280	ENSG00000235213,ENSG00000155465,ENSG00000172590,ENSG00000157227,ENSG00000212335,ENSG00000199716
chr14	22853498	22853637	14:22853498-22853637	ENSG00000242061,ENSG00000235213,ENSG00000155465,ENSG00000172590,ENSG00000157227,ENSG00000212335,ENSG00000199716
chr14	22871087	22872336	14:22871087-22872336	ENSG00000242061,ENSG00000199716,ENSG00000197324,ENSG00000139890,ENSG00000100461
chr14	22872525	22872805	14:22872525-22872805	ENSG00000199716,ENSG00000197324,ENSG00000139890
chr14	22918257	22918372	14:22918257-22918372	ENSG00000100461,ENSG00000237054
chr14	22918705	22919737	14:22918705-22919737	ENSG00000139890,ENSG00000100461,ENSG00000237054,ENSG00000100462,ENSG00000257285
chr14	22920864	22921077	14:22920864-22921077	ENSG00000100461,ENSG00000237054,ENSG00000100462,ENSG00000257285
chr14	22929131	22929840	14:22929131-22929840	ENSG00000139890,ENSG00000100461,ENSG00000237054,ENSG00000100462,ENSG00000257285,ENSG00000092036,ENSG00000284118,ENSG00000100804,ENSG00000222028,ENSG00000100813
chr14	22930466	22930671	14:22930466-22930671	ENSG00000100462,ENSG00000257285,ENSG00000092036
chr14	22956805	22957246	14:22956805-22957246	ENSG00000092036,ENSG00000284118,ENSG00000222028,ENSG00000100813
chr14	22977778	22977935	14:22977778-22977935	ENSG00000259132,ENSG00000129474,ENSG00000258457,ENSG00000222028,ENSG00000139880,ENSG00000100813
chr14	22980771	22980876	14:22980771-22980876	ENSG00000259132,ENSG00000129474,ENSG00000258457,ENSG00000100804,ENSG00000222028,ENSG00000139880,ENSG00000100813
chr14	22982402	22982515	14:22982402-22982515	ENSG00000259132,ENSG00000129474,ENSG00000258457,ENSG00000100804,ENSG00000222028,ENSG00000139880,ENSG00000100813
chr14	22982570	22983009	14:22982570-22983009	ENSG00000092036,ENSG00000259132,ENSG00000284118,ENSG00000129474,ENSG00000258457,ENSG00000100804,ENSG00000279656,ENSG00000222028,ENSG00000139880,ENSG00000100813
chr14	22986710	22986810	14:22986710-22986810	ENSG00000259132,ENSG00000129474,ENSG00000258457,ENSG00000100804,ENSG00000279656,ENSG00000222028,ENSG00000139880,ENSG00000100813
chr14	23006754	23007365	14:23006754-23007365	ENSG00000100802,ENSG00000280129,ENSG00000100804,ENSG00000279656,ENSG00000222028,ENSG00000139880,ENSG00000100813,ENSG00000179933
chr14	23010110	23010283	14:23010110-23010283	ENSG00000100802,ENSG00000280129,ENSG00000100804,ENSG00000279656,ENSG00000222028,ENSG00000139880,ENSG00000100813
chr14	23034686	23035376	14:23034686-23035376	-
chr14	23058027	23058385	14:23058027-23058385	-
chr14	23062132	23062288	14:23062132-23062288	-
chr14	23068900	23069141	14:23068900-23069141	-
chr14	23071434	23071773	14:23071434-23071773	-
chr14	23078820	23078963	14:23078820-23078963	-
chr14	23094590	23095753	14:23094590-23095753	-
chr14	23120916	23121106	14:23120916-23121106	ENSG00000100813,ENSG00000179933,ENSG00000283654,ENSG00000092067,ENSG00000092068,ENSG00000215277
chr14	23123507	23123857	14:23123507-23123857	ENSG00000100813,ENSG00000179933,ENSG00000283654,ENSG00000092067,ENSG00000092068,ENSG00000215277,ENSG00000252347
chr14	23136409	23136540	14:23136409-23136540	ENSG00000283654,ENSG00000092068
chr14	23142128	23142392	14:23142128-23142392	ENSG00000100813,ENSG00000179933,ENSG00000283654,ENSG00000092068,ENSG00000202229,ENSG00000215277,ENSG00000252347
chr14	23154034	23154787	14:23154034-23154787	ENSG00000179933,ENSG00000283654,ENSG00000092068,ENSG00000202229
chr14	23155194	23155558	14:23155194-23155558	ENSG00000100813,ENSG00000179933,ENSG00000283654,ENSG00000092068,ENSG00000202229,ENSG00000215277
chr14	23237793	23237991	14:23237793-23237991	ENSG00000283654,ENSG00000215277,ENSG00000240131,ENSG00000252347
chr14	23285891	23286626	14:23285891-23286626	ENSG00000100813,ENSG00000179933,ENSG00000283654,ENSG00000215277,ENSG00000252347,ENSG00000215271,ENSG00000270433,ENSG00000235194,ENSG00000129473,ENSG00000100836
chr14	23299772	23299899	14:23299772-23299899	ENSG00000252347,ENSG00000215271,ENSG00000270433,ENSG00000235194,ENSG00000129473
chr14	23300539	23301092	14:23300539-23301092	ENSG00000215271,ENSG00000235194,ENSG00000129473,ENSG00000258643,ENSG00000100836
chr14	23301285	23302956	14:23301285-23302956	ENSG00000100813,ENSG00000179933,ENSG00000283654,ENSG00000252347,ENSG00000215271,ENSG00000270433,ENSG00000235194,ENSG00000129473,ENSG00000258643,ENSG00000100836
chr14	23306534	23307078	14:23306534-23307078	ENSG00000235194,ENSG00000129473,ENSG00000258643,ENSG00000100836
chr14	23320742	23322312	14:23320742-23322312	ENSG00000179933,ENSG00000252347,ENSG00000235194,ENSG00000129473,ENSG00000258643,ENSG00000100836
chr14	23352610	23353029	14:23352610-23353029	ENSG00000092096,ENSG00000259018
chr14	23358200	23358370	14:23358200-23358370	ENSG00000092096,ENSG00000259018
chr14	23365221	23365330	14:23365221-23365330	ENSG00000100842,ENSG00000166090
chr14	23366146	23366410	14:23366146-23366410	ENSG00000100842,ENSG00000166090
chr14	23366546	23366835	14:23366546-23366835	ENSG00000100842,ENSG00000166090
chr14	23374185	23374357	14:23374185-23374357	ENSG00000100842,ENSG00000166090,ENSG00000166091
chr14	23375042	23375182	14:23375042-23375182	ENSG00000166090,ENSG00000166091
chr14	23375226	23385121	14:23375226-23385121	ENSG00000215277,ENSG00000252347,ENSG00000100842,ENSG00000166090,ENSG00000166091,ENSG00000197616,ENSG00000199157,ENSG00000157306,ENSG00000273618,ENSG00000258464,ENSG00000259043,ENSG00000270618,ENSG00000222931,ENSG00000258887,ENSG00000285727
chr14	23385156	23390173	14:23385156-23390173	ENSG00000252347,ENSG00000166091,ENSG00000197616,ENSG00000199157,ENSG00000157306
chr14	23390232	23395899	14:23390232-23395899	ENSG00000252347,ENSG00000199157,ENSG00000157306,ENSG00000273618,ENSG00000259043
chr14	23396096	23397924	14:23396096-23397924	ENSG00000199157,ENSG00000157306,ENSG00000273618,ENSG00000270618,ENSG00000222931,ENSG00000258887
chr14	23398033	23406545	14:23398033-23406545	ENSG00000197616,ENSG00000258444,ENSG00000215991,ENSG00000157306,ENSG00000273618,ENSG00000259043,ENSG00000270618,ENSG00000222931,ENSG00000258887,ENSG00000285727
chr14	23406726	23406895	14:23406726-23406895	ENSG00000197616,ENSG00000258444,ENSG00000215991
chr14	23407010	23407115	14:23407010-23407115	ENSG00000197616,ENSG00000258444,ENSG00000215991
chr14	23407163	23407752	14:23407163-23407752	ENSG00000197616,ENSG00000258444,ENSG00000215991
chr14	23407894	23409122	14:23407894-23409122	ENSG00000197616,ENSG00000258444,ENSG00000215991,ENSG00000157306,ENSG00000273618,ENSG00000270618,ENSG00000222931,ENSG00000258887,ENSG00000285727
chr14	23409203	23410487	14:23409203-23410487	ENSG00000197616,ENSG00000258444,ENSG00000215991,ENSG00000157306,ENSG00000273618,ENSG00000270618,ENSG00000222931,ENSG00000258887
chr14	23410586	23410702	14:23410586-23410702	ENSG00000197616,ENSG00000258444,ENSG00000215991
chr14	23414408	23414536	14:23414408-23414536	ENSG00000197616,ENSG00000258444,ENSG00000215991
chr14	23435621	23435811	14:23435621-23435811	ENSG00000092054,ENSG00000157306
chr14	23438031	23438705	14:23438031-23438705	ENSG00000258482,ENSG00000092054,ENSG00000258444,ENSG00000215991,ENSG00000157306,ENSG00000273618,ENSG00000258464,ENSG00000259043,ENSG00000270618,ENSG00000222931,ENSG00000258887,ENSG00000285727
chr14	23441265	23441384	14:23441265-23441384	ENSG00000092054,ENSG00000157306
chr14	23442668	23444101	14:23442668-23444101	ENSG00000092054,ENSG00000157306,ENSG00000273618,ENSG00000259043,ENSG00000222931,ENSG00000285727
chr14	23444441	23444569	14:23444441-23444569	ENSG00000092054,ENSG00000157306
chr14	23446311	23446758	14:23446311-23446758	ENSG00000157306,ENSG00000273618,ENSG00000259043
chr14	23457009	23457145	14:23457009-23457145	ENSG00000129460,ENSG00000157306,ENSG00000273618
chr14	23468891	23469896	14:23468891-23469896	ENSG00000129460,ENSG00000157306,ENSG00000273618,ENSG00000259431,ENSG00000213983,ENSG00000258727
chr14	23551725	23551894	14:23551725-23551894	ENSG00000157306,ENSG00000136367,ENSG00000273618,ENSG00000259431,ENSG00000213983,ENSG00000258727
chr14	23555735	23556436	14:23555735-23556436	ENSG00000129460,ENSG00000157306,ENSG00000136367,ENSG00000273618,ENSG00000259431,ENSG00000213983,ENSG00000258727
chr14	23569929	23570082	14:23569929-23570082	ENSG00000157306,ENSG00000273618,ENSG00000213983,ENSG00000258727,ENSG00000092051
chr14	23589109	23589288	14:23589109-23589288	ENSG00000273618,ENSG00000092051,ENSG00000274002,ENSG00000258464,ENSG00000259043,ENSG00000270618,ENSG00000222931,ENSG00000258887,ENSG00000285727,ENSG00000259334
chr14	23608571	23608738	14:23608571-23608738	ENSG00000274002,ENSG00000100867,ENSG00000258464,ENSG00000259043,ENSG00000270618,ENSG00000222931,ENSG00000258887,ENSG00000285727,ENSG00000259334
chr14	23632061	23632166	14:23632061-23632166	ENSG00000274002,ENSG00000100867,ENSG00000258464,ENSG00000259043,ENSG00000270618,ENSG00000222931,ENSG00000258887,ENSG00000285727,ENSG00000259334,ENSG00000285467
chr14	23953557	23954187	14:23953557-23954187	ENSG00000258464,ENSG00000259043,ENSG00000270618,ENSG00000222931,ENSG00000258887,ENSG00000285727,ENSG00000259334,ENSG00000215256,ENSG00000157326,ENSG00000285467,ENSG00000286931
chr14	23988685	23988994	14:23988685-23988994	ENSG00000285727,ENSG00000215256,ENSG00000187630,ENSG00000285467,ENSG00000286931,ENSG00000225766,ENSG00000100884
chr14	24036271	24036719	14:24036271-24036719	ENSG00000258464,ENSG00000187630,ENSG00000285467,ENSG00000286931,ENSG00000225766,ENSG00000186648,ENSG00000100884,ENSG00000100889
chr14	24036787	24036930	14:24036787-24036930	ENSG00000187630,ENSG00000285467,ENSG00000286931,ENSG00000225766,ENSG00000100884
chr14	24051871	24052098	14:24051871-24052098	ENSG00000215256,ENSG00000285467,ENSG00000286931,ENSG00000225766,ENSG00000186648,ENSG00000100884,ENSG00000100889
chr14	24052488	24052626	14:24052488-24052626	ENSG00000215256,ENSG00000285467,ENSG00000286931,ENSG00000225766,ENSG00000186648,ENSG00000100884,ENSG00000100889
chr14	24081125	24081261	14:24081125-24081261	ENSG00000285467,ENSG00000286931,ENSG00000186648,ENSG00000100884,ENSG00000129535,ENSG00000100889
chr14	24090644	24090760	14:24090644-24090760	ENSG00000285467,ENSG00000286931,ENSG00000186648,ENSG00000100884,ENSG00000129535,ENSG00000100889
chr14	24094046	24094327	14:24094046-24094327	ENSG00000285467,ENSG00000286931,ENSG00000186648,ENSG00000100884,ENSG00000129535,ENSG00000100889
chr14	24108889	24109027	14:24108889-24109027	ENSG00000100884,ENSG00000129535,ENSG00000100889,ENSG00000100897
chr14	24113735	24115346	14:24113735-24115346	ENSG00000285467,ENSG00000286931,ENSG00000100884,ENSG00000129535,ENSG00000100889,ENSG00000100897,ENSG00000259371,ENSG00000100908,ENSG00000100911,ENSG00000283856,ENSG00000092098,ENSG00000259529
chr14	24115414	24115648	14:24115414-24115648	ENSG00000129535,ENSG00000100897,ENSG00000259371
chr14	24130984	24132082	14:24130984-24132082	ENSG00000129535,ENSG00000100897,ENSG00000259371,ENSG00000139914,ENSG00000092010,ENSG00000100908,ENSG00000259321
chr14	24132315	24132525	14:24132315-24132525	ENSG00000100897,ENSG00000259371,ENSG00000139914,ENSG00000092010,ENSG00000259321
chr14	24135652	24135752	14:24135652-24135752	ENSG00000139914,ENSG00000092010,ENSG00000100908,ENSG00000259321,ENSG00000100911,ENSG00000283856
chr14	24135789	24136561	14:24135789-24136561	ENSG00000129535,ENSG00000100897,ENSG00000259371,ENSG00000139914,ENSG00000092010,ENSG00000100908,ENSG00000259321,ENSG00000100911,ENSG00000283856,ENSG00000092098,ENSG00000259529,ENSG00000199804,ENSG00000213928
chr14	24141085	24142068	14:24141085-24142068	ENSG00000100897,ENSG00000259371,ENSG00000139914,ENSG00000092010,ENSG00000100908,ENSG00000259321,ENSG00000100911,ENSG00000283856,ENSG00000092098,ENSG00000259529,ENSG00000199804,ENSG00000213928
chr14	24146503	24147880	14:24146503-24147880	ENSG00000100897,ENSG00000092010,ENSG00000100908,ENSG00000259321,ENSG00000100911,ENSG00000283856,ENSG00000092098,ENSG00000259529,ENSG00000199804,ENSG00000213928
chr14	24160960	24161371	14:24160960-24161371	ENSG00000100911,ENSG00000092098,ENSG00000259529,ENSG00000199804,ENSG00000213928,ENSG00000100918
chr14	24161605	24161714	14:24161605-24161714	ENSG00000092098,ENSG00000199804,ENSG00000213928,ENSG00000100918
chr14	24171761	24171911	14:24171761-24171911	ENSG00000213928,ENSG00000100918
chr14	24180291	24180597	14:24180291-24180597	ENSG00000100918,ENSG00000196497,ENSG00000287765
chr14	24188330	24188563	14:24188330-24188563	ENSG00000100918,ENSG00000196497,ENSG00000259522,ENSG00000287765,ENSG00000100926,ENSG00000276698
chr14	24188665	24189059	14:24188665-24189059	ENSG00000213928,ENSG00000100918,ENSG00000196497,ENSG00000259522,ENSG00000287765,ENSG00000100926,ENSG00000254692,ENSG00000276698,ENSG00000278784,ENSG00000139908,ENSG00000254505,ENSG00000255526,ENSG00000129559
chr14	24195220	24196084	14:24195220-24196084	ENSG00000196497,ENSG00000259522,ENSG00000287765,ENSG00000100926,ENSG00000254692,ENSG00000276698,ENSG00000278784,ENSG00000139908,ENSG00000254505,ENSG00000260669,ENSG00000213920
chr14	24196160	24196304	14:24196160-24196304	ENSG00000259522,ENSG00000100926,ENSG00000254692,ENSG00000276698,ENSG00000278784,ENSG00000139908,ENSG00000254505
chr14	24213043	24213655	14:24213043-24213655	ENSG00000100926,ENSG00000254692,ENSG00000276698,ENSG00000278784,ENSG00000139908,ENSG00000254505,ENSG00000260669,ENSG00000213920,ENSG00000255526,ENSG00000129559,ENSG00000100938
chr14	24215549	24216240	14:24215549-24216240	ENSG00000254692,ENSG00000139908,ENSG00000254505,ENSG00000260669,ENSG00000213920,ENSG00000255526,ENSG00000129559,ENSG00000100938
chr14	24232006	24233056	14:24232006-24233056	ENSG00000260669,ENSG00000213920,ENSG00000255526,ENSG00000129559,ENSG00000100938,ENSG00000092330
chr14	24241908	24243251	14:24241908-24243251	ENSG00000260669,ENSG00000213920,ENSG00000255526,ENSG00000129559,ENSG00000100938,ENSG00000092330,ENSG00000092295,ENSG00000100949,ENSG00000288044,ENSG00000286825,ENSG00000157379,ENSG00000196943,ENSG00000213906
chr14	24271170	24271801	14:24271170-24271801	ENSG00000092330,ENSG00000092295,ENSG00000100949,ENSG00000288044,ENSG00000286825,ENSG00000157379,ENSG00000196943
chr14	24279626	24279887	14:24279626-24279887	ENSG00000092295,ENSG00000100949,ENSG00000288044,ENSG00000286825,ENSG00000157379,ENSG00000196943
chr14	24296931	24297077	14:24296931-24297077	ENSG00000092330,ENSG00000092295,ENSG00000157379,ENSG00000196943
chr14	24299576	24299986	14:24299576-24299986	ENSG00000260669,ENSG00000213920,ENSG00000092330,ENSG00000092295,ENSG00000100949,ENSG00000288044,ENSG00000286825,ENSG00000157379,ENSG00000196943,ENSG00000136305,ENSG00000213906
chr14	24310618	24311423	14:24310618-24311423	ENSG00000092295,ENSG00000157379,ENSG00000196943,ENSG00000136305,ENSG00000213906,ENSG00000213903,ENSG00000129467,ENSG00000283290,ENSG00000205978
chr14	24328063	24328196	14:24328063-24328196	ENSG00000136305,ENSG00000213906,ENSG00000213903,ENSG00000129467,ENSG00000258973,ENSG00000129465,ENSG00000283290,ENSG00000100968,ENSG00000205978
chr14	24332275	24332473	14:24332275-24332473	ENSG00000129467,ENSG00000258973,ENSG00000129465,ENSG00000283290,ENSG00000100968,ENSG00000205978,ENSG00000139899,ENSG00000100441
chr14	24333740	24333861	14:24333740-24333861	ENSG00000129467,ENSG00000258973,ENSG00000129465,ENSG00000283290,ENSG00000100968,ENSG00000205978,ENSG00000139899
chr14	24429727	24430615	14:24429727-24430615	ENSG00000129467,ENSG00000258973,ENSG00000129465,ENSG00000283290,ENSG00000100968,ENSG00000205978,ENSG00000139899,ENSG00000100441,ENSG00000100445,ENSG00000258744
chr14	24431773	24432000	14:24431773-24432000	ENSG00000129467,ENSG00000258973,ENSG00000129465,ENSG00000283290,ENSG00000100968,ENSG00000205978,ENSG00000139899,ENSG00000100441,ENSG00000100445,ENSG00000258744
chr14	24436798	24436945	14:24436798-24436945	ENSG00000129465,ENSG00000283290,ENSG00000100968,ENSG00000205978,ENSG00000139899,ENSG00000100441,ENSG00000100445,ENSG00000258744
chr14	24442036	24443100	14:24442036-24443100	ENSG00000129467,ENSG00000258973,ENSG00000129465,ENSG00000283290,ENSG00000100968,ENSG00000205978,ENSG00000139899,ENSG00000100441,ENSG00000100445,ENSG00000258744,ENSG00000092009
chr14	24679029	24679221	14:24679029-24679221	ENSG00000092009,ENSG00000100448,ENSG00000258657,ENSG00000100450,ENSG00000100453,ENSG00000257179
chr14	24735075	24735229	14:24735075-24735229	ENSG00000092009,ENSG00000100448,ENSG00000258657,ENSG00000100450,ENSG00000100453,ENSG00000258098,ENSG00000257179,ENSG00000258275,ENSG00000257986,ENSG00000257503
chr14	24806336	24806478	14:24806336-24806478	ENSG00000100448,ENSG00000287481,ENSG00000258098,ENSG00000257179,ENSG00000212270,ENSG00000279521
chr14	24810324	24810452	14:24810324-24810452	ENSG00000168952,ENSG00000288100,ENSG00000287481
chr14	24810640	24810778	14:24810640-24810778	ENSG00000168952,ENSG00000288100,ENSG00000287481
chr14	24816082	24816661	14:24816082-24816661	ENSG00000092009,ENSG00000100448,ENSG00000258657,ENSG00000100453,ENSG00000168952,ENSG00000288100,ENSG00000287481,ENSG00000258098,ENSG00000257179,ENSG00000257986,ENSG00000212270,ENSG00000279521,ENSG00000285633
chr14	24817193	24817310	14:24817193-24817310	ENSG00000168952,ENSG00000288100,ENSG00000287481
chr14	24817909	24818064	14:24817909-24818064	ENSG00000168952,ENSG00000288100,ENSG00000287481,ENSG00000212270
chr14	24818349	24818643	14:24818349-24818643	ENSG00000168952,ENSG00000288100,ENSG00000287481
chr14	24837782	24837916	14:24837782-24837916	ENSG00000092009,ENSG00000100448,ENSG00000258657,ENSG00000287481
chr14	24839051	24839227	14:24839051-24839227	ENSG00000092009,ENSG00000100448,ENSG00000258657,ENSG00000287481,ENSG00000257179,ENSG00000212270,ENSG00000279521,ENSG00000285633
chr14	24954576	24954905	14:24954576-24954905	ENSG00000287481,ENSG00000212270,ENSG00000285633
chr14	24960023	24960321	14:24960023-24960321	ENSG00000100448,ENSG00000287481,ENSG00000212270,ENSG00000279521,ENSG00000285633
chr14	25003573	25003894	14:25003573-25003894	ENSG00000222931,ENSG00000285727,ENSG00000092009,ENSG00000100448,ENSG00000258657,ENSG00000100453,ENSG00000287481,ENSG00000258098,ENSG00000257179,ENSG00000258275,ENSG00000257976,ENSG00000257986,ENSG00000212270,ENSG00000279521,ENSG00000285633,ENSG00000257503
chr14	25007193	25007570	14:25007193-25007570	ENSG00000092009,ENSG00000100448,ENSG00000168952,ENSG00000287481,ENSG00000257986,ENSG00000212270,ENSG00000279521,ENSG00000285633,ENSG00000257503
chr14	25014601	25014710	14:25014601-25014710	ENSG00000168952
chr14	25048606	25048801	14:25048606-25048801	ENSG00000168952
chr14	25049200	25049343	14:25049200-25049343	ENSG00000168952
chr14	25049531	25050399	14:25049531-25050399	ENSG00000092009,ENSG00000100448,ENSG00000168952,ENSG00000287481,ENSG00000258098,ENSG00000257179,ENSG00000257986,ENSG00000212270,ENSG00000279521,ENSG00000285633
chr14	25050514	25050618	14:25050514-25050618	ENSG00000168952
chr14	25109163	25109295	14:25109163-25109295	ENSG00000258657,ENSG00000258098,ENSG00000257179,ENSG00000212270,ENSG00000279521
chr14	25111036	25111553	14:25111036-25111553	ENSG00000092009,ENSG00000100448,ENSG00000258657,ENSG00000100453,ENSG00000258098,ENSG00000257179,ENSG00000258275,ENSG00000257976,ENSG00000257986,ENSG00000212270,ENSG00000279521,ENSG00000285633,ENSG00000257503
chr14	25132871	25133077	14:25132871-25133077	ENSG00000092009,ENSG00000100448,ENSG00000258657,ENSG00000100450,ENSG00000100453,ENSG00000287481,ENSG00000258098,ENSG00000257179,ENSG00000258275,ENSG00000257976,ENSG00000257986,ENSG00000212270,ENSG00000279521,ENSG00000285633,ENSG00000258548
chr14	25395111	25395276	14:25395111-25395276	ENSG00000257179,ENSG00000258275,ENSG00000257976,ENSG00000257986,ENSG00000212270,ENSG00000279521,ENSG00000285633,ENSG00000257503,ENSG00000258548
chr14	26528892	26529043	14:26528892-26529043	ENSG00000257986,ENSG00000212270,ENSG00000279521,ENSG00000285633,ENSG00000257503,ENSG00000257842,ENSG00000257845,ENSG00000257185,ENSG00000265165,ENSG00000258548,ENSG00000264657,ENSG00000197358,ENSG00000240179,ENSG00000258175,ENSG00000257662,ENSG00000258282
chr14	26597932	26598722	14:26597932-26598722	ENSG00000257986,ENSG00000279521,ENSG00000285633,ENSG00000257503,ENSG00000139910,ENSG00000262119,ENSG00000257842,ENSG00000258081,ENSG00000257185,ENSG00000265165,ENSG00000258548
chr14	26842096	26842223	14:26842096-26842223	ENSG00000257986,ENSG00000212270,ENSG00000279521,ENSG00000285633,ENSG00000257503,ENSG00000258081,ENSG00000257845,ENSG00000257185,ENSG00000286479,ENSG00000257612,ENSG00000265165,ENSG00000258548,ENSG00000264657
chr14	26872621	26872779	14:26872621-26872779	ENSG00000257986,ENSG00000257845,ENSG00000257185,ENSG00000286479,ENSG00000257612,ENSG00000265165
chr14	27254099	27254219	14:27254099-27254219	ENSG00000257986,ENSG00000212270,ENSG00000279521,ENSG00000285633,ENSG00000257503,ENSG00000257185,ENSG00000265165,ENSG00000258932,ENSG00000258548,ENSG00000264657,ENSG00000197358,ENSG00000257869,ENSG00000240179,ENSG00000258175,ENSG00000257662,ENSG00000258282
chr14	29444941	29445103	14:29444941-29445103	ENSG00000258548,ENSG00000264657,ENSG00000197358,ENSG00000257869,ENSG00000240179,ENSG00000258175,ENSG00000257662,ENSG00000258282,ENSG00000257126,ENSG00000186960,ENSG00000176165,ENSG00000257056,ENSG00000257748,ENSG00000258038,ENSG00000258065,ENSG00000257523,ENSG00000207164,ENSG00000258028,ENSG00000252065,ENSG00000257522,ENSG00000258107,ENSG00000286040,ENSG00000212518,ENSG00000240201
chr14	29549010	29549113	14:29549010-29549113	ENSG00000258548,ENSG00000264657,ENSG00000197358,ENSG00000257869,ENSG00000240179,ENSG00000258175,ENSG00000257662,ENSG00000258282,ENSG00000257126,ENSG00000186960,ENSG00000176165,ENSG00000257056,ENSG00000257748,ENSG00000258038,ENSG00000258065,ENSG00000257523,ENSG00000207164,ENSG00000258028,ENSG00000252065,ENSG00000257522,ENSG00000258107,ENSG00000286040,ENSG00000212518,ENSG00000257120,ENSG00000257904,ENSG00000248975,ENSG00000240201
chr14	29585112	29585307	14:29585112-29585307	ENSG00000264657,ENSG00000197358,ENSG00000257869,ENSG00000240179,ENSG00000258175,ENSG00000257662,ENSG00000258282,ENSG00000257126,ENSG00000186960,ENSG00000176165,ENSG00000257056,ENSG00000257748,ENSG00000258038,ENSG00000258065,ENSG00000257523,ENSG00000207164,ENSG00000258028,ENSG00000252065,ENSG00000257522,ENSG00000258107,ENSG00000286040,ENSG00000212518,ENSG00000184304,ENSG00000257120,ENSG00000257904,ENSG00000240201
chr14	29637552	29637692	14:29637552-29637692	ENSG00000258548,ENSG00000264657,ENSG00000197358,ENSG00000257869,ENSG00000240179,ENSG00000258175,ENSG00000257662,ENSG00000258282,ENSG00000257126,ENSG00000186960,ENSG00000176165,ENSG00000257056,ENSG00000257748,ENSG00000258038,ENSG00000258065,ENSG00000257523,ENSG00000207164,ENSG00000258028,ENSG00000252065,ENSG00000257522,ENSG00000258107,ENSG00000286040,ENSG00000184304,ENSG00000257120,ENSG00000257904,ENSG00000240201
chr14	29805748	29805848	14:29805748-29805848	ENSG00000197358,ENSG00000257869,ENSG00000240179,ENSG00000258175,ENSG00000257662,ENSG00000258282,ENSG00000186960,ENSG00000257056,ENSG00000257748,ENSG00000258038,ENSG00000258065,ENSG00000257523,ENSG00000207164,ENSG00000258028,ENSG00000252065,ENSG00000286040,ENSG00000257120,ENSG00000252686,ENSG00000257904
chr14	29814564	29814741	14:29814564-29814741	ENSG00000264657,ENSG00000197358,ENSG00000257869,ENSG00000240179,ENSG00000258175,ENSG00000257662,ENSG00000258282,ENSG00000257126,ENSG00000186960,ENSG00000176165,ENSG00000257056,ENSG00000257748,ENSG00000258038,ENSG00000258065,ENSG00000257523,ENSG00000207164,ENSG00000258028,ENSG00000252065,ENSG00000257522,ENSG00000257120,ENSG00000252686,ENSG00000257904
chr14	29895593	29895785	14:29895593-29895785	ENSG00000258548,ENSG00000197358,ENSG00000257869,ENSG00000240179,ENSG00000258175,ENSG00000257662,ENSG00000258282,ENSG00000257126,ENSG00000186960,ENSG00000176165,ENSG00000257056,ENSG00000257748,ENSG00000258038,ENSG00000258065,ENSG00000257523,ENSG00000207164,ENSG00000258028,ENSG00000252065,ENSG00000257522,ENSG00000212518,ENSG00000257120,ENSG00000257904,ENSG00000240201
chr14	29927050	29928133	14:29927050-29928133	ENSG00000197358,ENSG00000240179,ENSG00000258175,ENSG00000258282,ENSG00000257126,ENSG00000186960,ENSG00000176165,ENSG00000257056,ENSG00000257748,ENSG00000258038,ENSG00000257523,ENSG00000207164,ENSG00000258028,ENSG00000184304,ENSG00000257120,ENSG00000287142,ENSG00000257904,ENSG00000248975
chr14	30085974	30086251	14:30085974-30086251	ENSG00000258548,ENSG00000264657,ENSG00000197358,ENSG00000257869,ENSG00000240179,ENSG00000258175,ENSG00000257662,ENSG00000258282,ENSG00000257126,ENSG00000186960,ENSG00000176165,ENSG00000257056,ENSG00000257748,ENSG00000258038,ENSG00000258065,ENSG00000257523,ENSG00000207164,ENSG00000258028,ENSG00000252065,ENSG00000257522,ENSG00000258107,ENSG00000286040,ENSG00000212518,ENSG00000257904,ENSG00000248975,ENSG00000240201
chr14	30214579	30214684	14:30214579-30214684	ENSG00000197358,ENSG00000257869,ENSG00000240179,ENSG00000258175,ENSG00000257662,ENSG00000258282,ENSG00000257126,ENSG00000186960,ENSG00000176165,ENSG00000257056,ENSG00000257748,ENSG00000258038,ENSG00000258065,ENSG00000257523,ENSG00000207164,ENSG00000258028,ENSG00000252065,ENSG00000257522,ENSG00000286040,ENSG00000212518,ENSG00000248975,ENSG00000240201
chr14	30223447	30223665	14:30223447-30223665	ENSG00000197358,ENSG00000257869,ENSG00000240179,ENSG00000258175,ENSG00000257662,ENSG00000258282,ENSG00000257126,ENSG00000186960,ENSG00000176165,ENSG00000257056,ENSG00000257748,ENSG00000258038,ENSG00000258065,ENSG00000257523,ENSG00000207164,ENSG00000258028,ENSG00000252065,ENSG00000257522,ENSG00000286040,ENSG00000212518,ENSG00000248975,ENSG00000240201
chr14	30270717	30271002	14:30270717-30271002	ENSG00000197358,ENSG00000257869,ENSG00000240179,ENSG00000258175,ENSG00000257662,ENSG00000258282,ENSG00000257126,ENSG00000186960,ENSG00000176165,ENSG00000257056,ENSG00000257748,ENSG00000258038,ENSG00000258065,ENSG00000257523,ENSG00000207164,ENSG00000258028,ENSG00000252065,ENSG00000257522,ENSG00000286040,ENSG00000248975,ENSG00000240201,ENSG00000278587
chr14	30273370	30273719	14:30273370-30273719	ENSG00000197358,ENSG00000257869,ENSG00000240179,ENSG00000258175,ENSG00000257662,ENSG00000258282,ENSG00000257126,ENSG00000186960,ENSG00000176165,ENSG00000257056,ENSG00000257748,ENSG00000258038,ENSG00000258065,ENSG00000257523,ENSG00000207164,ENSG00000258028,ENSG00000252065,ENSG00000257522,ENSG00000286040,ENSG00000212518,ENSG00000248975,ENSG00000240201,ENSG00000278587
chr14	30375416	30375541	14:30375416-30375541	ENSG00000257869,ENSG00000240179,ENSG00000258175,ENSG00000257056,ENSG00000257748,ENSG00000258038,ENSG00000258065,ENSG00000257523,ENSG00000207164,ENSG00000252065,ENSG00000248975,ENSG00000279032,ENSG00000257636,ENSG00000278587,ENSG00000258350,ENSG00000258648,ENSG00000240513
chr14	30389659	30389867	14:30389659-30389867	ENSG00000197358,ENSG00000257869,ENSG00000240179,ENSG00000258175,ENSG00000257662,ENSG00000258282,ENSG00000257126,ENSG00000186960,ENSG00000176165,ENSG00000257056,ENSG00000257748,ENSG00000258038,ENSG00000258065,ENSG00000257523,ENSG00000207164,ENSG00000258028,ENSG00000252065,ENSG00000257522,ENSG00000258107,ENSG00000286040,ENSG00000248975,ENSG00000279032,ENSG00000257636,ENSG00000278587,ENSG00000258350,ENSG00000258558,ENSG00000243855,ENSG00000240513,ENSG00000213867
chr14	30450690	30451080	14:30450690-30451080	ENSG00000197358,ENSG00000257869,ENSG00000240179,ENSG00000258175,ENSG00000257662,ENSG00000258282,ENSG00000257126,ENSG00000186960,ENSG00000176165,ENSG00000257056,ENSG00000257748,ENSG00000258038,ENSG00000258065,ENSG00000257523,ENSG00000207164,ENSG00000258028,ENSG00000252065,ENSG00000257522,ENSG00000248975,ENSG00000257636,ENSG00000278587,ENSG00000258350,ENSG00000258558,ENSG00000243855,ENSG00000240513,ENSG00000213867
chr14	30558922	30559526	14:30558922-30559526	ENSG00000257636,ENSG00000278587,ENSG00000258350,ENSG00000092140,ENSG00000092108,ENSG00000258648
chr14	30621423	30621750	14:30621423-30621750	ENSG00000092108
chr14	30621822	30622670	14:30621822-30622670	ENSG00000092108,ENSG00000258648
chr14	30874372	30874472	14:30874372-30874472	ENSG00000258558,ENSG00000243855,ENSG00000240513,ENSG00000213867,ENSG00000100473,ENSG00000258525
chr14	30980201	30980301	14:30980201-30980301	ENSG00000258640,ENSG00000258968,ENSG00000258648,ENSG00000258525,ENSG00000258886,ENSG00000207952
chr14	31025321	31025464	14:31025321-31025464	ENSG00000100478,ENSG00000258968,ENSG00000196792,ENSG00000207952
chr14	31025540	31027107	14:31025540-31027107	ENSG00000207440,ENSG00000258640,ENSG00000100478,ENSG00000258968,ENSG00000258648,ENSG00000258525,ENSG00000196792,ENSG00000258886,ENSG00000207952
chr14	31048608	31048823	14:31048608-31048823	ENSG00000258640,ENSG00000100478,ENSG00000258968,ENSG00000258648,ENSG00000258558,ENSG00000243855,ENSG00000240513,ENSG00000213867,ENSG00000258525,ENSG00000196792,ENSG00000258886,ENSG00000207952
chr14	31082136	31082239	14:31082136-31082239	ENSG00000207440,ENSG00000258640,ENSG00000258968,ENSG00000258648,ENSG00000258525,ENSG00000258886,ENSG00000207952
chr14	31090910	31091057	14:31090910-31091057	ENSG00000207440,ENSG00000258640,ENSG00000258968,ENSG00000258648,ENSG00000258525,ENSG00000258886,ENSG00000207952
chr14	31165848	31166054	14:31165848-31166054	ENSG00000207440,ENSG00000258640,ENSG00000092148,ENSG00000258648,ENSG00000258525,ENSG00000258886
chr14	31205779	31205879	14:31205779-31205879	ENSG00000207440,ENSG00000092148
chr14	31206738	31208431	14:31206738-31208431	ENSG00000257831,ENSG00000202402,ENSG00000207440,ENSG00000258640,ENSG00000092148,ENSG00000243855,ENSG00000258886
chr14	31229638	31230114	14:31229638-31230114	ENSG00000199291,ENSG00000257831,ENSG00000202402,ENSG00000207440,ENSG00000258640,ENSG00000092148,ENSG00000258648,ENSG00000258558,ENSG00000243855,ENSG00000240513,ENSG00000213867,ENSG00000258525,ENSG00000258886,ENSG00000207952
chr14	31262150	31262340	14:31262150-31262340	ENSG00000199291,ENSG00000257831,ENSG00000202402
chr14	31263480	31263909	14:31263480-31263909	ENSG00000199291,ENSG00000257831,ENSG00000202402,ENSG00000258558,ENSG00000243855,ENSG00000213867
chr14	31320179	31320526	14:31320179-31320526	ENSG00000283016,ENSG00000129493,ENSG00000257831,ENSG00000202402,ENSG00000207440,ENSG00000258640,ENSG00000092148,ENSG00000258648,ENSG00000258558,ENSG00000243855,ENSG00000240513,ENSG00000213867,ENSG00000258525,ENSG00000258886
chr14	31356169	31356348	14:31356169-31356348	ENSG00000207440,ENSG00000258640,ENSG00000258886
chr14	31388670	31388847	14:31388670-31388847	ENSG00000129493
chr14	31390197	31390354	14:31390197-31390354	ENSG00000129493,ENSG00000258640
chr14	31419913	31420988	14:31419913-31420988	ENSG00000214943,ENSG00000129480,ENSG00000250365,ENSG00000203546,ENSG00000129493,ENSG00000240513
chr14	31456962	31457693	14:31456962-31457693	ENSG00000207412,ENSG00000223087,ENSG00000214943,ENSG00000239323,ENSG00000129480,ENSG00000250365,ENSG00000203546,ENSG00000129493,ENSG00000258558,ENSG00000243855,ENSG00000240513,ENSG00000213867
chr14	31561253	31561694	14:31561253-31561694	ENSG00000207412,ENSG00000223087,ENSG00000257155,ENSG00000258196,ENSG00000151413
chr14	31571090	31571511	14:31571090-31571511	ENSG00000207412,ENSG00000223087,ENSG00000257155,ENSG00000258196,ENSG00000151413,ENSG00000214943
chr14	31577903	31578010	14:31577903-31578010	ENSG00000207412,ENSG00000223087,ENSG00000257155,ENSG00000258196,ENSG00000151413
chr14	31578403	31578517	14:31578403-31578517	ENSG00000207412,ENSG00000223087,ENSG00000257155,ENSG00000258196,ENSG00000151413
chr14	31927095	31927846	14:31927095-31927846	ENSG00000275002,ENSG00000257472,ENSG00000207412
chr14	31934772	31934944	14:31934772-31934944	ENSG00000275002,ENSG00000258474,ENSG00000257472,ENSG00000207412,ENSG00000223087
chr14	31937818	31938010	14:31937818-31938010	ENSG00000275002,ENSG00000258474,ENSG00000257472,ENSG00000207412
chr14	31993406	31993961	14:31993406-31993961	ENSG00000258386,ENSG00000275002,ENSG00000207412,ENSG00000223087
chr14	31995274	31995408	14:31995274-31995408	ENSG00000258386,ENSG00000275002,ENSG00000207412
chr14	31997592	31998035	14:31997592-31998035	ENSG00000258386,ENSG00000275002,ENSG00000207412,ENSG00000223087
chr14	31998323	31998448	14:31998323-31998448	ENSG00000258386,ENSG00000275002
chr14	32008112	32008243	14:32008112-32008243	ENSG00000258386,ENSG00000275002
chr14	32019352	32019483	14:32019352-32019483	ENSG00000258386,ENSG00000275002,ENSG00000223087
chr14	32023190	32023351	14:32023190-32023351	ENSG00000258386,ENSG00000275002,ENSG00000223087
chr14	32075776	32076006	14:32075776-32076006	ENSG00000100852,ENSG00000258655
chr14	32076038	32077884	14:32076038-32077884	ENSG00000258619,ENSG00000202337,ENSG00000201654,ENSG00000286527,ENSG00000100852,ENSG00000258655
chr14	32078120	32078275	14:32078120-32078275	ENSG00000100852,ENSG00000258655
chr14	32150551	32150702	14:32150551-32150702	ENSG00000285608,ENSG00000100852
chr14	32201092	32202350	14:32201092-32202350	ENSG00000202337,ENSG00000201654,ENSG00000286527,ENSG00000100852,ENSG00000258655
chr14	32203173	32203736	14:32203173-32203736	ENSG00000206588,ENSG00000258619,ENSG00000202337,ENSG00000201654,ENSG00000286527,ENSG00000285608,ENSG00000100852,ENSG00000258655
chr14	32203855	32204036	14:32203855-32204036	ENSG00000202337,ENSG00000201654,ENSG00000286527
chr14	32204083	32204290	14:32204083-32204290	ENSG00000202337,ENSG00000201654,ENSG00000286527
chr14	32225031	32225273	14:32225031-32225273	ENSG00000259086,ENSG00000258619,ENSG00000207412,ENSG00000223087,ENSG00000214943
chr14	32230301	32230452	14:32230301-32230452	ENSG00000258619
chr14	32252180	32252345	14:32252180-32252345	ENSG00000259086,ENSG00000258619,ENSG00000214943
chr14	32254989	32255274	14:32254989-32255274	ENSG00000259086,ENSG00000258619,ENSG00000214943
chr14	32298458	32298572	14:32298458-32298572	ENSG00000259086,ENSG00000214943
chr14	32300311	32300416	14:32300311-32300416	ENSG00000259086
chr14	32320268	32320417	14:32320268-32320417	ENSG00000151320,ENSG00000259086
chr14	32327710	32327885	14:32327710-32327885	ENSG00000151320
chr14	32354843	32355009	14:32354843-32355009	ENSG00000259086
chr14	32382823	32382975	14:32382823-32382975	ENSG00000259086
chr14	32404853	32405294	14:32404853-32405294	ENSG00000278746,ENSG00000258580
chr14	32407300	32407469	14:32407300-32407469	ENSG00000258580
chr14	32416809	32417091	14:32416809-32417091	ENSG00000278746,ENSG00000258580
chr14	32427097	32427354	14:32427097-32427354	ENSG00000278746,ENSG00000258580,ENSG00000151320
chr14	32428214	32428456	14:32428214-32428456	ENSG00000278746,ENSG00000258580,ENSG00000151320
chr14	32432937	32433114	14:32432937-32433114	ENSG00000278746,ENSG00000151320
chr14	32454273	32454571	14:32454273-32454571	ENSG00000259045,ENSG00000278746,ENSG00000259086
chr14	32457366	32457808	14:32457366-32457808	ENSG00000259045,ENSG00000278746,ENSG00000259086,ENSG00000207412,ENSG00000223087,ENSG00000214943
chr14	32469079	32469191	14:32469079-32469191	ENSG00000259045,ENSG00000151320
chr14	32472589	32472859	14:32472589-32472859	ENSG00000259045,ENSG00000151320
chr14	32473678	32473885	14:32473678-32473885	ENSG00000259045,ENSG00000151320
chr14	32492566	32492702	14:32492566-32492702	ENSG00000259045,ENSG00000151320
chr14	32494714	32495611	14:32494714-32495611	ENSG00000259045,ENSG00000151320
chr14	32507728	32507958	14:32507728-32507958	ENSG00000259045
chr14	32509628	32510259	14:32509628-32510259	ENSG00000259045,ENSG00000151320,ENSG00000207412,ENSG00000223087,ENSG00000214943
chr14	32510848	32511148	14:32510848-32511148	ENSG00000259045
chr14	32536225	32536481	14:32536225-32536481	ENSG00000259086
chr14	32560327	32560568	14:32560327-32560568	ENSG00000287153
chr14	32561658	32561758	14:32561658-32561758	-
chr14	32564735	32564849	14:32564735-32564849	-
chr14	32576196	32576411	14:32576196-32576411	-
chr14	32590301	32590455	14:32590301-32590455	-
chr14	32602847	32602971	14:32602847-32602971	-
chr14	32621753	32621853	14:32621753-32621853	ENSG00000151320
chr14	32657180	32657359	14:32657180-32657359	-
chr14	32702620	32702950	14:32702620-32702950	ENSG00000287777,ENSG00000287153,ENSG00000280281,ENSG00000151320
chr14	32708334	32708445	14:32708334-32708445	-
chr14	32709146	32709393	14:32709146-32709393	ENSG00000287153,ENSG00000280281
chr14	32722565	32723045	14:32722565-32723045	ENSG00000280281
chr14	32820143	32821085	14:32820143-32821085	ENSG00000287777,ENSG00000287153,ENSG00000280281
chr14	32825138	32825363	14:32825138-32825363	ENSG00000280281
chr14	32826433	32826988	14:32826433-32826988	ENSG00000280281
chr14	32938206	32938485	14:32938206-32938485	ENSG00000151322,ENSG00000280281
chr14	32938528	32939242	14:32938528-32939242	ENSG00000151322,ENSG00000280281
chr14	32939399	32940007	14:32939399-32940007	ENSG00000151322,ENSG00000280281
chr14	33103584	33103789	14:33103584-33103789	ENSG00000287777,ENSG00000287153,ENSG00000280281
chr14	33792800	33792918	14:33792800-33792918	ENSG00000287777,ENSG00000287153
chr14	33839764	33839864	14:33839764-33839864	ENSG00000287777
chr14	33849249	33849480	14:33849249-33849480	ENSG00000287777,ENSG00000287153
chr14	33938057	33938860	14:33938057-33938860	ENSG00000129521
chr14	33940818	33940934	14:33940818-33940934	-
chr14	33949272	33949407	14:33949272-33949407	ENSG00000129521
chr14	33950283	33951318	14:33950283-33951318	ENSG00000129521
chr14	34035135	34036169	14:34035135-34036169	ENSG00000258897,ENSG00000287153
chr14	34038324	34038464	14:34038324-34038464	ENSG00000258897
chr14	34059846	34061017	14:34059846-34061017	ENSG00000259135,ENSG00000206588,ENSG00000259002,ENSG00000279423,ENSG00000223593,ENSG00000287777
chr14	34063602	34064205	14:34063602-34064205	ENSG00000206588
chr14	34065742	34066306	14:34065742-34066306	-
chr14	34081060	34081446	14:34081060-34081446	ENSG00000259135,ENSG00000206588,ENSG00000206596,ENSG00000223593,ENSG00000287777,ENSG00000287153
chr14	34081535	34082131	14:34081535-34082131	ENSG00000206588
chr14	34083759	34084032	14:34083759-34084032	ENSG00000206588
chr14	34085191	34085344	14:34085191-34085344	-
chr14	34105117	34105232	14:34105117-34105232	-
chr14	34120339	34120452	14:34120339-34120452	-
chr14	34128740	34128957	14:34128740-34128957	ENSG00000129521
chr14	34129563	34129794	14:34129563-34129794	ENSG00000129521
chr14	34130306	34130499	14:34130306-34130499	ENSG00000129521
chr14	34130865	34131482	14:34130865-34131482	ENSG00000223593,ENSG00000129521,ENSG00000287777,ENSG00000287153
chr14	34228094	34228302	14:34228094-34228302	ENSG00000206588,ENSG00000129521
chr14	34234342	34234619	14:34234342-34234619	ENSG00000129521,ENSG00000287777,ENSG00000287153
chr14	34235744	34235933	14:34235744-34235933	-
chr14	34251043	34251217	14:34251043-34251217	-
chr14	34258421	34258640	14:34258421-34258640	ENSG00000223593,ENSG00000287777,ENSG00000287153
chr14	34331777	34331903	14:34331777-34331903	ENSG00000259135,ENSG00000206588,ENSG00000206596,ENSG00000259002,ENSG00000279423,ENSG00000129518,ENSG00000237450,ENSG00000223593
chr14	34461631	34461906	14:34461631-34461906	ENSG00000259135,ENSG00000206588,ENSG00000206596,ENSG00000259002,ENSG00000279423,ENSG00000129518,ENSG00000237450,ENSG00000165389,ENSG00000223593,ENSG00000129521
chr14	34461947	34462772	14:34461947-34462772	ENSG00000251726,ENSG00000275978,ENSG00000240463,ENSG00000259135,ENSG00000206588,ENSG00000206596,ENSG00000259002,ENSG00000279423,ENSG00000129518,ENSG00000237450,ENSG00000165389,ENSG00000223593,ENSG00000129521
chr14	34539378	34539936	14:34539378-34539936	-
chr14	34592627	34592966	14:34592627-34592966	ENSG00000258493,ENSG00000251726,ENSG00000243824,ENSG00000275978,ENSG00000240463,ENSG00000129515,ENSG00000259135,ENSG00000206588,ENSG00000206596,ENSG00000259002,ENSG00000279423,ENSG00000129518,ENSG00000223593
chr14	34612929	34613096	14:34612929-34613096	ENSG00000243824,ENSG00000275978,ENSG00000240463,ENSG00000259135,ENSG00000206588,ENSG00000206596,ENSG00000259002
chr14	34629544	34630470	14:34629544-34630470	ENSG00000243824,ENSG00000275978,ENSG00000240463,ENSG00000129515,ENSG00000259135,ENSG00000206588,ENSG00000206596,ENSG00000259002,ENSG00000279423,ENSG00000129518
chr14	34682772	34683043	14:34682772-34683043	ENSG00000258493,ENSG00000251726,ENSG00000243824,ENSG00000241582,ENSG00000253003,ENSG00000275978,ENSG00000206588
chr14	34711171	34711481	14:34711171-34711481	ENSG00000226677,ENSG00000258493,ENSG00000251726,ENSG00000243824,ENSG00000165410,ENSG00000241582,ENSG00000253003,ENSG00000275978,ENSG00000259135,ENSG00000206596,ENSG00000259002,ENSG00000279423
chr14	34713645	34715030	14:34713645-34715030	ENSG00000226677,ENSG00000258493,ENSG00000251726,ENSG00000243824,ENSG00000165410,ENSG00000241582,ENSG00000253003,ENSG00000275978,ENSG00000259135,ENSG00000206596,ENSG00000259002,ENSG00000279423
chr14	34873449	34874001	14:34873449-34874001	ENSG00000100883,ENSG00000226677,ENSG00000258493,ENSG00000258704,ENSG00000258738,ENSG00000251726,ENSG00000198604,ENSG00000243824
chr14	34874050	34875460	14:34874050-34875460	ENSG00000100883,ENSG00000226677,ENSG00000258493,ENSG00000258704,ENSG00000258738,ENSG00000251726,ENSG00000198604,ENSG00000243824
chr14	34965466	34965665	14:34965466-34965665	ENSG00000279434,ENSG00000100883,ENSG00000226677,ENSG00000258493,ENSG00000258704,ENSG00000251726,ENSG00000243824
chr14	34982263	34983285	14:34982263-34983285	ENSG00000100883,ENSG00000226677,ENSG00000258493,ENSG00000258704,ENSG00000251726
chr14	35045957	35047057	14:35045957-35047057	ENSG00000259022,ENSG00000282625,ENSG00000259090,ENSG00000241052,ENSG00000258790,ENSG00000100890,ENSG00000279434,ENSG00000092020,ENSG00000151327,ENSG00000100883,ENSG00000226677,ENSG00000258493,ENSG00000258704,ENSG00000251726
chr14	35050644	35050986	14:35050644-35050986	ENSG00000259022,ENSG00000259090,ENSG00000279434,ENSG00000151327,ENSG00000226677,ENSG00000251726
chr14	35061237	35061418	14:35061237-35061418	ENSG00000259022,ENSG00000279434,ENSG00000151327,ENSG00000226677,ENSG00000258493
chr14	35117239	35117389	14:35117239-35117389	ENSG00000258790,ENSG00000100890,ENSG00000279434,ENSG00000092020
chr14	35121610	35122771	14:35121610-35122771	ENSG00000259022,ENSG00000282308,ENSG00000259090,ENSG00000241052,ENSG00000258790,ENSG00000100890,ENSG00000279434,ENSG00000092020
chr14	35122816	35122989	14:35122816-35122989	ENSG00000259090,ENSG00000258790,ENSG00000100890,ENSG00000092020
chr14	35292002	35292803	14:35292002-35292803	ENSG00000259022,ENSG00000100906,ENSG00000258860,ENSG00000100902,ENSG00000240392,ENSG00000256243,ENSG00000282308,ENSG00000282625,ENSG00000259090,ENSG00000241052
chr14	35336496	35337004	14:35336496-35337004	ENSG00000258860,ENSG00000240392,ENSG00000256243,ENSG00000282308,ENSG00000282625,ENSG00000259090
chr14	35341486	35342717	14:35341486-35342717	ENSG00000259105,ENSG00000259017,ENSG00000259022,ENSG00000100906,ENSG00000258860,ENSG00000100902,ENSG00000240392,ENSG00000256243,ENSG00000282308,ENSG00000282625,ENSG00000259090,ENSG00000241052
chr14	35385377	35385995	14:35385377-35385995	ENSG00000259017,ENSG00000259022,ENSG00000100906,ENSG00000240023,ENSG00000258860,ENSG00000100902,ENSG00000240392,ENSG00000256243,ENSG00000282308,ENSG00000282625,ENSG00000259090,ENSG00000241052
chr14	35386631	35387025	14:35386631-35387025	ENSG00000259017,ENSG00000100906,ENSG00000240023,ENSG00000258860,ENSG00000240392,ENSG00000256243,ENSG00000282308,ENSG00000282625,ENSG00000259090,ENSG00000241052
chr14	35403113	35403606	14:35403113-35403606	ENSG00000100906,ENSG00000240392,ENSG00000256243,ENSG00000282308,ENSG00000282625,ENSG00000259090,ENSG00000241052
chr14	35403641	35405251	14:35403641-35405251	ENSG00000259022,ENSG00000100906,ENSG00000240023,ENSG00000258860,ENSG00000100902,ENSG00000240392,ENSG00000256243,ENSG00000282308,ENSG00000282625,ENSG00000259090,ENSG00000241052
chr14	35413188	35413514	14:35413188-35413514	ENSG00000259105,ENSG00000259017,ENSG00000259022,ENSG00000240392,ENSG00000256243,ENSG00000282308,ENSG00000282625,ENSG00000259090,ENSG00000241052
chr14	35533879	35534098	14:35533879-35534098	ENSG00000257614,ENSG00000253059,ENSG00000168348,ENSG00000258783,ENSG00000259105,ENSG00000259017,ENSG00000259022
chr14	35535260	35535582	14:35535260-35535582	ENSG00000257957,ENSG00000253059,ENSG00000174373,ENSG00000168348,ENSG00000258783,ENSG00000259105,ENSG00000259017,ENSG00000259022,ENSG00000256243,ENSG00000282625,ENSG00000259090
chr14	35808555	35809495	14:35808555-35809495	ENSG00000257614,ENSG00000258342,ENSG00000257307,ENSG00000258300,ENSG00000258938,ENSG00000257957,ENSG00000253059,ENSG00000174373,ENSG00000259017,ENSG00000259022
chr14	35818467	35818611	14:35818467-35818611	ENSG00000257307,ENSG00000258300,ENSG00000257957,ENSG00000253059,ENSG00000174373,ENSG00000259022
chr14	35825942	35827149	14:35825942-35827149	ENSG00000201395,ENSG00000136327,ENSG00000259104,ENSG00000257720,ENSG00000257614,ENSG00000258342,ENSG00000257307,ENSG00000257272,ENSG00000100916,ENSG00000258300,ENSG00000258938,ENSG00000257957,ENSG00000253059,ENSG00000174373,ENSG00000259105,ENSG00000259017,ENSG00000259022
chr14	35835695	35835882	14:35835695-35835882	ENSG00000257614,ENSG00000258342,ENSG00000257307,ENSG00000257272,ENSG00000100916,ENSG00000258938,ENSG00000257957,ENSG00000253059
chr14	35861342	35861452	14:35861342-35861452	ENSG00000257614,ENSG00000258342,ENSG00000257307,ENSG00000257272,ENSG00000100916
chr14	36070572	36070682	14:36070572-36070682	ENSG00000201395,ENSG00000243730,ENSG00000258467,ENSG00000253563,ENSG00000136352,ENSG00000257520,ENSG00000252312,ENSG00000258844,ENSG00000259104,ENSG00000257585,ENSG00000257826,ENSG00000257720,ENSG00000257614,ENSG00000258342,ENSG00000257307
chr14	36320179	36320863	14:36320179-36320863	ENSG00000201395,ENSG00000258467,ENSG00000253563,ENSG00000136352,ENSG00000257520,ENSG00000283098,ENSG00000151332,ENSG00000252312,ENSG00000258844,ENSG00000259104
chr14	36383760	36383880	14:36383760-36383880	ENSG00000136327,ENSG00000258467,ENSG00000253563,ENSG00000136352,ENSG00000229415,ENSG00000257520,ENSG00000238540,ENSG00000188831,ENSG00000252312,ENSG00000258844,ENSG00000259104,ENSG00000257614,ENSG00000258342
chr14	36384078	36384432	14:36384078-36384432	ENSG00000258696,ENSG00000258414,ENSG00000259087,ENSG00000207046,ENSG00000258827,ENSG00000201395,ENSG00000136327,ENSG00000243730,ENSG00000258467,ENSG00000253563,ENSG00000136352,ENSG00000229415,ENSG00000257520,ENSG00000238540,ENSG00000188831,ENSG00000283098,ENSG00000151332,ENSG00000252312,ENSG00000258844,ENSG00000259104,ENSG00000257720,ENSG00000257614,ENSG00000258342,ENSG00000257307,ENSG00000257272,ENSG00000253059,ENSG00000259105,ENSG00000259017
chr14	36451830	36451957	14:36451830-36451957	ENSG00000201395,ENSG00000136327,ENSG00000243730,ENSG00000258467,ENSG00000253563,ENSG00000136352,ENSG00000229415,ENSG00000257520,ENSG00000238540,ENSG00000252312,ENSG00000258844,ENSG00000259104,ENSG00000257614,ENSG00000258342
chr14	36468823	36468948	14:36468823-36468948	ENSG00000201395,ENSG00000136327,ENSG00000243730,ENSG00000258467,ENSG00000253563,ENSG00000136352,ENSG00000229415,ENSG00000257520,ENSG00000238540,ENSG00000252312,ENSG00000258844,ENSG00000259104,ENSG00000257614,ENSG00000258342
chr14	36648034	36648234	14:36648034-36648234	ENSG00000207046,ENSG00000258827,ENSG00000198807,ENSG00000258661,ENSG00000201395,ENSG00000136327,ENSG00000243730,ENSG00000258467,ENSG00000253563,ENSG00000136352,ENSG00000229415,ENSG00000257520,ENSG00000257614
chr14	36661706	36661890	14:36661706-36661890	ENSG00000258827,ENSG00000198807,ENSG00000258661,ENSG00000201395,ENSG00000136327,ENSG00000243730,ENSG00000258467,ENSG00000253563,ENSG00000136352,ENSG00000229415,ENSG00000257520,ENSG00000258844
chr14	36767755	36767921	14:36767755-36767921	ENSG00000258827,ENSG00000258690,ENSG00000183032,ENSG00000201395,ENSG00000136327,ENSG00000243730
chr14	36773179	36773357	14:36773179-36773357	ENSG00000258414,ENSG00000259087,ENSG00000207046,ENSG00000258827,ENSG00000258690,ENSG00000201395,ENSG00000136327,ENSG00000243730,ENSG00000258467,ENSG00000259104
chr14	36805051	36805610	14:36805051-36805610	ENSG00000270713,ENSG00000271468,ENSG00000259072,ENSG00000176435,ENSG00000139874,ENSG00000258649,ENSG00000259048,ENSG00000258696,ENSG00000200385,ENSG00000258414,ENSG00000259087,ENSG00000207046,ENSG00000258827,ENSG00000266327,ENSG00000258601,ENSG00000258690,ENSG00000201395,ENSG00000136327,ENSG00000243730,ENSG00000258467,ENSG00000253563,ENSG00000136352,ENSG00000229415,ENSG00000257520,ENSG00000252312,ENSG00000258844,ENSG00000259104,ENSG00000257720,ENSG00000257614,ENSG00000258342,ENSG00000257307
chr14	36942326	36942480	14:36942326-36942480	ENSG00000258414,ENSG00000259087,ENSG00000207046,ENSG00000258827,ENSG00000266327,ENSG00000201395,ENSG00000136327,ENSG00000243730,ENSG00000258467,ENSG00000253563,ENSG00000136352,ENSG00000257520,ENSG00000258342,ENSG00000257307
chr14	37171838	37172805	14:37171838-37172805	ENSG00000258649,ENSG00000258414,ENSG00000259087,ENSG00000207046,ENSG00000151338,ENSG00000252746,ENSG00000258708,ENSG00000258827,ENSG00000183032,ENSG00000201395,ENSG00000136327,ENSG00000243730,ENSG00000258467
chr14	37197483	37197583	14:37197483-37197583	ENSG00000151338,ENSG00000252746
chr14	37197617	37198396	14:37197617-37198396	ENSG00000271468,ENSG00000259072,ENSG00000139874,ENSG00000259048,ENSG00000258696,ENSG00000258414,ENSG00000259087,ENSG00000207046,ENSG00000151338,ENSG00000252746,ENSG00000258708,ENSG00000258827,ENSG00000183032
chr14	37595003	37595142	14:37595003-37595142	ENSG00000139874,ENSG00000200385,ENSG00000139865,ENSG00000129514,ENSG00000258414,ENSG00000259087,ENSG00000207046
chr14	37874758	37874907	14:37874758-37874907	ENSG00000199285,ENSG00000270713,ENSG00000258680,ENSG00000259070,ENSG00000258948,ENSG00000271468,ENSG00000259072,ENSG00000176435,ENSG00000139874,ENSG00000258649,ENSG00000259048,ENSG00000258696,ENSG00000259091,ENSG00000201431,ENSG00000200385,ENSG00000139865,ENSG00000258414,ENSG00000259087,ENSG00000207046,ENSG00000258827
chr14	37889082	37889385	14:37889082-37889385	ENSG00000199285,ENSG00000270713,ENSG00000258680,ENSG00000259070,ENSG00000258948,ENSG00000271468,ENSG00000259072,ENSG00000176435,ENSG00000139874,ENSG00000258649,ENSG00000259048,ENSG00000258696,ENSG00000259091,ENSG00000201431,ENSG00000200385,ENSG00000139865,ENSG00000258414,ENSG00000259087,ENSG00000207046,ENSG00000258827
chr14	38867676	38867817	14:38867676-38867817	ENSG00000199285,ENSG00000270713,ENSG00000258680,ENSG00000259070,ENSG00000258948,ENSG00000271468,ENSG00000259072,ENSG00000176435,ENSG00000139874,ENSG00000258649,ENSG00000259048,ENSG00000258696,ENSG00000259091
chr14	39102469	39103623	14:39102469-39103623	ENSG00000285830,ENSG00000092208,ENSG00000258591,ENSG00000258651,ENSG00000259121,ENSG00000100934,ENSG00000199285
chr14	39114127	39114545	14:39114127-39114545	ENSG00000270503,ENSG00000258671,ENSG00000285830,ENSG00000092208,ENSG00000258591,ENSG00000258651,ENSG00000259121,ENSG00000100934,ENSG00000199285
chr14	39157212	39157337	14:39157212-39157337	ENSG00000270503,ENSG00000258671,ENSG00000241984,ENSG00000285830,ENSG00000259121,ENSG00000199285
chr14	39169601	39169743	14:39169601-39169743	ENSG00000270503,ENSG00000258671,ENSG00000241984,ENSG00000285830,ENSG00000182400
chr14	39169892	39170793	14:39169892-39170793	ENSG00000258940,ENSG00000150527,ENSG00000270503,ENSG00000258671,ENSG00000100941,ENSG00000259083,ENSG00000241984,ENSG00000285830,ENSG00000182400,ENSG00000259121
chr14	39174696	39175677	14:39174696-39175677	ENSG00000258940,ENSG00000150527,ENSG00000270503,ENSG00000258671,ENSG00000100941,ENSG00000259083,ENSG00000241984,ENSG00000285830,ENSG00000182400,ENSG00000092208,ENSG00000258651,ENSG00000259121,ENSG00000100934,ENSG00000199285,ENSG00000270713,ENSG00000259072
chr14	39265197	39265310	14:39265197-39265310	ENSG00000258940,ENSG00000150527,ENSG00000270503,ENSG00000258671
chr14	39266241	39267730	14:39266241-39267730	ENSG00000258940,ENSG00000150527,ENSG00000270503,ENSG00000258671
chr14	39368400	39368572	14:39368400-39368572	ENSG00000271424,ENSG00000270503,ENSG00000258671,ENSG00000285830,ENSG00000259121,ENSG00000199285
chr14	39391918	39392067	14:39391918-39392067	ENSG00000259100,ENSG00000271424,ENSG00000270503,ENSG00000258671,ENSG00000199285,ENSG00000270713
chr14	39398514	39398672	14:39398514-39398672	ENSG00000259100,ENSG00000270503,ENSG00000258671,ENSG00000199285
chr14	39417123	39417309	14:39417123-39417309	ENSG00000165355,ENSG00000270503,ENSG00000258671
chr14	39424009	39424146	14:39424009-39424146	ENSG00000165355,ENSG00000270503
chr14	39431214	39433408	14:39431214-39433408	ENSG00000258536,ENSG00000258526,ENSG00000165355,ENSG00000258940,ENSG00000150527,ENSG00000270503,ENSG00000258671,ENSG00000259121,ENSG00000199285
chr14	39442315	39442661	14:39442315-39442661	ENSG00000258385,ENSG00000251363,ENSG00000286099,ENSG00000258526,ENSG00000165355,ENSG00000270503,ENSG00000258671,ENSG00000259121,ENSG00000199285,ENSG00000270713,ENSG00000271468,ENSG00000139874,ENSG00000258649,ENSG00000259048
chr14	39492359	39492624	14:39492359-39492624	ENSG00000258536,ENSG00000251858,ENSG00000258901,ENSG00000279972,ENSG00000258385,ENSG00000251363,ENSG00000286099,ENSG00000270503,ENSG00000258671,ENSG00000199285,ENSG00000270713,ENSG00000259070,ENSG00000271468,ENSG00000259072,ENSG00000176435
chr14	39739743	39740106	14:39739743-39740106	ENSG00000258536,ENSG00000258901,ENSG00000279972,ENSG00000258385,ENSG00000286099,ENSG00000286123,ENSG00000258671,ENSG00000199285,ENSG00000270713,ENSG00000258680,ENSG00000259070,ENSG00000258948,ENSG00000271468,ENSG00000259072,ENSG00000176435,ENSG00000139874,ENSG00000258649,ENSG00000259048,ENSG00000258696
chr14	40070570	40070728	14:40070570-40070728	ENSG00000258850,ENSG00000258536,ENSG00000258901,ENSG00000279972,ENSG00000258385,ENSG00000251363,ENSG00000286099,ENSG00000286123,ENSG00000199285,ENSG00000270713,ENSG00000259070,ENSG00000271468,ENSG00000258696
chr14	40387194	40387375	14:40387194-40387375	ENSG00000258536,ENSG00000258901,ENSG00000279972,ENSG00000258385,ENSG00000251363,ENSG00000286099,ENSG00000286123,ENSG00000258526,ENSG00000199285
chr14	41607011	41607111	14:41607011-41607111	ENSG00000258536,ENSG00000165379,ENSG00000251858,ENSG00000258636,ENSG00000258901,ENSG00000279972,ENSG00000258385,ENSG00000286099
chr14	42223355	42223468	14:42223355-42223468	ENSG00000258747,ENSG00000189139,ENSG00000258487,ENSG00000259126,ENSG00000259148,ENSG00000259137,ENSG00000259019,ENSG00000258969,ENSG00000258894,ENSG00000258387,ENSG00000258828,ENSG00000286464,ENSG00000259051,ENSG00000258406,ENSG00000259047,ENSG00000258934,ENSG00000258622,ENSG00000258505,ENSG00000258850,ENSG00000258394,ENSG00000259149,ENSG00000258536,ENSG00000251858,ENSG00000258901,ENSG00000279972,ENSG00000258385,ENSG00000251363,ENSG00000286099,ENSG00000286123
chr14	43914027	43914371	14:43914027-43914371	ENSG00000258700,ENSG00000259000,ENSG00000258998,ENSG00000258747,ENSG00000189139,ENSG00000258487,ENSG00000259126,ENSG00000259148,ENSG00000259137,ENSG00000259019,ENSG00000258969,ENSG00000258894,ENSG00000258387,ENSG00000258828,ENSG00000286464,ENSG00000259051,ENSG00000258406,ENSG00000259047,ENSG00000258934,ENSG00000258622,ENSG00000258505,ENSG00000258850,ENSG00000258394,ENSG00000258536,ENSG00000258901,ENSG00000279972
chr14	44803398	44803520	14:44803398-44803520	ENSG00000259000,ENSG00000258998,ENSG00000258747,ENSG00000189139,ENSG00000258487,ENSG00000259126,ENSG00000259148,ENSG00000259137,ENSG00000259019,ENSG00000258969,ENSG00000258894,ENSG00000258387,ENSG00000258828,ENSG00000286464,ENSG00000259051,ENSG00000258406,ENSG00000259047,ENSG00000258934,ENSG00000258622,ENSG00000258505,ENSG00000258394
chr14	44896956	44898101	14:44896956-44898101	ENSG00000239043,ENSG00000198718,ENSG00000179454,ENSG00000258949,ENSG00000179476,ENSG00000259046,ENSG00000258509,ENSG00000258633,ENSG00000259000,ENSG00000258747,ENSG00000189139,ENSG00000259126,ENSG00000259148,ENSG00000258969,ENSG00000258387,ENSG00000258828,ENSG00000286464
chr14	44898592	44898934	14:44898592-44898934	ENSG00000179476,ENSG00000259046,ENSG00000258509,ENSG00000258633,ENSG00000259000
chr14	44911924	44912785	14:44911924-44912785	ENSG00000258949,ENSG00000179476,ENSG00000259046,ENSG00000258509,ENSG00000259000
chr14	44913724	44913922	14:44913724-44913922	ENSG00000258949,ENSG00000179476,ENSG00000259046,ENSG00000258509,ENSG00000259000
chr14	44915029	44915160	14:44915029-44915160	ENSG00000258949,ENSG00000259046,ENSG00000258509,ENSG00000259000
chr14	44961216	44962917	14:44961216-44962917	ENSG00000239043,ENSG00000198718,ENSG00000179454,ENSG00000259000
chr14	44964119	44964408	14:44964119-44964408	ENSG00000198718,ENSG00000179454
chr14	44980121	44980224	14:44980121-44980224	-
chr14	44988768	44989047	14:44988768-44989047	ENSG00000198718
chr14	45065620	45065828	14:45065620-45065828	ENSG00000239043,ENSG00000185246,ENSG00000278147,ENSG00000198718
chr14	45083876	45084676	14:45083876-45084676	ENSG00000239043,ENSG00000212615,ENSG00000185246,ENSG00000249163,ENSG00000278147,ENSG00000198718,ENSG00000259000
chr14	45131135	45131235	14:45131135-45131235	ENSG00000187790,ENSG00000100442,ENSG00000239043
chr14	45133994	45134891	14:45133994-45134891	ENSG00000129534,ENSG00000187790,ENSG00000100442,ENSG00000239043,ENSG00000212615,ENSG00000185246,ENSG00000249163,ENSG00000198718,ENSG00000179454,ENSG00000259000,ENSG00000258487,ENSG00000259126,ENSG00000258969
chr14	45135320	45135452	14:45135320-45135452	ENSG00000187790,ENSG00000100442,ENSG00000239043
chr14	45135618	45136366	14:45135618-45136366	ENSG00000187790,ENSG00000100442,ENSG00000239043
chr14	45202033	45202157	14:45202033-45202157	ENSG00000129534,ENSG00000187790
chr14	45252933	45253984	14:45252933-45253984	ENSG00000258608,ENSG00000129534,ENSG00000239043,ENSG00000259000,ENSG00000258747,ENSG00000189139
chr14	45267165	45267414	14:45267165-45267414	ENSG00000165496,ENSG00000258608,ENSG00000199739,ENSG00000129534,ENSG00000239043,ENSG00000258949,ENSG00000259000,ENSG00000258747,ENSG00000189139,ENSG00000258487,ENSG00000259126,ENSG00000259148,ENSG00000258969,ENSG00000258894,ENSG00000286464,ENSG00000258406,ENSG00000259047
chr14	45268540	45268891	14:45268540-45268891	ENSG00000258608,ENSG00000199739,ENSG00000129534,ENSG00000259000
chr14	45332545	45332950	14:45332545-45332950	ENSG00000214903,ENSG00000244053,ENSG00000258392,ENSG00000251735,ENSG00000139915,ENSG00000165496,ENSG00000258700,ENSG00000258616,ENSG00000258845,ENSG00000257900,ENSG00000258608,ENSG00000259000,ENSG00000258747,ENSG00000189139,ENSG00000258487,ENSG00000259126,ENSG00000259148,ENSG00000259137,ENSG00000259019,ENSG00000258969,ENSG00000258894,ENSG00000258387,ENSG00000258828,ENSG00000258406,ENSG00000259047
chr14	45344193	45344455	14:45344193-45344455	ENSG00000214903,ENSG00000244053,ENSG00000258392,ENSG00000251735,ENSG00000139915,ENSG00000165496,ENSG00000258700,ENSG00000258616,ENSG00000258845,ENSG00000257900,ENSG00000258608,ENSG00000259000,ENSG00000258747,ENSG00000189139,ENSG00000258487,ENSG00000259126,ENSG00000259148,ENSG00000259137,ENSG00000259019,ENSG00000258969,ENSG00000258894,ENSG00000258387,ENSG00000258828,ENSG00000286464,ENSG00000259051,ENSG00000258406,ENSG00000259047
chr14	45361847	45362044	14:45361847-45362044	ENSG00000258392,ENSG00000165496,ENSG00000258700,ENSG00000258616,ENSG00000257900,ENSG00000260046,ENSG00000258608,ENSG00000258487,ENSG00000259148,ENSG00000258969
chr14	45364552	45364868	14:45364552-45364868	ENSG00000214903,ENSG00000244053,ENSG00000258392,ENSG00000251735,ENSG00000139915,ENSG00000165496,ENSG00000258700,ENSG00000258616,ENSG00000258845,ENSG00000257900,ENSG00000260046,ENSG00000258608,ENSG00000258487,ENSG00000259126,ENSG00000259148,ENSG00000259137,ENSG00000258969
chr14	45401398	45401510	14:45401398-45401510	ENSG00000263945,ENSG00000214903,ENSG00000244053,ENSG00000258392,ENSG00000251735,ENSG00000139915,ENSG00000165496,ENSG00000258700,ENSG00000258616,ENSG00000258845,ENSG00000257900,ENSG00000258608,ENSG00000258747,ENSG00000189139,ENSG00000258487,ENSG00000259126,ENSG00000259148,ENSG00000259137,ENSG00000258969,ENSG00000258828,ENSG00000286464,ENSG00000259051,ENSG00000258406,ENSG00000259047
chr14	45426811	45426956	14:45426811-45426956	ENSG00000263945,ENSG00000214903,ENSG00000244053,ENSG00000258392,ENSG00000251735,ENSG00000139915,ENSG00000165496,ENSG00000258700,ENSG00000258616,ENSG00000258845,ENSG00000257900,ENSG00000258608,ENSG00000258747,ENSG00000189139,ENSG00000258487,ENSG00000259126,ENSG00000259148,ENSG00000259137,ENSG00000259019,ENSG00000258969,ENSG00000258894,ENSG00000286464,ENSG00000259047
chr14	45467144	45467264	14:45467144-45467264	ENSG00000214903,ENSG00000244053,ENSG00000258392,ENSG00000251735,ENSG00000139915,ENSG00000165496,ENSG00000258700,ENSG00000258616,ENSG00000258845,ENSG00000258746,ENSG00000258747,ENSG00000189139,ENSG00000258487,ENSG00000259126,ENSG00000259148,ENSG00000258969,ENSG00000286464,ENSG00000259051
chr14	45492780	45493311	14:45492780-45493311	ENSG00000259117,ENSG00000259129,ENSG00000263945,ENSG00000214903,ENSG00000244053,ENSG00000258392,ENSG00000251735,ENSG00000139915,ENSG00000165496,ENSG00000258700,ENSG00000258616,ENSG00000258845,ENSG00000258746,ENSG00000257900,ENSG00000258608,ENSG00000258747,ENSG00000189139,ENSG00000258487,ENSG00000259126,ENSG00000259148,ENSG00000259137,ENSG00000259019,ENSG00000258969,ENSG00000258894,ENSG00000258387,ENSG00000258828,ENSG00000286464,ENSG00000259051,ENSG00000258406
chr14	45527114	45527544	14:45527114-45527544	ENSG00000259129,ENSG00000263945,ENSG00000214903,ENSG00000244053,ENSG00000258392,ENSG00000251735,ENSG00000139915,ENSG00000165496,ENSG00000258700,ENSG00000258616,ENSG00000258845,ENSG00000258746,ENSG00000258608,ENSG00000258747,ENSG00000189139,ENSG00000258487,ENSG00000259126,ENSG00000259148,ENSG00000259137,ENSG00000259019,ENSG00000258969,ENSG00000258387,ENSG00000259051,ENSG00000258406
chr14	48704128	48704337	14:48704128-48704337	ENSG00000252424,ENSG00000258401,ENSG00000258868,ENSG00000258381,ENSG00000242417,ENSG00000258750,ENSG00000258751,ENSG00000207366,ENSG00000270359,ENSG00000287492,ENSG00000286595,ENSG00000258639,ENSG00000259117,ENSG00000259129,ENSG00000263945,ENSG00000214903,ENSG00000244053,ENSG00000258392,ENSG00000251735,ENSG00000139915,ENSG00000165496
chr14	48743065	48743170	14:48743065-48743170	ENSG00000252424,ENSG00000258401,ENSG00000258868,ENSG00000258381,ENSG00000242417,ENSG00000258750,ENSG00000258751,ENSG00000207366,ENSG00000270359,ENSG00000287492,ENSG00000286595,ENSG00000258639,ENSG00000259117,ENSG00000259129,ENSG00000263945,ENSG00000214903,ENSG00000244053,ENSG00000258392,ENSG00000251735,ENSG00000139915,ENSG00000165496
chr14	48747789	48747961	14:48747789-48747961	ENSG00000252424,ENSG00000258401,ENSG00000258381,ENSG00000242417,ENSG00000258750,ENSG00000258751,ENSG00000207366,ENSG00000270359,ENSG00000287492,ENSG00000286595,ENSG00000258639,ENSG00000259117,ENSG00000259129,ENSG00000263945,ENSG00000214903,ENSG00000244053,ENSG00000258392,ENSG00000251735,ENSG00000139915,ENSG00000165496
chr14	48771795	48772308	14:48771795-48772308	ENSG00000252424,ENSG00000258401,ENSG00000258868,ENSG00000258381,ENSG00000242417,ENSG00000258750,ENSG00000258751,ENSG00000207366,ENSG00000270359,ENSG00000287492,ENSG00000286595,ENSG00000258639,ENSG00000259117,ENSG00000259129,ENSG00000263945,ENSG00000214903,ENSG00000244053,ENSG00000258392,ENSG00000251735,ENSG00000139915,ENSG00000165496
chr14	48937951	48938093	14:48937951-48938093	ENSG00000252424,ENSG00000258401,ENSG00000258868,ENSG00000258381,ENSG00000242417,ENSG00000258750,ENSG00000258751,ENSG00000207366,ENSG00000270359,ENSG00000287492,ENSG00000286595,ENSG00000258639,ENSG00000259117,ENSG00000259129,ENSG00000263945,ENSG00000214903,ENSG00000244053,ENSG00000258392,ENSG00000251735,ENSG00000139915
chr14	49030834	49030943	14:49030834-49030943	ENSG00000252424,ENSG00000258401,ENSG00000258868,ENSG00000258381,ENSG00000242417,ENSG00000258750,ENSG00000258751,ENSG00000207366,ENSG00000270359,ENSG00000287492,ENSG00000286595,ENSG00000258639,ENSG00000259117,ENSG00000259129,ENSG00000263945,ENSG00000214903,ENSG00000244053,ENSG00000258392,ENSG00000251735,ENSG00000139915,ENSG00000165496
chr14	49052624	49052792	14:49052624-49052792	ENSG00000252424,ENSG00000258401,ENSG00000258868,ENSG00000242417,ENSG00000258750,ENSG00000258751,ENSG00000207366,ENSG00000270359,ENSG00000287492,ENSG00000286595,ENSG00000258639,ENSG00000259117,ENSG00000259129,ENSG00000263945,ENSG00000214903,ENSG00000244053,ENSG00000251735,ENSG00000139915
chr14	49173885	49174014	14:49173885-49174014	ENSG00000252424,ENSG00000258401,ENSG00000258868,ENSG00000258381,ENSG00000242417,ENSG00000258750,ENSG00000258751,ENSG00000207366,ENSG00000270359,ENSG00000287492,ENSG00000286595,ENSG00000258639,ENSG00000259117,ENSG00000259129,ENSG00000263945,ENSG00000214903,ENSG00000244053,ENSG00000258392,ENSG00000251735,ENSG00000139915
chr14	49585921	49587073	14:49585921-49587073	ENSG00000278009,ENSG00000258568,ENSG00000165501,ENSG00000252919,ENSG00000276168,ENSG00000244270,ENSG00000213741,ENSG00000252424
chr14	49598227	49599396	14:49598227-49599396	ENSG00000278009,ENSG00000258568,ENSG00000165501,ENSG00000252919,ENSG00000276168,ENSG00000244270,ENSG00000213741,ENSG00000252424
chr14	49599552	49599745	14:49599552-49599745	ENSG00000278009,ENSG00000258568,ENSG00000165501,ENSG00000252919,ENSG00000276168,ENSG00000244270,ENSG00000213741
chr14	49620202	49621407	14:49620202-49621407	ENSG00000252474,ENSG00000277634,ENSG00000165516,ENSG00000258400,ENSG00000259155,ENSG00000258450,ENSG00000165506,ENSG00000258377,ENSG00000168282,ENSG00000165502,ENSG00000278009,ENSG00000258568,ENSG00000165501,ENSG00000276168,ENSG00000244270,ENSG00000213741,ENSG00000252424
chr14	49621462	49621590	14:49621462-49621590	ENSG00000258450,ENSG00000258377,ENSG00000168282,ENSG00000165502,ENSG00000278009
chr14	49633573	49635441	14:49633573-49635441	ENSG00000252474,ENSG00000277634,ENSG00000165516,ENSG00000258400,ENSG00000259155,ENSG00000100479,ENSG00000258450,ENSG00000165506,ENSG00000258377,ENSG00000168282,ENSG00000165502,ENSG00000278009,ENSG00000258568,ENSG00000165501,ENSG00000244270,ENSG00000252424
chr14	49641823	49642133	14:49641823-49642133	ENSG00000258400,ENSG00000259155,ENSG00000100479,ENSG00000165506
chr14	49688164	49688515	14:49688164-49688515	ENSG00000258400,ENSG00000197776,ENSG00000221114,ENSG00000258462,ENSG00000259155,ENSG00000100479
chr14	49692833	49693598	14:49692833-49693598	ENSG00000165516,ENSG00000258400,ENSG00000197776,ENSG00000221114,ENSG00000258462,ENSG00000259155,ENSG00000100479,ENSG00000252424
chr14	49767471	49769120	14:49767471-49769120	ENSG00000252474,ENSG00000277634,ENSG00000165516,ENSG00000258400,ENSG00000259155
chr14	49852380	49853170	14:49852380-49853170	ENSG00000251792,ENSG00000201358,ENSG00000278002,ENSG00000274012,ENSG00000282885,ENSG00000278771,ENSG00000252474,ENSG00000277634,ENSG00000165525
chr14	49853752	49854099	14:49853752-49854099	ENSG00000251792,ENSG00000201358,ENSG00000278002,ENSG00000274012,ENSG00000282885,ENSG00000278771,ENSG00000252474,ENSG00000277634,ENSG00000165525
chr14	49857587	49857802	14:49857587-49857802	ENSG00000278002,ENSG00000274012,ENSG00000282885,ENSG00000278771,ENSG00000252474,ENSG00000277634,ENSG00000165525
chr14	49861605	49863467	14:49861605-49863467	ENSG00000100483,ENSG00000251792,ENSG00000201358,ENSG00000243038,ENSG00000270788,ENSG00000278038,ENSG00000214900,ENSG00000274704,ENSG00000165527,ENSG00000278002,ENSG00000274012,ENSG00000282885,ENSG00000278771,ENSG00000252474,ENSG00000277634,ENSG00000165525
chr14	49863533	49863735	14:49863533-49863735	ENSG00000251792,ENSG00000201358,ENSG00000278002,ENSG00000274012,ENSG00000282885,ENSG00000278771,ENSG00000165525
chr14	49865483	49865644	14:49865483-49865644	ENSG00000251792,ENSG00000201358,ENSG00000243038,ENSG00000270788,ENSG00000278038,ENSG00000274704,ENSG00000165527,ENSG00000278002,ENSG00000274012,ENSG00000282885
chr14	49867780	49868652	14:49867780-49868652	ENSG00000100483,ENSG00000251792,ENSG00000201358,ENSG00000243038,ENSG00000270788,ENSG00000278038,ENSG00000214900,ENSG00000274704,ENSG00000251929,ENSG00000165527,ENSG00000278002,ENSG00000274012,ENSG00000282885,ENSG00000278771,ENSG00000252474,ENSG00000277634,ENSG00000165525
chr14	49892374	49893683	14:49892374-49893683	ENSG00000100483,ENSG00000251792,ENSG00000201358,ENSG00000243038,ENSG00000270788,ENSG00000278038,ENSG00000214900,ENSG00000274704,ENSG00000251929,ENSG00000165527,ENSG00000278002,ENSG00000274012,ENSG00000282885,ENSG00000252474,ENSG00000277634
chr14	49902993	49903113	14:49902993-49903113	ENSG00000251792,ENSG00000201358,ENSG00000243038,ENSG00000270788,ENSG00000278038,ENSG00000274704,ENSG00000251929,ENSG00000165527
chr14	50000807	50001020	14:50000807-50001020	ENSG00000251792,ENSG00000201358,ENSG00000243038,ENSG00000270788,ENSG00000278038,ENSG00000214900,ENSG00000274704
chr14	50003318	50003662	14:50003318-50003662	ENSG00000251792,ENSG00000201358,ENSG00000243038,ENSG00000270788,ENSG00000278038,ENSG00000214900,ENSG00000274704,ENSG00000165527
chr14	50018428	50018557	14:50018428-50018557	ENSG00000251792,ENSG00000201358,ENSG00000243038,ENSG00000270788,ENSG00000278038,ENSG00000214900
chr14	50116237	50116854	14:50116237-50116854	ENSG00000100483,ENSG00000251792,ENSG00000201358,ENSG00000243038,ENSG00000270788,ENSG00000278038,ENSG00000252474,ENSG00000277634
chr14	50225457	50225866	14:50225457-50225866	ENSG00000100485
chr14	50231002	50232452	14:50231002-50232452	ENSG00000201573,ENSG00000100485
chr14	50303846	50303993	14:50303846-50303993	ENSG00000273675,ENSG00000201573,ENSG00000259113,ENSG00000125375,ENSG00000264712,ENSG00000087299
chr14	50311800	50312999	14:50311800-50312999	ENSG00000273675,ENSG00000201573,ENSG00000259113,ENSG00000012983,ENSG00000125375,ENSG00000264712,ENSG00000087299
chr14	50321148	50321285	14:50321148-50321285	ENSG00000273675,ENSG00000201573,ENSG00000259113,ENSG00000012983,ENSG00000259071,ENSG00000125375,ENSG00000087299
chr14	50333132	50333426	14:50333132-50333426	ENSG00000273675,ENSG00000201573,ENSG00000259113,ENSG00000259071,ENSG00000100490,ENSG00000125375
chr14	50342695	50343037	14:50342695-50343037	ENSG00000258577,ENSG00000198513,ENSG00000273675,ENSG00000201573,ENSG00000259113,ENSG00000012983,ENSG00000258857,ENSG00000259071,ENSG00000100490,ENSG00000125375
chr14	50396293	50396471	14:50396293-50396471	ENSG00000273675,ENSG00000201573,ENSG00000259113,ENSG00000258857,ENSG00000100490
chr14	50396663	50397136	14:50396663-50397136	ENSG00000273675,ENSG00000201573,ENSG00000259113,ENSG00000258857,ENSG00000100490
chr14	50397496	50397659	14:50397496-50397659	ENSG00000273675,ENSG00000201573,ENSG00000259113,ENSG00000258857,ENSG00000100490
chr14	50532013	50532855	14:50532013-50532855	ENSG00000258577,ENSG00000198513,ENSG00000273675,ENSG00000201573,ENSG00000259113,ENSG00000012983,ENSG00000125375,ENSG00000087299
chr14	50560406	50560774	14:50560406-50560774	ENSG00000258577,ENSG00000198513,ENSG00000012983
chr14	50634105	50634214	14:50634105-50634214	ENSG00000258491,ENSG00000243103,ENSG00000258577,ENSG00000198513
chr14	50650564	50650724	14:50650564-50650724	ENSG00000258491,ENSG00000269906,ENSG00000243103,ENSG00000151748,ENSG00000258577
chr14	50667754	50668779	14:50667754-50668779	ENSG00000258491,ENSG00000269906,ENSG00000243103,ENSG00000151748,ENSG00000258577
chr14	50719063	50719163	14:50719063-50719163	ENSG00000270062,ENSG00000258491
chr14	50766392	50766648	14:50766392-50766648	ENSG00000131969,ENSG00000100503,ENSG00000258491,ENSG00000258577
chr14	50773782	50773907	14:50773782-50773907	ENSG00000131969,ENSG00000100503,ENSG00000258491,ENSG00000258577
chr14	50777927	50778416	14:50777927-50778416	ENSG00000131969,ENSG00000100503,ENSG00000258491,ENSG00000258577
chr14	50785781	50785881	14:50785781-50785881	ENSG00000131969,ENSG00000258687,ENSG00000100503
chr14	50790600	50790962	14:50790600-50790962	ENSG00000131969,ENSG00000258687,ENSG00000252945,ENSG00000258843,ENSG00000100503
chr14	50792486	50793195	14:50792486-50793195	ENSG00000258745,ENSG00000131969,ENSG00000258687,ENSG00000252945,ENSG00000285747,ENSG00000258843,ENSG00000100503,ENSG00000258491,ENSG00000258577,ENSG00000273675,ENSG00000201573
chr14	50795247	50795387	14:50795247-50795387	ENSG00000131969,ENSG00000258687,ENSG00000252945,ENSG00000258843,ENSG00000100503
chr14	50829799	50829942	14:50829799-50829942	ENSG00000131969,ENSG00000258687,ENSG00000252945,ENSG00000285747,ENSG00000258843,ENSG00000100503
chr14	50830002	50831843	14:50830002-50831843	ENSG00000258745,ENSG00000131969,ENSG00000258687,ENSG00000252945,ENSG00000285747,ENSG00000258843,ENSG00000100503
chr14	50859625	50859808	14:50859625-50859808	ENSG00000258745,ENSG00000131969,ENSG00000258687,ENSG00000252945,ENSG00000285747
chr14	50944382	50944584	14:50944382-50944584	ENSG00000258711,ENSG00000258745,ENSG00000131969,ENSG00000100504
chr14	50974243	50974466	14:50974243-50974466	ENSG00000287990,ENSG00000258711,ENSG00000258745,ENSG00000131969
chr14	51004725	51004842	14:51004725-51004842	ENSG00000287990,ENSG00000258711,ENSG00000258745
chr14	51006829	51007107	14:51006829-51007107	ENSG00000259055,ENSG00000287990,ENSG00000258711,ENSG00000258745,ENSG00000131969
chr14	51094950	51095369	14:51094950-51095369	ENSG00000258550,ENSG00000258423,ENSG00000258537,ENSG00000259055,ENSG00000287990,ENSG00000100505,ENSG00000258711,ENSG00000258745,ENSG00000131969
chr14	51239959	51240376	14:51239959-51240376	ENSG00000259007,ENSG00000258928,ENSG00000259157,ENSG00000258849,ENSG00000258535,ENSG00000258550,ENSG00000258423,ENSG00000259111,ENSG00000207004,ENSG00000251756,ENSG00000277050,ENSG00000252400,ENSG00000258537,ENSG00000258808,ENSG00000258942,ENSG00000201820,ENSG00000201376,ENSG00000139921,ENSG00000258711,ENSG00000258745,ENSG00000131969
chr14	51283459	51283655	14:51283459-51283655	ENSG00000259157,ENSG00000258849,ENSG00000258535,ENSG00000258550,ENSG00000258423,ENSG00000259111,ENSG00000207004,ENSG00000251756,ENSG00000277050,ENSG00000252400,ENSG00000139926,ENSG00000258537,ENSG00000258808,ENSG00000258942,ENSG00000201820
chr14	51328111	51328264	14:51328111-51328264	ENSG00000259157,ENSG00000258849,ENSG00000258535,ENSG00000258550,ENSG00000258423,ENSG00000259111,ENSG00000207004,ENSG00000251756,ENSG00000277050,ENSG00000252400,ENSG00000258537,ENSG00000258808,ENSG00000258942,ENSG00000258479,ENSG00000258955
chr14	51335615	51335805	14:51335615-51335805	ENSG00000259157,ENSG00000258849,ENSG00000258535,ENSG00000258550,ENSG00000258423,ENSG00000259111,ENSG00000207004,ENSG00000251756,ENSG00000252400,ENSG00000258537,ENSG00000258808,ENSG00000258942,ENSG00000258479,ENSG00000258955
chr14	51449132	51449258	14:51449132-51449258	ENSG00000258849,ENSG00000258535,ENSG00000258550,ENSG00000258423,ENSG00000259111,ENSG00000207004,ENSG00000251756,ENSG00000277050,ENSG00000252400,ENSG00000258537,ENSG00000258893,ENSG00000258808,ENSG00000258942
chr14	51651277	51652584	14:51651277-51652584	ENSG00000259157,ENSG00000258849,ENSG00000258535,ENSG00000258550,ENSG00000258423,ENSG00000259111,ENSG00000207004,ENSG00000251756,ENSG00000273888,ENSG00000277050,ENSG00000252400,ENSG00000139926,ENSG00000258537,ENSG00000258893,ENSG00000258808,ENSG00000258942
chr14	51860602	51860768	14:51860602-51860768	ENSG00000259007,ENSG00000258928,ENSG00000186469,ENSG00000259157,ENSG00000258423
chr14	51953648	51953749	14:51953648-51953749	ENSG00000259007,ENSG00000258928,ENSG00000259157,ENSG00000258849,ENSG00000258535,ENSG00000258423,ENSG00000259111,ENSG00000207004
chr14	51989195	51989933	14:51989195-51989933	ENSG00000168229,ENSG00000258440,ENSG00000258981,ENSG00000087302,ENSG00000258854,ENSG00000259007,ENSG00000258928,ENSG00000186469,ENSG00000259157,ENSG00000258849,ENSG00000258535,ENSG00000258550,ENSG00000258423,ENSG00000259111,ENSG00000207004,ENSG00000251756,ENSG00000252400
chr14	52003305	52003640	14:52003305-52003640	ENSG00000168229,ENSG00000258440,ENSG00000258981,ENSG00000087303,ENSG00000087302,ENSG00000259007
chr14	52010333	52011097	14:52010333-52011097	ENSG00000261208,ENSG00000168229,ENSG00000258440,ENSG00000258981,ENSG00000087303,ENSG00000087302,ENSG00000259007,ENSG00000258928,ENSG00000258423,ENSG00000259111
chr14	52013838	52014494	14:52013838-52014494	ENSG00000258440,ENSG00000258981,ENSG00000087303
chr14	52014660	52015219	14:52014660-52015219	ENSG00000261208,ENSG00000168229,ENSG00000258440,ENSG00000258981,ENSG00000087303,ENSG00000087302,ENSG00000259007,ENSG00000258928,ENSG00000258423,ENSG00000259111
chr14	52015408	52015931	14:52015408-52015931	ENSG00000168229,ENSG00000258981,ENSG00000087303
chr14	52026036	52026162	14:52026036-52026162	ENSG00000087303
chr14	52031803	52032218	14:52031803-52032218	ENSG00000261208,ENSG00000168229,ENSG00000258440,ENSG00000258981,ENSG00000087303,ENSG00000259007,ENSG00000258928,ENSG00000259157,ENSG00000258535,ENSG00000258550,ENSG00000258423,ENSG00000207004,ENSG00000252400,ENSG00000258537
chr14	52032333	52032433	14:52032333-52032433	ENSG00000087303
chr14	52043808	52043991	14:52043808-52043991	ENSG00000168229,ENSG00000258981,ENSG00000087303
chr14	52046495	52046703	14:52046495-52046703	ENSG00000168229,ENSG00000258440,ENSG00000258981,ENSG00000087303
chr14	52046749	52046863	14:52046749-52046863	ENSG00000168229,ENSG00000258981,ENSG00000087303
chr14	52054483	52054609	14:52054483-52054609	ENSG00000168229,ENSG00000258440,ENSG00000258981
chr14	52061429	52061744	14:52061429-52061744	ENSG00000261208,ENSG00000168229,ENSG00000258440,ENSG00000258981,ENSG00000087303,ENSG00000258928,ENSG00000259157,ENSG00000207004,ENSG00000258537,ENSG00000258942
chr14	52063226	52063540	14:52063226-52063540	ENSG00000261208,ENSG00000168229,ENSG00000258440,ENSG00000258981,ENSG00000087303,ENSG00000258928
chr14	52067903	52068649	14:52067903-52068649	ENSG00000168229,ENSG00000258440,ENSG00000258981,ENSG00000087303
chr14	52068821	52069891	14:52068821-52069891	ENSG00000261208,ENSG00000168229,ENSG00000258440,ENSG00000258981,ENSG00000258694,ENSG00000087303,ENSG00000258928
chr14	52131791	52131954	14:52131791-52131954	ENSG00000261208,ENSG00000168229,ENSG00000258440,ENSG00000258981,ENSG00000258694
chr14	52314150	52314351	14:52314150-52314351	ENSG00000125384,ENSG00000261208,ENSG00000168229
chr14	52351286	52351500	14:52351286-52351500	ENSG00000258757,ENSG00000125384,ENSG00000261208,ENSG00000168229
chr14	52552174	52553045	14:52552174-52553045	ENSG00000285664,ENSG00000259049,ENSG00000100522,ENSG00000100519,ENSG00000258757,ENSG00000197930,ENSG00000180998,ENSG00000087301,ENSG00000261208,ENSG00000168229,ENSG00000258423
chr14	52553082	52553422	14:52553082-52553422	ENSG00000258757,ENSG00000180998,ENSG00000087301
chr14	52553865	52554088	14:52553865-52554088	ENSG00000258757,ENSG00000180998,ENSG00000087301
chr14	52695048	52696139	14:52695048-52696139	ENSG00000259049,ENSG00000100519,ENSG00000258757,ENSG00000197930
chr14	52706812	52707612	14:52706812-52707612	ENSG00000259049,ENSG00000100519,ENSG00000258757,ENSG00000197930
chr14	52729757	52730711	14:52729757-52730711	ENSG00000285664,ENSG00000259049,ENSG00000100522,ENSG00000198252,ENSG00000100519,ENSG00000258757,ENSG00000197930
chr14	52791097	52792114	14:52791097-52792114	ENSG00000258802,ENSG00000258698,ENSG00000285664,ENSG00000259049,ENSG00000100522
chr14	52841461	52841574	14:52841461-52841574	ENSG00000258698
chr14	52877737	52877866	14:52877737-52877866	ENSG00000271075,ENSG00000073712
chr14	52913439	52913539	14:52913439-52913539	ENSG00000073712
chr14	52924054	52924369	14:52924054-52924369	ENSG00000073712
chr14	52925844	52926029	14:52925844-52926029	ENSG00000073712
chr14	52949774	52949982	14:52949774-52949982	ENSG00000288045,ENSG00000073712,ENSG00000258698
chr14	52950344	52951945	14:52950344-52951945	ENSG00000258993,ENSG00000288045,ENSG00000271075,ENSG00000073712,ENSG00000258698,ENSG00000259049
chr14	52954627	52954922	14:52954627-52954922	ENSG00000288045,ENSG00000073712,ENSG00000258698
chr14	52961159	52961369	14:52961159-52961369	ENSG00000258993,ENSG00000288045,ENSG00000258698
chr14	53011016	53011215	14:53011016-53011215	ENSG00000258985,ENSG00000258993,ENSG00000258503
chr14	53042608	53042789	14:53042608-53042789	ENSG00000258985,ENSG00000258993
chr14	53151661	53152240	14:53151661-53152240	ENSG00000258731,ENSG00000100523
chr14	53152277	53153700	14:53152277-53153700	ENSG00000237356,ENSG00000258731,ENSG00000100523
chr14	53217326	53217934	14:53217326-53217934	ENSG00000237356
chr14	53327865	53327996	14:53327865-53327996	ENSG00000286730
chr14	53375688	53375851	14:53375688-53375851	ENSG00000286730,ENSG00000237356
chr14	53409362	53409737	14:53409362-53409737	ENSG00000226132,ENSG00000225680,ENSG00000286730
chr14	53470434	53470684	14:53470434-53470684	ENSG00000235269,ENSG00000226132,ENSG00000225680,ENSG00000286730
chr14	53539615	53539735	14:53539615-53539735	ENSG00000235269,ENSG00000226132,ENSG00000225680
chr14	53751790	53751960	14:53751790-53751960	ENSG00000235269,ENSG00000226132,ENSG00000225680
chr14	53915435	53915595	14:53915435-53915595	ENSG00000231922,ENSG00000235269,ENSG00000226132,ENSG00000225680
chr14	53953038	53954224	14:53953038-53954224	ENSG00000224004,ENSG00000287156,ENSG00000125378,ENSG00000266431,ENSG00000235269
chr14	53963684	53963892	14:53963684-53963892	ENSG00000224004,ENSG00000287156,ENSG00000125378,ENSG00000266431,ENSG00000235269,ENSG00000226132,ENSG00000225680
chr14	53979248	53979400	14:53979248-53979400	ENSG00000224004,ENSG00000235269,ENSG00000226132,ENSG00000225680
chr14	53979464	53979660	14:53979464-53979660	ENSG00000224004,ENSG00000287156,ENSG00000125378,ENSG00000235269,ENSG00000226132,ENSG00000225680
chr14	54329247	54329359	14:54329247-54329359	ENSG00000235269,ENSG00000226132,ENSG00000225680
chr14	54350391	54350512	14:54350391-54350512	ENSG00000226132,ENSG00000225680
chr14	54366867	54367030	14:54366867-54367030	-
chr14	54396593	54397265	14:54396593-54397265	ENSG00000100528,ENSG00000100526
chr14	54397451	54397605	14:54397451-54397605	ENSG00000100526
chr14	54427940	54428270	14:54427940-54428270	ENSG00000100528
chr14	54440863	54441739	14:54440863-54441739	ENSG00000197045,ENSG00000100528
chr14	54471795	54471959	14:54471795-54471959	ENSG00000258753
chr14	54472350	54472533	14:54472350-54472533	ENSG00000258753
chr14	54486792	54486903	14:54486792-54486903	ENSG00000197045
chr14	54488516	54489372	14:54488516-54489372	ENSG00000100532,ENSG00000197045,ENSG00000258753,ENSG00000100528
chr14	54498338	54498491	14:54498338-54498491	ENSG00000100532
chr14	54498735	54498902	14:54498735-54498902	ENSG00000100532
chr14	54509465	54510455	14:54509465-54510455	ENSG00000100532,ENSG00000197045
chr14	54564857	54567722	14:54564857-54567722	ENSG00000020577
chr14	54567763	54568341	14:54567763-54568341	ENSG00000020577
chr14	54568911	54569716	14:54568911-54569716	ENSG00000020577
chr14	54574435	54574550	14:54574435-54574550	ENSG00000020577
chr14	54579740	54579891	14:54579740-54579891	-
chr14	54582468	54582590	14:54582468-54582590	-
chr14	54590629	54590758	14:54590629-54590758	-
chr14	54606147	54606743	14:54606147-54606743	ENSG00000265432,ENSG00000252019
chr14	54606782	54607242	14:54606782-54607242	-
chr14	54607393	54607520	14:54607393-54607520	-
chr14	54625988	54626105	14:54625988-54626105	-
chr14	54628046	54628413	14:54628046-54628413	-
chr14	54629148	54629260	14:54629148-54629260	-
chr14	54640589	54640837	14:54640589-54640837	-
chr14	54652286	54652551	14:54652286-54652551	ENSG00000020577
chr14	54654196	54654420	14:54654196-54654420	-
chr14	54666119	54666325	14:54666119-54666325	-
chr14	54667467	54667684	14:54667467-54667684	-
chr14	54669146	54669620	14:54669146-54669620	-
chr14	54670055	54670199	14:54670055-54670199	-
chr14	54671444	54671935	14:54671444-54671935	-
chr14	54673256	54673836	14:54673256-54673836	-
chr14	54675659	54676135	14:54675659-54676135	ENSG00000285774
chr14	54677403	54677606	14:54677403-54677606	-
chr14	54678903	54679058	14:54678903-54679058	-
chr14	54682906	54683066	14:54682906-54683066	ENSG00000285774
chr14	54684679	54684904	14:54684679-54684904	ENSG00000285774
chr14	54686632	54686881	14:54686632-54686881	ENSG00000285774,ENSG00000020577
chr14	54686942	54687060	14:54686942-54687060	ENSG00000285774
chr14	54687469	54688136	14:54687469-54688136	ENSG00000285774,ENSG00000020577
chr14	54688277	54688405	14:54688277-54688405	ENSG00000285774
chr14	54691003	54691137	14:54691003-54691137	ENSG00000285774
chr14	54691610	54691881	14:54691610-54691881	ENSG00000285774,ENSG00000020577
chr14	54693863	54694109	14:54693863-54694109	ENSG00000285774,ENSG00000020577
chr14	54696232	54696378	14:54696232-54696378	-
chr14	54697132	54697369	14:54697132-54697369	-
chr14	54698567	54698991	14:54698567-54698991	-
chr14	54699205	54699547	14:54699205-54699547	ENSG00000265432,ENSG00000252019,ENSG00000285774,ENSG00000020577
chr14	54712467	54712580	14:54712467-54712580	-
chr14	54712681	54712881	14:54712681-54712881	-
chr14	54718097	54718197	14:54718097-54718197	-
chr14	54722909	54723051	14:54722909-54723051	-
chr14	54735566	54735703	14:54735566-54735703	-
chr14	54738029	54738364	14:54738029-54738364	-
chr14	54757541	54757647	14:54757541-54757647	-
chr14	54768070	54768309	14:54768070-54768309	-
chr14	54770374	54770799	14:54770374-54770799	ENSG00000020577
chr14	54773250	54773883	14:54773250-54773883	ENSG00000265432,ENSG00000252019,ENSG00000020577
chr14	54773991	54774491	14:54773991-54774491	ENSG00000020577
chr14	54776411	54776736	14:54776411-54776736	ENSG00000265432,ENSG00000252019,ENSG00000020577
chr14	54778743	54778969	14:54778743-54778969	ENSG00000020577
chr14	54784002	54785739	14:54784002-54785739	ENSG00000258872,ENSG00000265432,ENSG00000252019,ENSG00000020577
chr14	54786924	54787276	14:54786924-54787276	ENSG00000265432,ENSG00000252019,ENSG00000020577
chr14	54787308	54787577	14:54787308-54787577	ENSG00000252019
chr14	54804059	54804159	14:54804059-54804159	ENSG00000265432,ENSG00000252019
chr14	54805777	54806257	14:54805777-54806257	ENSG00000258872,ENSG00000265432,ENSG00000252019
chr14	54902179	54902497	14:54902179-54902497	ENSG00000258872,ENSG00000265432,ENSG00000252019,ENSG00000131979
chr14	54902653	54903205	14:54902653-54903205	ENSG00000233924,ENSG00000258872,ENSG00000265432,ENSG00000252019,ENSG00000131979
chr14	55026901	55027519	14:55026901-55027519	ENSG00000168175,ENSG00000180008,ENSG00000233924,ENSG00000198554,ENSG00000265432
chr14	55051282	55052336	14:55051282-55052336	ENSG00000168175,ENSG00000180008,ENSG00000233924,ENSG00000198554,ENSG00000265432
chr14	55062568	55062942	14:55062568-55062942	ENSG00000168175,ENSG00000233924
chr14	55071825	55072356	14:55071825-55072356	ENSG00000168175,ENSG00000233924
chr14	55074638	55074880	14:55074638-55074880	ENSG00000168175,ENSG00000233924
chr14	55089683	55089814	14:55089683-55089814	-
chr14	55102258	55102463	14:55102258-55102463	-
chr14	55103244	55103494	14:55103244-55103494	ENSG00000131981
chr14	55107890	55108104	14:55107890-55108104	ENSG00000131981
chr14	55122492	55123018	14:55122492-55123018	ENSG00000131981
chr14	55126181	55126361	14:55126181-55126361	ENSG00000131981
chr14	55129029	55129972	14:55129029-55129972	ENSG00000131981
chr14	55133591	55133706	14:55133591-55133706	ENSG00000131981
chr14	55137509	55137642	14:55137509-55137642	ENSG00000131981
chr14	55191540	55192038	14:55191540-55192038	ENSG00000271180,ENSG00000279392,ENSG00000258050,ENSG00000126787
chr14	55213190	55213341	14:55213190-55213341	ENSG00000271180,ENSG00000279392
chr14	55271041	55272281	14:55271041-55272281	ENSG00000258455,ENSG00000278818,ENSG00000239686,ENSG00000178974,ENSG00000258413,ENSG00000271180,ENSG00000279392
chr14	55273676	55274027	14:55273676-55274027	ENSG00000258455,ENSG00000239686,ENSG00000178974,ENSG00000258413
chr14	55274195	55274401	14:55274195-55274401	ENSG00000258455,ENSG00000239686,ENSG00000178974,ENSG00000258413
chr14	55282259	55282635	14:55282259-55282635	ENSG00000258455,ENSG00000258469,ENSG00000278818,ENSG00000239686,ENSG00000178974,ENSG00000258413,ENSG00000271180
chr14	55301672	55302017	14:55301672-55302017	ENSG00000258455,ENSG00000258469,ENSG00000278818,ENSG00000239686,ENSG00000178974,ENSG00000258413,ENSG00000271180,ENSG00000279392
chr14	55354637	55354863	14:55354637-55354863	ENSG00000258455,ENSG00000178974,ENSG00000258413,ENSG00000271180,ENSG00000279392
chr14	55383048	55383416	14:55383048-55383416	ENSG00000259318,ENSG00000126775,ENSG00000258455,ENSG00000271180,ENSG00000279392
chr14	55383832	55384057	14:55383832-55384057	ENSG00000259318,ENSG00000126775,ENSG00000258455,ENSG00000271180,ENSG00000279392
chr14	55398799	55399024	14:55398799-55399024	ENSG00000239199,ENSG00000182521,ENSG00000259318,ENSG00000126775,ENSG00000258455,ENSG00000271180
chr14	55411533	55412114	14:55411533-55412114	ENSG00000239199,ENSG00000182521,ENSG00000259318,ENSG00000126775,ENSG00000271180,ENSG00000279392
chr14	55430255	55430404	14:55430255-55430404	ENSG00000182521,ENSG00000271180,ENSG00000279392
chr14	55477830	55477999	14:55477830-55477999	ENSG00000271484,ENSG00000213641,ENSG00000182521
chr14	55557149	55557689	14:55557149-55557689	ENSG00000259133,ENSG00000200742,ENSG00000126777,ENSG00000271484,ENSG00000213641,ENSG00000182521
chr14	55579839	55581045	14:55579839-55581045	ENSG00000200742,ENSG00000126777,ENSG00000271484,ENSG00000213641,ENSG00000186615,ENSG00000182521
chr14	55581126	55581331	14:55581126-55581331	ENSG00000126777,ENSG00000186615
chr14	55588493	55588706	14:55588493-55588706	ENSG00000126777,ENSG00000186615
chr14	55662875	55663039	14:55662875-55663039	ENSG00000200742,ENSG00000126777
chr14	55685213	55685544	14:55685213-55685544	ENSG00000242995,ENSG00000258784,ENSG00000200742,ENSG00000126777,ENSG00000182521
chr14	55712605	55712780	14:55712605-55712780	ENSG00000258803,ENSG00000259868,ENSG00000177350,ENSG00000258784,ENSG00000200742,ENSG00000182521
chr14	55780242	55780590	14:55780242-55780590	ENSG00000259868,ENSG00000258791,ENSG00000177350,ENSG00000258784
chr14	55806984	55807526	14:55806984-55807526	ENSG00000259136,ENSG00000258758,ENSG00000243388,ENSG00000200818,ENSG00000243801,ENSG00000258776,ENSG00000248550,ENSG00000165588,ENSG00000258703,ENSG00000242995,ENSG00000259868,ENSG00000258791,ENSG00000177350,ENSG00000258784
chr14	55852054	55852223	14:55852054-55852223	ENSG00000259868,ENSG00000258791,ENSG00000177350,ENSG00000258784
chr14	55938285	55938485	14:55938285-55938485	ENSG00000259868,ENSG00000258784
chr14	56117824	56118512	14:56117824-56118512	ENSG00000139946,ENSG00000277763,ENSG00000259868
chr14	56118883	56119075	14:56118883-56119075	ENSG00000139946,ENSG00000277763
chr14	56119282	56119417	14:56119282-56119417	ENSG00000139946,ENSG00000277763
chr14	56310731	56310831	14:56310731-56310831	ENSG00000259719,ENSG00000275569,ENSG00000259483
chr14	56340209	56340357	14:56340209-56340357	ENSG00000259719,ENSG00000259483,ENSG00000259868,ENSG00000177350,ENSG00000258784
chr14	56422722	56422958	14:56422722-56422958	ENSG00000259136,ENSG00000258758,ENSG00000248550,ENSG00000165588,ENSG00000258703,ENSG00000242995,ENSG00000259133,ENSG00000258428,ENSG00000258803,ENSG00000259868,ENSG00000258784
chr14	56494233	56494461	14:56494233-56494461	ENSG00000259008,ENSG00000286355,ENSG00000258592,ENSG00000259136,ENSG00000258758,ENSG00000243388,ENSG00000286257,ENSG00000200818,ENSG00000243801,ENSG00000258776,ENSG00000248550,ENSG00000165588,ENSG00000258703,ENSG00000242995,ENSG00000259133,ENSG00000258428,ENSG00000258803,ENSG00000070269
chr14	56579402	56580024	14:56579402-56580024	ENSG00000258592,ENSG00000259136,ENSG00000258758,ENSG00000243388,ENSG00000286257,ENSG00000200818,ENSG00000243801,ENSG00000258776,ENSG00000248550,ENSG00000165588,ENSG00000258703,ENSG00000242995,ENSG00000259133,ENSG00000258428,ENSG00000258803,ENSG00000070269
chr14	56580077	56580199	14:56580077-56580199	ENSG00000242995,ENSG00000258428,ENSG00000070269
chr14	56590747	56590943	14:56590747-56590943	ENSG00000243388,ENSG00000286257,ENSG00000200818,ENSG00000243801,ENSG00000258776,ENSG00000248550,ENSG00000165588,ENSG00000258703,ENSG00000242995,ENSG00000259133,ENSG00000258428,ENSG00000258803,ENSG00000070269
chr14	57136798	57136972	14:57136798-57136972	ENSG00000259008,ENSG00000286355,ENSG00000258592,ENSG00000259136,ENSG00000258758,ENSG00000243388,ENSG00000286257,ENSG00000200818,ENSG00000243801,ENSG00000258776,ENSG00000248550,ENSG00000165588,ENSG00000258703,ENSG00000242995,ENSG00000259133,ENSG00000258428
chr14	57268281	57269356	14:57268281-57269356	ENSG00000259008,ENSG00000286355,ENSG00000053770,ENSG00000070367,ENSG00000259136,ENSG00000258758,ENSG00000243388,ENSG00000286257,ENSG00000248550,ENSG00000165588,ENSG00000242995,ENSG00000258428
chr14	57297903	57298171	14:57297903-57298171	ENSG00000259008,ENSG00000286355,ENSG00000053770,ENSG00000070367,ENSG00000258592,ENSG00000259136,ENSG00000258758,ENSG00000243388,ENSG00000286257,ENSG00000200818,ENSG00000243801,ENSG00000258776,ENSG00000248550,ENSG00000165588,ENSG00000258703,ENSG00000242995,ENSG00000259133,ENSG00000258428,ENSG00000258803
chr14	57317367	57317486	14:57317367-57317486	ENSG00000259008,ENSG00000286355,ENSG00000258592,ENSG00000259136,ENSG00000258758,ENSG00000243388,ENSG00000286257,ENSG00000200818,ENSG00000243801,ENSG00000258776,ENSG00000248550,ENSG00000165588,ENSG00000258703,ENSG00000242995,ENSG00000259133,ENSG00000258428,ENSG00000258803
chr14	57390195	57391509	14:57390195-57391509	ENSG00000100557,ENSG00000139977,ENSG00000259008,ENSG00000286355,ENSG00000259136,ENSG00000258758,ENSG00000286257,ENSG00000200818,ENSG00000243801,ENSG00000248550,ENSG00000165588,ENSG00000242995,ENSG00000259133,ENSG00000258428
chr14	57391733	57391836	14:57391733-57391836	ENSG00000139977,ENSG00000259008,ENSG00000286355
chr14	57575628	57575796	14:57575628-57575796	ENSG00000258856,ENSG00000259039,ENSG00000151812,ENSG00000100557
chr14	57724109	57724302	14:57724109-57724302	ENSG00000252837,ENSG00000258856,ENSG00000100557,ENSG00000243388,ENSG00000258776
chr14	57747148	57747336	14:57747148-57747336	ENSG00000252837,ENSG00000258856,ENSG00000100557,ENSG00000259136,ENSG00000258758,ENSG00000243388,ENSG00000286257,ENSG00000200818,ENSG00000243801,ENSG00000258776,ENSG00000248550,ENSG00000165588
chr14	57865498	57865637	14:57865498-57865637	ENSG00000252837,ENSG00000258856,ENSG00000151812,ENSG00000100557
chr14	57865834	57865994	14:57865834-57865994	ENSG00000252837,ENSG00000258856,ENSG00000151812,ENSG00000100557
chr14	57889213	57889611	14:57889213-57889611	ENSG00000252837,ENSG00000258856,ENSG00000151812,ENSG00000100557,ENSG00000258592,ENSG00000259136,ENSG00000258758,ENSG00000243388,ENSG00000286257,ENSG00000200818,ENSG00000243801,ENSG00000258776,ENSG00000248550,ENSG00000165588,ENSG00000258703,ENSG00000242995,ENSG00000259133
chr14	57933532	57933632	14:57933532-57933632	ENSG00000252837,ENSG00000258856,ENSG00000100557
chr14	57970680	57970873	14:57970680-57970873	ENSG00000259969,ENSG00000252837,ENSG00000258856,ENSG00000151812,ENSG00000100557,ENSG00000286355,ENSG00000259136,ENSG00000258758
chr14	57991504	57991671	14:57991504-57991671	ENSG00000259969,ENSG00000151812
chr14	58002715	58002815	14:58002715-58002815	ENSG00000139971,ENSG00000259969,ENSG00000258856
chr14	58048463	58048595	14:58048463-58048595	ENSG00000258836,ENSG00000258856,ENSG00000100557
chr14	58072678	58072814	14:58072678-58072814	ENSG00000258836,ENSG00000258856,ENSG00000100557
chr14	58151766	58152432	14:58151766-58152432	ENSG00000258519,ENSG00000243023,ENSG00000258836,ENSG00000139971
chr14	58171210	58171363	14:58171210-58171363	ENSG00000258519,ENSG00000243700,ENSG00000243023,ENSG00000258836
chr14	58199641	58200440	14:58199641-58200440	ENSG00000258650,ENSG00000100567,ENSG00000131966,ENSG00000258519,ENSG00000258836
chr14	58239104	58239220	14:58239104-58239220	ENSG00000100567
chr14	58239605	58240058	14:58239605-58240058	ENSG00000100567,ENSG00000131966
chr14	58244410	58245300	14:58244410-58245300	ENSG00000258650,ENSG00000032219,ENSG00000257621,ENSG00000258682,ENSG00000100567,ENSG00000131966,ENSG00000258836
chr14	58272553	58272822	14:58272553-58272822	ENSG00000032219,ENSG00000252782,ENSG00000279636,ENSG00000180189,ENSG00000257621,ENSG00000258682,ENSG00000100567
chr14	58281297	58281527	14:58281297-58281527	ENSG00000032219,ENSG00000252782,ENSG00000279636,ENSG00000180189,ENSG00000257621,ENSG00000258682
chr14	58282269	58282475	14:58282269-58282475	ENSG00000032219,ENSG00000252782,ENSG00000279636,ENSG00000180189,ENSG00000257621,ENSG00000258682
chr14	58283094	58283224	14:58283094-58283224	ENSG00000032219,ENSG00000252782,ENSG00000279636,ENSG00000180189,ENSG00000257621,ENSG00000258682
chr14	58283264	58283504	14:58283264-58283504	ENSG00000032219,ENSG00000252782,ENSG00000279636,ENSG00000180189,ENSG00000257621,ENSG00000258682
chr14	58297459	58299765	14:58297459-58299765	ENSG00000032219,ENSG00000252782,ENSG00000279636,ENSG00000180189,ENSG00000257621,ENSG00000258682,ENSG00000100567,ENSG00000139971
chr14	58395838	58396132	14:58395838-58396132	ENSG00000258650,ENSG00000252198,ENSG00000258378,ENSG00000196860,ENSG00000258658
chr14	58414937	58415122	14:58414937-58415122	ENSG00000258650,ENSG00000252198,ENSG00000100578,ENSG00000100575,ENSG00000258378,ENSG00000196860,ENSG00000258658
chr14	58426986	58427838	14:58426986-58427838	ENSG00000258650,ENSG00000252198,ENSG00000100578,ENSG00000100575
chr14	58427871	58428056	14:58427871-58428056	ENSG00000258650,ENSG00000252198,ENSG00000100578,ENSG00000100575
chr14	58533593	58533734	14:58533593-58533734	ENSG00000239510,ENSG00000258900,ENSG00000258650,ENSG00000100578
chr14	58637548	58637715	14:58637548-58637715	ENSG00000258734,ENSG00000213598,ENSG00000258583,ENSG00000165617,ENSG00000239510
chr14	58637778	58638397	14:58637778-58638397	ENSG00000258734,ENSG00000213598,ENSG00000258583,ENSG00000165617,ENSG00000239510
chr14	58640032	58640238	14:58640032-58640238	ENSG00000258734,ENSG00000213598,ENSG00000258583,ENSG00000165617,ENSG00000239510,ENSG00000258650
chr14	58663663	58664013	14:58663663-58664013	ENSG00000258734,ENSG00000213598,ENSG00000258583,ENSG00000239510
chr14	58668819	58669452	14:58668819-58669452	ENSG00000258734,ENSG00000213598,ENSG00000258583,ENSG00000239510,ENSG00000258650
chr14	58752850	58752972	14:58752850-58752972	ENSG00000258734,ENSG00000213598,ENSG00000258583
chr14	58978159	58978610	14:58978159-58978610	ENSG00000258734,ENSG00000213598,ENSG00000258583,ENSG00000239510,ENSG00000258650
chr14	59028704	59028811	14:59028704-59028811	ENSG00000258734,ENSG00000213598,ENSG00000239510
chr14	59055567	59055688	14:59055567-59055688	ENSG00000213598,ENSG00000239510,ENSG00000258650
chr14	59127276	59127390	14:59127276-59127390	ENSG00000258685
chr14	59187845	59189817	14:59187845-59189817	ENSG00000100592,ENSG00000258996,ENSG00000258685
chr14	59190007	59190246	14:59190007-59190246	ENSG00000100592,ENSG00000258996,ENSG00000258685
chr14	59190397	59190682	14:59190397-59190682	ENSG00000100592
chr14	59197846	59198179	14:59197846-59198179	ENSG00000258996,ENSG00000258685
chr14	59212558	59212673	14:59212558-59212673	-
chr14	59215347	59215733	14:59215347-59215733	ENSG00000263629,ENSG00000258782,ENSG00000258685
chr14	59229792	59229993	14:59229792-59229993	-
chr14	59236322	59236446	14:59236322-59236446	-
chr14	59254480	59254729	14:59254480-59254729	-
chr14	59255174	59255313	14:59255174-59255313	ENSG00000100592
chr14	59263200	59263399	14:59263200-59263399	ENSG00000100592
chr14	59317576	59317715	14:59317576-59317715	-
chr14	59319020	59319223	14:59319020-59319223	ENSG00000100592
chr14	59321237	59321337	14:59321237-59321337	ENSG00000100592
chr14	59330575	59330731	14:59330575-59330731	ENSG00000100592
chr14	59333269	59334084	14:59333269-59334084	ENSG00000100592,ENSG00000258685
chr14	59342605	59343419	14:59342605-59343419	ENSG00000100592,ENSG00000258685
chr14	59343675	59343828	14:59343675-59343828	ENSG00000100592
chr14	59354450	59355025	14:59354450-59355025	ENSG00000100592
chr14	59358144	59358668	14:59358144-59358668	ENSG00000100592,ENSG00000258685
chr14	59359864	59359966	14:59359864-59359966	ENSG00000100592
chr14	59361041	59361864	14:59361041-59361864	ENSG00000100592
chr14	59371822	59372097	14:59371822-59372097	-
chr14	59372705	59372814	14:59372705-59372814	-
chr14	59378469	59378588	14:59378469-59378588	-
chr14	59428266	59428540	14:59428266-59428540	ENSG00000258685
chr14	59429924	59430103	14:59429924-59430103	ENSG00000258685
chr14	59444364	59444486	14:59444364-59444486	ENSG00000258685
chr14	59464154	59464341	14:59464154-59464341	ENSG00000181619
chr14	59464468	59465497	14:59464468-59465497	ENSG00000050130,ENSG00000258782,ENSG00000126790,ENSG00000181619,ENSG00000258685,ENSG00000258650
chr14	59475765	59475992	14:59475765-59475992	ENSG00000050130,ENSG00000126790,ENSG00000181619
chr14	59483487	59484841	14:59483487-59484841	ENSG00000050130,ENSG00000258782,ENSG00000126790,ENSG00000181619
chr14	59507464	59507598	14:59507464-59507598	ENSG00000263629,ENSG00000151838,ENSG00000050130,ENSG00000258782
chr14	59576767	59576901	14:59576767-59576901	ENSG00000263629,ENSG00000151838,ENSG00000258782
chr14	59870681	59870806	14:59870681-59870806	ENSG00000263629,ENSG00000139970
chr14	59919249	59919377	14:59919249-59919377	ENSG00000131951,ENSG00000261120,ENSG00000263629
chr14	59964285	59964444	14:59964285-59964444	ENSG00000258563,ENSG00000261120
chr14	59965065	59965572	14:59965065-59965572	ENSG00000258563
chr14	59965751	59965866	14:59965751-59965866	ENSG00000258563
chr14	59997612	59997783	14:59997612-59997783	ENSG00000131951
chr14	60002853	60003455	14:60002853-60003455	ENSG00000244756,ENSG00000258764,ENSG00000258670,ENSG00000184302,ENSG00000258692,ENSG00000259169,ENSG00000258427,ENSG00000179008,ENSG00000258563,ENSG00000131951,ENSG00000263629
chr14	60091197	60091322	14:60091197-60091322	ENSG00000126773,ENSG00000258553
chr14	60091404	60092472	14:60091404-60092472	ENSG00000258563,ENSG00000258896,ENSG00000100612,ENSG00000126773,ENSG00000258553,ENSG00000263629
chr14	60094399	60094666	14:60094399-60094666	ENSG00000258563,ENSG00000126773,ENSG00000258553
chr14	60101931	60102060	14:60101931-60102060	ENSG00000126773,ENSG00000258553
chr14	60106445	60106575	14:60106445-60106575	ENSG00000126773
chr14	60151826	60152056	14:60151826-60152056	ENSG00000258563,ENSG00000258896,ENSG00000100612,ENSG00000126773
chr14	60164807	60165685	14:60164807-60165685	ENSG00000258563,ENSG00000258896,ENSG00000100612
chr14	60204912	60205046	14:60204912-60205046	ENSG00000242135,ENSG00000258563
chr14	60215173	60215289	14:60215173-60215289	ENSG00000242135
chr14	60222863	60223084	14:60222863-60223084	ENSG00000258764,ENSG00000258670,ENSG00000184302,ENSG00000258692,ENSG00000259169,ENSG00000258427,ENSG00000179008,ENSG00000100614,ENSG00000254718,ENSG00000242135,ENSG00000258563
chr14	60240278	60240459	14:60240278-60240459	ENSG00000100614,ENSG00000254718
chr14	60247838	60250211	14:60247838-60250211	ENSG00000100614,ENSG00000254718
chr14	60250464	60250571	14:60250464-60250571	ENSG00000100614,ENSG00000254718
chr14	60301849	60301956	14:60301849-60301956	ENSG00000258670,ENSG00000258692,ENSG00000259169
chr14	60303668	60304107	14:60303668-60304107	ENSG00000241354,ENSG00000244756,ENSG00000258764,ENSG00000258670,ENSG00000184302,ENSG00000258692,ENSG00000259169,ENSG00000258427,ENSG00000179008,ENSG00000258556,ENSG00000263629
chr14	60304663	60304937	14:60304663-60304937	ENSG00000244756,ENSG00000258764,ENSG00000258670,ENSG00000184302,ENSG00000258692,ENSG00000259169,ENSG00000258427,ENSG00000179008,ENSG00000258556
chr14	60327805	60328117	14:60327805-60328117	ENSG00000241354,ENSG00000244756,ENSG00000258764,ENSG00000258670,ENSG00000184302,ENSG00000258692,ENSG00000259169,ENSG00000258427,ENSG00000179008,ENSG00000258556
chr14	60331240	60331433	14:60331240-60331433	ENSG00000244756,ENSG00000258764,ENSG00000258670,ENSG00000184302,ENSG00000258692,ENSG00000259169,ENSG00000258427,ENSG00000179008,ENSG00000258556
chr14	60331666	60331819	14:60331666-60331819	ENSG00000244756,ENSG00000258764,ENSG00000258670,ENSG00000184302,ENSG00000258692,ENSG00000259169,ENSG00000258427,ENSG00000179008,ENSG00000258556
chr14	60649450	60649655	14:60649450-60649655	ENSG00000258445,ENSG00000126778,ENSG00000258952,ENSG00000241354,ENSG00000244756,ENSG00000184302
chr14	60657065	60657386	14:60657065-60657386	ENSG00000126778,ENSG00000258952,ENSG00000241354
chr14	60721684	60721963	14:60721684-60721963	ENSG00000258485,ENSG00000258445,ENSG00000020426,ENSG00000100625
chr14	60723452	60723824	14:60723452-60723824	ENSG00000258485,ENSG00000258445,ENSG00000020426,ENSG00000100625
chr14	60724129	60724504	14:60724129-60724504	ENSG00000206870,ENSG00000258656,ENSG00000258485,ENSG00000258445,ENSG00000020426,ENSG00000100625,ENSG00000258952,ENSG00000241354
chr14	60734655	60735187	14:60734655-60735187	ENSG00000258445,ENSG00000020426,ENSG00000100625
chr14	60862446	60862653	14:60862446-60862653	ENSG00000206870,ENSG00000258656,ENSG00000258485,ENSG00000258892,ENSG00000258445,ENSG00000241354,ENSG00000244756,ENSG00000258670,ENSG00000179008
chr14	60944279	60944577	14:60944279-60944577	ENSG00000206870,ENSG00000258656,ENSG00000258485,ENSG00000258892,ENSG00000258445,ENSG00000241354,ENSG00000244756
chr14	60980796	60981629	14:60980796-60981629	ENSG00000139974,ENSG00000206870,ENSG00000258656,ENSG00000126814,ENSG00000258485,ENSG00000258445
chr14	60982120	60982261	14:60982120-60982261	ENSG00000139974,ENSG00000206870,ENSG00000258656,ENSG00000126814
chr14	61116552	61116652	14:61116552-61116652	ENSG00000241354
chr14	61130479	61130850	14:61130479-61130850	ENSG00000241354,ENSG00000244756,ENSG00000258692,ENSG00000258427
chr14	61252862	61253042	14:61252862-61253042	ENSG00000258445,ENSG00000258952,ENSG00000241354,ENSG00000244756,ENSG00000258764,ENSG00000258670,ENSG00000184302,ENSG00000258692,ENSG00000179008
chr14	61257742	61257851	14:61257742-61257851	ENSG00000258952,ENSG00000241354,ENSG00000244756,ENSG00000259169
chr14	61269697	61269940	14:61269697-61269940	ENSG00000182107,ENSG00000241354,ENSG00000244756
chr14	61271587	61271912	14:61271587-61271912	ENSG00000182107,ENSG00000027075,ENSG00000241354,ENSG00000244756,ENSG00000258670,ENSG00000184302
chr14	61280248	61280392	14:61280248-61280392	ENSG00000182107,ENSG00000027075
chr14	61280491	61281285	14:61280491-61281285	ENSG00000182107,ENSG00000027075
chr14	61321440	61321765	14:61321440-61321765	ENSG00000247287,ENSG00000027075
chr14	61327029	61327157	14:61327029-61327157	ENSG00000247287,ENSG00000027075
chr14	61344927	61345027	14:61344927-61345027	ENSG00000247287,ENSG00000027075
chr14	61386222	61386507	14:61386222-61386507	ENSG00000247287,ENSG00000027075
chr14	61387252	61387377	14:61387252-61387377	ENSG00000027075
chr14	61436060	61436211	14:61436060-61436211	ENSG00000027075
chr14	61438947	61439136	14:61438947-61439136	-
chr14	61454631	61454840	14:61454631-61454840	ENSG00000027075
chr14	61456778	61456904	14:61456778-61456904	ENSG00000258956,ENSG00000139973,ENSG00000279633,ENSG00000258964,ENSG00000027075
chr14	61461884	61462087	14:61461884-61462087	ENSG00000258964,ENSG00000027075
chr14	61462830	61462977	14:61462830-61462977	ENSG00000258964,ENSG00000027075
chr14	61466074	61466778	14:61466074-61466778	ENSG00000258956,ENSG00000139973,ENSG00000279633,ENSG00000258964,ENSG00000027075
chr14	61467390	61467588	14:61467390-61467588	ENSG00000258964
chr14	61471618	61472380	14:61471618-61472380	ENSG00000258964
chr14	61478237	61478408	14:61478237-61478408	ENSG00000258964,ENSG00000027075
chr14	61518035	61518191	14:61518035-61518191	ENSG00000258989
chr14	61524671	61524783	14:61524671-61524783	ENSG00000258989,ENSG00000027075
chr14	61525462	61526101	14:61525462-61526101	ENSG00000258989,ENSG00000027075
chr14	61526330	61527203	14:61526330-61527203	ENSG00000258989,ENSG00000027075
chr14	61527796	61527971	14:61527796-61527971	ENSG00000258989,ENSG00000027075
chr14	61539057	61539174	14:61539057-61539174	ENSG00000258926
chr14	61544628	61544765	14:61544628-61544765	ENSG00000258926
chr14	61545144	61545311	14:61545144-61545311	ENSG00000258926
chr14	61547570	61547697	14:61547570-61547697	ENSG00000258926
chr14	61552937	61553432	14:61552937-61553432	ENSG00000258926
chr14	61559755	61559982	14:61559755-61559982	ENSG00000258926
chr14	61560282	61560572	14:61560282-61560572	ENSG00000232774,ENSG00000250548
chr14	61561690	61562184	14:61561690-61562184	ENSG00000232774,ENSG00000250548
chr14	61568585	61568960	14:61568585-61568960	ENSG00000232774,ENSG00000250548
chr14	61569621	61570003	14:61569621-61570003	ENSG00000232774,ENSG00000250548
chr14	61586132	61586232	14:61586132-61586232	ENSG00000250548
chr14	61599164	61599341	14:61599164-61599341	-
chr14	61640624	61640817	14:61640624-61640817	ENSG00000232774
chr14	61694872	61696408	14:61694872-61696408	ENSG00000258964,ENSG00000100644,ENSG00000258777
chr14	61749817	61750259	14:61749817-61750259	ENSG00000279633,ENSG00000023608,ENSG00000258964,ENSG00000258667,ENSG00000100644
chr14	61750935	61751477	14:61750935-61751477	ENSG00000139973,ENSG00000279633,ENSG00000023608,ENSG00000258964,ENSG00000258667,ENSG00000100644,ENSG00000258777
chr14	61761799	61762899	14:61761799-61762899	ENSG00000139973,ENSG00000279633,ENSG00000023608,ENSG00000258964,ENSG00000258667,ENSG00000100644
chr14	61763020	61763142	14:61763020-61763142	ENSG00000279633,ENSG00000023608
chr14	61763258	61763381	14:61763258-61763381	ENSG00000279633,ENSG00000023608
chr14	61765348	61765470	14:61765348-61765470	ENSG00000279633,ENSG00000023608
chr14	61768366	61768509	14:61768366-61768509	ENSG00000139973,ENSG00000279633,ENSG00000023608
chr14	61837681	61837848	14:61837681-61837848	ENSG00000258956,ENSG00000139973,ENSG00000279633
chr14	61876397	61876755	14:61876397-61876755	ENSG00000270852,ENSG00000259142,ENSG00000258842,ENSG00000139973,ENSG00000279633
chr14	61894621	61894747	14:61894621-61894747	ENSG00000259142,ENSG00000258842,ENSG00000139973
chr14	61898480	61898936	14:61898480-61898936	ENSG00000179600,ENSG00000258943,ENSG00000258995,ENSG00000258877,ENSG00000258638,ENSG00000270852,ENSG00000259142,ENSG00000186369,ENSG00000258842,ENSG00000139973,ENSG00000279633,ENSG00000241354,ENSG00000244756,ENSG00000258764,ENSG00000258670,ENSG00000184302,ENSG00000258692,ENSG00000259169,ENSG00000258427,ENSG00000179008
chr14	61919109	61919310	14:61919109-61919310	ENSG00000270852,ENSG00000259142,ENSG00000258842,ENSG00000139973
chr14	61923512	61923637	14:61923512-61923637	ENSG00000270852,ENSG00000259142,ENSG00000258842,ENSG00000139973
chr14	62117219	62117542	14:62117219-62117542	ENSG00000270852,ENSG00000259142,ENSG00000186369,ENSG00000258903,ENSG00000258842,ENSG00000139973
chr14	62126996	62127096	14:62126996-62127096	ENSG00000270852,ENSG00000259142,ENSG00000186369,ENSG00000258903,ENSG00000258842
chr14	62179506	62179647	14:62179506-62179647	ENSG00000179600,ENSG00000258943,ENSG00000258995,ENSG00000259093,ENSG00000258877,ENSG00000258638,ENSG00000270852,ENSG00000259142,ENSG00000258842
chr14	62290635	62290745	14:62290635-62290745	ENSG00000258995,ENSG00000258877,ENSG00000258638
chr14	62290989	62291117	14:62290989-62291117	ENSG00000258995,ENSG00000258877,ENSG00000258638
chr14	62692333	62692463	14:62692333-62692463	ENSG00000258995,ENSG00000258877,ENSG00000258638
chr14	63045440	63045568	14:63045440-63045568	ENSG00000258995,ENSG00000259093,ENSG00000140015,ENSG00000258638
chr14	63192325	63192442	14:63192325-63192442	ENSG00000179600,ENSG00000258943,ENSG00000126785,ENSG00000258995,ENSG00000259093,ENSG00000258638
chr14	63249238	63249430	14:63249238-63249430	ENSG00000179600,ENSG00000258943,ENSG00000126785,ENSG00000258995,ENSG00000259093,ENSG00000258877
chr14	63262563	63262663	14:63262563-63262663	ENSG00000179600,ENSG00000258943,ENSG00000126785,ENSG00000258995,ENSG00000259093
chr14	63388929	63389077	14:63388929-63389077	ENSG00000258411,ENSG00000207172,ENSG00000206822,ENSG00000202490,ENSG00000258645,ENSG00000258800,ENSG00000270878,ENSG00000205767,ENSG00000261242,ENSG00000252800,ENSG00000154001,ENSG00000179600,ENSG00000258943
chr14	63424033	63424146	14:63424033-63424146	ENSG00000206822,ENSG00000202490,ENSG00000258645,ENSG00000258800,ENSG00000270878,ENSG00000205767,ENSG00000252800,ENSG00000179600
chr14	63435653	63435783	14:63435653-63435783	ENSG00000202490,ENSG00000258645,ENSG00000258800,ENSG00000270878,ENSG00000205767,ENSG00000252800
chr14	63435874	63436171	14:63435874-63436171	ENSG00000258411,ENSG00000207172,ENSG00000206822,ENSG00000202490,ENSG00000258645,ENSG00000258800,ENSG00000270878,ENSG00000205767,ENSG00000261242,ENSG00000252800,ENSG00000154001,ENSG00000179600,ENSG00000258943
chr14	63438217	63438321	14:63438217-63438321	ENSG00000258645,ENSG00000258800,ENSG00000270878,ENSG00000205767,ENSG00000252800
chr14	63444001	63444152	14:63444001-63444152	ENSG00000206822,ENSG00000202490,ENSG00000258645,ENSG00000258800,ENSG00000270878,ENSG00000205767,ENSG00000252800,ENSG00000154001
chr14	63493371	63493478	14:63493371-63493478	ENSG00000206822,ENSG00000202490,ENSG00000258645,ENSG00000258800,ENSG00000270878,ENSG00000205767,ENSG00000252800,ENSG00000179600
chr14	63542887	63543793	14:63542887-63543793	ENSG00000258411,ENSG00000200693,ENSG00000274015,ENSG00000207172,ENSG00000206822,ENSG00000202490,ENSG00000258645,ENSG00000258800,ENSG00000140006,ENSG00000270878,ENSG00000205767,ENSG00000261242,ENSG00000252800,ENSG00000154001,ENSG00000179600,ENSG00000258943
chr14	63641256	63642574	14:63641256-63642574	ENSG00000270912,ENSG00000258411,ENSG00000252749,ENSG00000126821,ENSG00000200693,ENSG00000274015,ENSG00000207172,ENSG00000206822,ENSG00000202490,ENSG00000258645,ENSG00000258800,ENSG00000140006,ENSG00000270878,ENSG00000205767,ENSG00000252800,ENSG00000179600,ENSG00000258943
chr14	63727327	63728395	14:63727327-63728395	ENSG00000270912,ENSG00000258411,ENSG00000252749,ENSG00000258778,ENSG00000126821,ENSG00000200693,ENSG00000207172,ENSG00000206822,ENSG00000202490,ENSG00000258645,ENSG00000258800,ENSG00000270878,ENSG00000205767
chr14	63852756	63853768	14:63852756-63853768	ENSG00000202182,ENSG00000270912,ENSG00000054654
chr14	63853968	63854138	14:63853968-63854138	ENSG00000202182,ENSG00000270912,ENSG00000054654
chr14	63855353	63855574	14:63855353-63855574	ENSG00000202182,ENSG00000270912,ENSG00000054654
chr14	63875436	63875554	14:63875436-63875554	ENSG00000270912
chr14	63923205	63923351	14:63923205-63923351	ENSG00000270912
chr14	63952217	63952353	14:63952217-63952353	ENSG00000270912
chr14	63982264	63982407	14:63982264-63982407	ENSG00000270912
chr14	64112993	64113182	14:64112993-64113182	ENSG00000221537,ENSG00000054654
chr14	64113439	64113633	14:64113439-64113633	ENSG00000221537,ENSG00000054654
chr14	64114202	64114450	14:64114202-64114450	ENSG00000221537,ENSG00000054654
chr14	64118111	64118407	14:64118111-64118407	ENSG00000221537,ENSG00000270912,ENSG00000054654
chr14	64193937	64194097	14:64193937-64194097	ENSG00000054654
chr14	64196848	64197418	14:64196848-64197418	ENSG00000054654
chr14	64198564	64198774	14:64198564-64198774	ENSG00000054654
chr14	64200270	64200540	14:64200270-64200540	ENSG00000054654
chr14	64209442	64210159	14:64209442-64210159	ENSG00000054654
chr14	64214051	64214166	14:64214051-64214166	ENSG00000054654
chr14	64217548	64217668	14:64217548-64217668	ENSG00000054654
chr14	64218395	64218692	14:64218395-64218692	ENSG00000054654
chr14	64218917	64219017	14:64218917-64219017	ENSG00000054654
chr14	64220204	64220331	14:64220204-64220331	-
chr14	64220481	64220969	14:64220481-64220969	ENSG00000140009,ENSG00000270912,ENSG00000054654
chr14	64232262	64232661	14:64232262-64232661	ENSG00000140009
chr14	64294462	64294600	14:64294462-64294600	ENSG00000140009
chr14	64294847	64295082	14:64294847-64295082	ENSG00000140009,ENSG00000270912
chr14	64338073	64339223	14:64338073-64339223	ENSG00000271511,ENSG00000284664,ENSG00000214770,ENSG00000140009
chr14	64387634	64388500	14:64387634-64388500	ENSG00000100714,ENSG00000271511,ENSG00000284664,ENSG00000234911
chr14	64388554	64388737	14:64388554-64388737	ENSG00000100714,ENSG00000271511,ENSG00000284664,ENSG00000234911
chr14	64442392	64442904	14:64442392-64442904	ENSG00000272909,ENSG00000258824,ENSG00000100714,ENSG00000284664
chr14	64465305	64465636	14:64465305-64465636	ENSG00000179841,ENSG00000272909,ENSG00000258824,ENSG00000271511,ENSG00000284664
chr14	64501679	64501878	14:64501679-64501878	ENSG00000126804,ENSG00000089775
chr14	64502642	64502742	14:64502642-64502742	ENSG00000126804,ENSG00000089775
chr14	64503041	64505491	14:64503041-64505491	ENSG00000126804,ENSG00000089775
chr14	64539937	64540107	14:64539937-64540107	ENSG00000165807,ENSG00000126803,ENSG00000259160,ENSG00000259116
chr14	64540144	64541092	14:64540144-64541092	ENSG00000165807,ENSG00000126803,ENSG00000259160,ENSG00000259116,ENSG00000126804,ENSG00000089775,ENSG00000284664,ENSG00000259076,ENSG00000259010
chr14	64541673	64541779	14:64541673-64541779	ENSG00000165807,ENSG00000126803,ENSG00000259160,ENSG00000259116
chr14	64569151	64569375	14:64569151-64569375	ENSG00000165807,ENSG00000259160,ENSG00000259076,ENSG00000259010
chr14	64612182	64612323	14:64612182-64612323	ENSG00000259076,ENSG00000259010
chr14	64615069	64615301	14:64615069-64615301	ENSG00000259076,ENSG00000259010
chr14	64636798	64637024	14:64636798-64637024	ENSG00000284664,ENSG00000259076,ENSG00000259010
chr14	64682245	64682435	14:64682245-64682435	-
chr14	64692654	64692926	14:64692654-64692926	ENSG00000126822
chr14	64693870	64693999	14:64693870-64693999	-
chr14	64695183	64695357	14:64695183-64695357	ENSG00000126822
chr14	64696530	64696730	14:64696530-64696730	ENSG00000126822
chr14	64704118	64704850	14:64704118-64704850	ENSG00000126822
chr14	64705056	64705169	14:64705056-64705169	ENSG00000126822
chr14	64715922	64716106	14:64715922-64716106	ENSG00000126822
chr14	64718899	64719017	14:64718899-64719017	ENSG00000126822
chr14	64721566	64721717	14:64721566-64721717	ENSG00000126822
chr14	64724195	64724413	14:64724195-64724413	ENSG00000126822
chr14	64745914	64746026	14:64745914-64746026	ENSG00000126822
chr14	64746974	64747142	14:64746974-64747142	ENSG00000126822
chr14	64758730	64758832	14:64758730-64758832	ENSG00000070182
chr14	64762071	64762636	14:64762071-64762636	ENSG00000070182
chr14	64762859	64762994	14:64762859-64762994	ENSG00000070182
chr14	64764782	64765016	14:64764782-64765016	ENSG00000070182
chr14	64778166	64778385	14:64778166-64778385	ENSG00000070182,ENSG00000284269
chr14	64779516	64779792	14:64779516-64779792	ENSG00000070182,ENSG00000284269
chr14	64800077	64800297	14:64800077-64800297	ENSG00000284269
chr14	64806556	64806759	14:64806556-64806759	ENSG00000284269
chr14	64807591	64807913	14:64807591-64807913	ENSG00000284269
chr14	64823305	64823535	14:64823305-64823535	ENSG00000070182,ENSG00000284269
chr14	64825592	64825799	14:64825592-64825799	ENSG00000070182
chr14	64841198	64841516	14:64841198-64841516	-
chr14	64841890	64842289	14:64841890-64842289	-
chr14	64866519	64866659	14:64866519-64866659	-
chr14	64879210	64880774	14:64879210-64880774	ENSG00000070182
chr14	64891937	64892042	14:64891937-64892042	ENSG00000252497
chr14	64914197	64914776	14:64914197-64914776	ENSG00000252497,ENSG00000258289,ENSG00000125954
chr14	64930151	64930331	14:64930151-64930331	ENSG00000258289,ENSG00000125954
chr14	64937301	64937439	14:64937301-64937439	ENSG00000125954,ENSG00000176153
chr14	64947700	64947829	14:64947700-64947829	ENSG00000176153,ENSG00000139998
chr14	64948298	64948698	14:64948298-64948698	ENSG00000176153,ENSG00000139998
chr14	64949021	64949191	14:64949021-64949191	ENSG00000176153,ENSG00000139998
chr14	64950890	64951508	14:64950890-64951508	ENSG00000125954,ENSG00000176153,ENSG00000139998,ENSG00000272158
chr14	64951656	64952154	14:64951656-64952154	ENSG00000176153,ENSG00000139998
chr14	64953122	64953264	14:64953122-64953264	ENSG00000139998
chr14	64953317	64953423	14:64953317-64953423	ENSG00000139998
chr14	64972072	64972409	14:64972072-64972409	ENSG00000139998
chr14	64986638	64987487	14:64986638-64987487	ENSG00000139998,ENSG00000257365,ENSG00000272158,ENSG00000258878,ENSG00000258613,ENSG00000214759
chr14	65015534	65015644	14:65015534-65015644	ENSG00000257365,ENSG00000272158
chr14	65020084	65020241	14:65020084-65020241	ENSG00000257365,ENSG00000272158,ENSG00000266531
chr14	65025093	65025238	14:65025093-65025238	ENSG00000257365,ENSG00000272158,ENSG00000266531
chr14	65032253	65032714	14:65032253-65032714	ENSG00000257365,ENSG00000272158,ENSG00000266531
chr14	65070770	65070870	14:65070770-65070870	ENSG00000266531,ENSG00000259118
chr14	65071639	65071841	14:65071639-65071841	ENSG00000266531,ENSG00000259118
chr14	65072906	65073316	14:65072906-65073316	ENSG00000272158,ENSG00000266531,ENSG00000259118
chr14	65073681	65074095	14:65073681-65074095	ENSG00000266531,ENSG00000259118
chr14	65084693	65084821	14:65084693-65084821	ENSG00000259118
chr14	65095659	65096250	14:65095659-65096250	ENSG00000125952,ENSG00000259118
chr14	65101722	65103291	14:65101722-65103291	ENSG00000125952,ENSG00000259118
chr14	65118478	65118620	14:65118478-65118620	ENSG00000222985
chr14	65362005	65362123	14:65362005-65362123	ENSG00000255002,ENSG00000258878,ENSG00000258760,ENSG00000258613,ENSG00000214759,ENSG00000259078,ENSG00000266740,ENSG00000180662,ENSG00000207781,ENSG00000258980
chr14	65411693	65412096	14:65411693-65412096	ENSG00000255002,ENSG00000258878,ENSG00000258760,ENSG00000258613,ENSG00000214759,ENSG00000259078,ENSG00000266740,ENSG00000033170,ENSG00000276116,ENSG00000180662,ENSG00000207781,ENSG00000258980
chr14	65412154	65413259	14:65412154-65413259	ENSG00000255002,ENSG00000258878,ENSG00000258760,ENSG00000258613,ENSG00000214759,ENSG00000259078,ENSG00000266740,ENSG00000033170,ENSG00000276116,ENSG00000180662,ENSG00000207781,ENSG00000258980
chr14	65413335	65413480	14:65413335-65413480	ENSG00000255002,ENSG00000258878,ENSG00000258760,ENSG00000258613,ENSG00000214759,ENSG00000259078,ENSG00000266740,ENSG00000033170,ENSG00000276116,ENSG00000180662,ENSG00000207781
chr14	65792293	65792449	14:65792293-65792449	ENSG00000258878,ENSG00000258760,ENSG00000258613,ENSG00000214759,ENSG00000259078,ENSG00000266740,ENSG00000180662,ENSG00000207781,ENSG00000258980,ENSG00000258629,ENSG00000258960
chr14	65840218	65840369	14:65840218-65840369	ENSG00000258878,ENSG00000258760,ENSG00000258613,ENSG00000214759,ENSG00000259078,ENSG00000266740,ENSG00000180662,ENSG00000207781,ENSG00000258980,ENSG00000258629,ENSG00000258960
chr14	65950307	65950522	14:65950307-65950522	ENSG00000258878,ENSG00000258760,ENSG00000258613,ENSG00000214759,ENSG00000180662,ENSG00000207781,ENSG00000258980,ENSG00000258629,ENSG00000258960,ENSG00000258847,ENSG00000224861,ENSG00000258502,ENSG00000287833
chr14	65981318	65981478	14:65981318-65981478	ENSG00000259078,ENSG00000258980,ENSG00000258629,ENSG00000258960,ENSG00000258847,ENSG00000277651,ENSG00000224861,ENSG00000258502
chr14	65991252	65991433	14:65991252-65991433	ENSG00000207781,ENSG00000258980,ENSG00000258629,ENSG00000258960,ENSG00000258847,ENSG00000277651,ENSG00000224861,ENSG00000258502,ENSG00000287833
chr14	66038401	66038511	14:66038401-66038511	ENSG00000258629,ENSG00000258960,ENSG00000258847,ENSG00000224861,ENSG00000258502,ENSG00000287833
chr14	66038595	66038767	14:66038595-66038767	ENSG00000207781,ENSG00000258980,ENSG00000258629,ENSG00000258960,ENSG00000258847,ENSG00000224861,ENSG00000258502,ENSG00000200860,ENSG00000287833
chr14	66045430	66046284	14:66045430-66046284	ENSG00000258878,ENSG00000258760,ENSG00000258613,ENSG00000214759,ENSG00000259078,ENSG00000266740,ENSG00000180662,ENSG00000207781,ENSG00000258980,ENSG00000258629,ENSG00000258960,ENSG00000258847,ENSG00000224861,ENSG00000258502,ENSG00000200860,ENSG00000287833,ENSG00000258796,ENSG00000258490
chr14	66046715	66046881	14:66046715-66046881	ENSG00000258629,ENSG00000258960,ENSG00000258847,ENSG00000224861,ENSG00000258502,ENSG00000200860,ENSG00000287833
chr14	66139592	66139692	14:66139592-66139692	ENSG00000258502,ENSG00000200860,ENSG00000287833
chr14	66141052	66141278	14:66141052-66141278	ENSG00000258980,ENSG00000258629,ENSG00000258502,ENSG00000200860,ENSG00000287833
chr14	66311194	66311314	14:66311194-66311314	ENSG00000200860,ENSG00000287833,ENSG00000258490
chr14	66369228	66369359	14:66369228-66369359	ENSG00000287833,ENSG00000258796,ENSG00000258490
chr14	66379219	66379395	14:66379219-66379395	ENSG00000287833,ENSG00000258796,ENSG00000258490,ENSG00000258988,ENSG00000286319
chr14	66425502	66425885	14:66425502-66425885	ENSG00000200860,ENSG00000287833,ENSG00000196553,ENSG00000258796,ENSG00000258490,ENSG00000172717,ENSG00000258988,ENSG00000286319
chr14	66426625	66426765	14:66426625-66426765	ENSG00000258796,ENSG00000258490
chr14	66483385	66483575	14:66483385-66483575	ENSG00000196553
chr14	66495634	66495769	14:66495634-66495769	ENSG00000258561,ENSG00000196553,ENSG00000171723,ENSG00000258796,ENSG00000258490
chr14	66507499	66508644	14:66507499-66508644	ENSG00000258561,ENSG00000196553,ENSG00000171723,ENSG00000258796,ENSG00000258490,ENSG00000172717,ENSG00000258988,ENSG00000286319
chr14	66508763	66509118	14:66508763-66509118	ENSG00000258561,ENSG00000171723
chr14	66624459	66624583	14:66624459-66624583	ENSG00000258796,ENSG00000258490,ENSG00000172717,ENSG00000258988,ENSG00000286319
chr14	66634977	66635132	14:66634977-66635132	ENSG00000258796,ENSG00000258490,ENSG00000258988,ENSG00000286319
chr14	67240590	67240869	14:67240590-67240869	ENSG00000172717,ENSG00000258988,ENSG00000072415,ENSG00000286319,ENSG00000199755
chr14	67240924	67241996	14:67240924-67241996	ENSG00000258796,ENSG00000258490,ENSG00000172717,ENSG00000258988,ENSG00000072415,ENSG00000286319,ENSG00000199755
chr14	67359475	67360711	14:67359475-67360711	ENSG00000172717,ENSG00000258988,ENSG00000286319,ENSG00000100554,ENSG00000199755,ENSG00000134001,ENSG00000100558
chr14	67426411	67426533	14:67426411-67426533	ENSG00000100558,ENSG00000054690
chr14	67427234	67427434	14:67427234-67427434	ENSG00000100558,ENSG00000054690,ENSG00000241542
chr14	67441760	67441987	14:67441760-67441987	ENSG00000199755,ENSG00000100558,ENSG00000265993
chr14	67446505	67446715	14:67446505-67446715	ENSG00000100558,ENSG00000265993
chr14	67453713	67453904	14:67453713-67453904	ENSG00000100558,ENSG00000265993
chr14	67457833	67458172	14:67457833-67458172	ENSG00000100558,ENSG00000265993,ENSG00000198133,ENSG00000258626
chr14	67483643	67484171	14:67483643-67484171	ENSG00000198133
chr14	67486824	67487391	14:67486824-67487391	ENSG00000100558,ENSG00000198133,ENSG00000286861,ENSG00000258626
chr14	67487422	67487550	14:67487422-67487550	ENSG00000198133
chr14	67517142	67517379	14:67517142-67517379	ENSG00000198133
chr14	67532953	67533394	14:67532953-67533394	ENSG00000198133,ENSG00000054690
chr14	67533491	67533591	14:67533491-67533591	ENSG00000198133,ENSG00000054690
chr14	67552062	67552242	14:67552062-67552242	ENSG00000100558
chr14	67571439	67571539	14:67571439-67571539	ENSG00000054690
chr14	67584178	67584281	14:67584178-67584281	ENSG00000054690,ENSG00000241542
chr14	67599806	67600456	14:67599806-67600456	ENSG00000100564,ENSG00000259502,ENSG00000259648,ENSG00000201529,ENSG00000081181,ENSG00000286861,ENSG00000258626,ENSG00000272253,ENSG00000241542
chr14	67619519	67619994	14:67619519-67619994	ENSG00000100564,ENSG00000259502,ENSG00000259648,ENSG00000201529,ENSG00000081181,ENSG00000286861,ENSG00000100568,ENSG00000258626,ENSG00000272253,ENSG00000258466,ENSG00000072042,ENSG00000241542,ENSG00000258618
chr14	67674164	67674396	14:67674164-67674396	ENSG00000201529,ENSG00000081181,ENSG00000286861,ENSG00000100568,ENSG00000258626,ENSG00000272253,ENSG00000258466,ENSG00000072042,ENSG00000241542
chr14	67674473	67675194	14:67674473-67675194	ENSG00000100564,ENSG00000259648,ENSG00000201529,ENSG00000081181,ENSG00000286861,ENSG00000100568,ENSG00000258626,ENSG00000272253,ENSG00000258466,ENSG00000072042,ENSG00000241542,ENSG00000258618,ENSG00000258759
chr14	67695657	67695910	14:67695657-67695910	ENSG00000286861,ENSG00000258626,ENSG00000272253,ENSG00000258466,ENSG00000072042,ENSG00000139988,ENSG00000241542,ENSG00000258618,ENSG00000258759
chr14	67722393	67722629	14:67722393-67722629	ENSG00000286861,ENSG00000258626,ENSG00000272253,ENSG00000139988,ENSG00000241542,ENSG00000258618,ENSG00000258759,ENSG00000239820,ENSG00000271697
chr14	67744217	67744325	14:67744217-67744325	ENSG00000241542,ENSG00000258618,ENSG00000258759,ENSG00000239820,ENSG00000271697
chr14	67816424	67816978	14:67816424-67816978	ENSG00000182185,ENSG00000258759,ENSG00000072121
chr14	67819496	67819840	14:67819496-67819840	ENSG00000182185,ENSG00000258759,ENSG00000072121
chr14	68245821	68246016	14:68245821-68246016	ENSG00000258477,ENSG00000240210,ENSG00000243546,ENSG00000244677,ENSG00000258837,ENSG00000274666
chr14	68248580	68248693	14:68248580-68248693	ENSG00000258477,ENSG00000240210,ENSG00000243546,ENSG00000244677,ENSG00000258837,ENSG00000274666
chr14	68384381	68384646	14:68384381-68384646	ENSG00000258477,ENSG00000240210,ENSG00000244677,ENSG00000258837,ENSG00000274666,ENSG00000182185
chr14	68476559	68476775	14:68476559-68476775	ENSG00000287167,ENSG00000258477,ENSG00000240210,ENSG00000243546,ENSG00000244677,ENSG00000258837,ENSG00000274666,ENSG00000182185
chr14	68539594	68539733	14:68539594-68539733	ENSG00000258477,ENSG00000240210,ENSG00000274666
chr14	68539892	68540112	14:68539892-68540112	ENSG00000258477,ENSG00000240210,ENSG00000244677,ENSG00000274666,ENSG00000182185
chr14	68547555	68547982	14:68547555-68547982	ENSG00000287167,ENSG00000242941,ENSG00000258623,ENSG00000258477,ENSG00000240210,ENSG00000244677,ENSG00000258837,ENSG00000274666,ENSG00000182185
chr14	68548135	68548796	14:68548135-68548796	ENSG00000287167,ENSG00000242941,ENSG00000258623,ENSG00000258477,ENSG00000240210,ENSG00000244677,ENSG00000258837,ENSG00000274666,ENSG00000182185
chr14	68550480	68550612	14:68550480-68550612	ENSG00000258477,ENSG00000258837,ENSG00000182185
chr14	68551140	68551251	14:68551140-68551251	ENSG00000258477,ENSG00000182185
chr14	68577908	68578223	14:68577908-68578223	ENSG00000287167,ENSG00000242941,ENSG00000258623,ENSG00000287385,ENSG00000258477,ENSG00000240210,ENSG00000244677,ENSG00000258837,ENSG00000274666
chr14	68584072	68584258	14:68584072-68584258	ENSG00000287385,ENSG00000258477
chr14	68584902	68585021	14:68584902-68585021	ENSG00000258477
chr14	68620199	68620534	14:68620199-68620534	ENSG00000287167,ENSG00000242941,ENSG00000258623,ENSG00000259038,ENSG00000287385,ENSG00000258477,ENSG00000240210,ENSG00000243546,ENSG00000244677,ENSG00000258837,ENSG00000274666
chr14	68626400	68626728	14:68626400-68626728	ENSG00000287167,ENSG00000242941,ENSG00000258623,ENSG00000259038,ENSG00000287385,ENSG00000258477,ENSG00000240210,ENSG00000258837
chr14	68627031	68627309	14:68627031-68627309	ENSG00000287167,ENSG00000258623,ENSG00000259038,ENSG00000287385,ENSG00000240210
chr14	68630796	68630898	14:68630796-68630898	ENSG00000287167,ENSG00000258623,ENSG00000259038,ENSG00000287385
chr14	68661771	68662033	14:68661771-68662033	ENSG00000287167,ENSG00000242941,ENSG00000258623
chr14	68662447	68662622	14:68662447-68662622	ENSG00000287167,ENSG00000242941,ENSG00000258623
chr14	68665849	68666221	14:68665849-68666221	ENSG00000287167,ENSG00000242941,ENSG00000258623,ENSG00000258477,ENSG00000240210
chr14	68671992	68672133	14:68671992-68672133	ENSG00000287167,ENSG00000242941,ENSG00000258623
chr14	68730440	68730684	14:68730440-68730684	ENSG00000207089,ENSG00000287913,ENSG00000287167,ENSG00000242941,ENSG00000258623
chr14	68788968	68789221	14:68788968-68789221	ENSG00000185650,ENSG00000287167,ENSG00000242941,ENSG00000258623,ENSG00000258477,ENSG00000240210,ENSG00000243546,ENSG00000244677,ENSG00000274666
chr14	68790005	68790105	14:68790005-68790105	ENSG00000185650
chr14	68792468	68792568	14:68792468-68792568	ENSG00000185650
chr14	68792858	68793897	14:68792858-68793897	ENSG00000185650,ENSG00000287167,ENSG00000242941,ENSG00000258623
chr14	68794172	68794277	14:68794172-68794277	ENSG00000185650
chr14	68794455	68794728	14:68794455-68794728	ENSG00000185650,ENSG00000287167,ENSG00000242941,ENSG00000258623,ENSG00000244677
chr14	68795435	68796341	14:68795435-68796341	ENSG00000185650,ENSG00000244677,ENSG00000258837,ENSG00000274666
chr14	68816272	68816916	14:68816272-68816916	ENSG00000185650,ENSG00000287167,ENSG00000242941,ENSG00000258623,ENSG00000258477,ENSG00000240210,ENSG00000243546,ENSG00000244677,ENSG00000258837,ENSG00000274666
chr14	68824884	68825094	14:68824884-68825094	ENSG00000243546,ENSG00000244677,ENSG00000258837,ENSG00000274666
chr14	68844076	68844195	14:68844076-68844195	ENSG00000258837,ENSG00000274666
chr14	68863317	68863428	14:68863317-68863428	ENSG00000259165,ENSG00000258565,ENSG00000270975
chr14	68884204	68884641	14:68884204-68884641	ENSG00000259165,ENSG00000242293,ENSG00000258967,ENSG00000072110,ENSG00000258565,ENSG00000270975
chr14	68888224	68888578	14:68888224-68888578	ENSG00000259165,ENSG00000258967,ENSG00000072110,ENSG00000258565
chr14	68894284	68894479	14:68894284-68894479	ENSG00000259165,ENSG00000258967,ENSG00000072110,ENSG00000258565
chr14	68911711	68911846	14:68911711-68911846	ENSG00000259165,ENSG00000242293
chr14	68922494	68922616	14:68922494-68922616	ENSG00000259165,ENSG00000242293
chr14	68923013	68923213	14:68923013-68923213	ENSG00000259165,ENSG00000242293
chr14	68924392	68924949	14:68924392-68924949	ENSG00000259165,ENSG00000242293,ENSG00000072110
chr14	68935733	68936357	14:68935733-68936357	ENSG00000259165,ENSG00000242293,ENSG00000258531
chr14	68937805	68938423	14:68937805-68938423	ENSG00000259165,ENSG00000242293,ENSG00000258531,ENSG00000072110
chr14	68939942	68940413	14:68939942-68940413	ENSG00000259165,ENSG00000242293,ENSG00000258531,ENSG00000072110
chr14	68941809	68942223	14:68941809-68942223	ENSG00000259165,ENSG00000242293,ENSG00000258531,ENSG00000072110
chr14	68943697	68944109	14:68943697-68944109	ENSG00000258531
chr14	68947814	68948118	14:68947814-68948118	ENSG00000259165,ENSG00000242293,ENSG00000072110
chr14	68948765	68948983	14:68948765-68948983	-
chr14	68951076	68951295	14:68951076-68951295	-
chr14	68953374	68953509	14:68953374-68953509	-
chr14	68955658	68955797	14:68955658-68955797	-
chr14	68958671	68958867	14:68958671-68958867	ENSG00000259165,ENSG00000242293,ENSG00000072110
chr14	68966883	68967181	14:68966883-68967181	ENSG00000259062,ENSG00000072110
chr14	68976568	68976844	14:68976568-68976844	ENSG00000259062,ENSG00000072110
chr14	68977489	68978607	14:68977489-68978607	ENSG00000259062,ENSG00000072110
chr14	68978648	68978936	14:68978648-68978936	ENSG00000259062,ENSG00000072110
chr14	68979018	68979989	14:68979018-68979989	ENSG00000259165,ENSG00000242293,ENSG00000259062,ENSG00000072110
chr14	68980305	68980405	14:68980305-68980405	ENSG00000259062,ENSG00000072110
chr14	69002155	69002324	14:69002155-69002324	ENSG00000259165,ENSG00000242293,ENSG00000259062
chr14	69107494	69107666	14:69107494-69107666	ENSG00000259165,ENSG00000270975
chr14	69114931	69115040	14:69114931-69115040	ENSG00000259165,ENSG00000139990
chr14	69129403	69129536	14:69129403-69129536	ENSG00000206768
chr14	69151504	69151958	14:69151504-69151958	ENSG00000081177,ENSG00000258957,ENSG00000276063,ENSG00000206768,ENSG00000139990
chr14	69152729	69153732	14:69152729-69153732	ENSG00000081177,ENSG00000258957,ENSG00000276063,ENSG00000206768,ENSG00000139990
chr14	69154018	69154153	14:69154018-69154153	ENSG00000258957,ENSG00000276063,ENSG00000206768,ENSG00000139990
chr14	69191343	69192075	14:69191343-69192075	ENSG00000081177,ENSG00000258957
chr14	69240620	69240873	14:69240620-69240873	ENSG00000267909,ENSG00000081177
chr14	69240923	69241023	14:69240923-69241023	ENSG00000267909,ENSG00000081177
chr14	69256263	69256391	14:69256263-69256391	ENSG00000100626,ENSG00000258520
chr14	69259759	69260275	14:69259759-69260275	ENSG00000100626,ENSG00000258520
chr14	69260449	69260598	14:69260449-69260598	ENSG00000100626,ENSG00000258520
chr14	69261221	69261519	14:69261221-69261519	ENSG00000100626,ENSG00000258520
chr14	69261791	69262196	14:69261791-69262196	ENSG00000100626,ENSG00000258520
chr14	69268398	69268542	14:69268398-69268542	ENSG00000100626,ENSG00000258520
chr14	69268819	69268971	14:69268819-69268971	ENSG00000100626,ENSG00000258520
chr14	69274401	69274593	14:69274401-69274593	ENSG00000244237,ENSG00000100626,ENSG00000258520
chr14	69281546	69281748	14:69281546-69281748	-
chr14	69284341	69284515	14:69284341-69284515	-
chr14	69316992	69317438	14:69316992-69317438	ENSG00000258422,ENSG00000100678,ENSG00000267909,ENSG00000244237,ENSG00000280073,ENSG00000100626
chr14	69363155	69363289	14:69363155-69363289	ENSG00000280073
chr14	69391549	69391671	14:69391549-69391671	ENSG00000029364,ENSG00000100632
chr14	69398012	69398881	14:69398012-69398881	ENSG00000029364,ENSG00000100632
chr14	69460225	69460342	14:69460225-69460342	ENSG00000267909,ENSG00000244237
chr14	69483916	69484107	14:69483916-69484107	ENSG00000267909,ENSG00000244237,ENSG00000175985,ENSG00000286424
chr14	69501430	69501611	14:69501430-69501611	ENSG00000221060,ENSG00000100652,ENSG00000267909,ENSG00000244237,ENSG00000175985,ENSG00000286424
chr14	69611152	69612287	14:69611152-69612287	ENSG00000270610,ENSG00000274330,ENSG00000221060,ENSG00000100652,ENSG00000100650,ENSG00000273797,ENSG00000100647,ENSG00000287310,ENSG00000267909,ENSG00000244237
chr14	69615661	69615785	14:69615661-69615785	ENSG00000273797,ENSG00000100647
chr14	69637707	69637874	14:69637707-69637874	ENSG00000100652,ENSG00000273797,ENSG00000100647,ENSG00000287310,ENSG00000267909,ENSG00000244237
chr14	69643580	69643690	14:69643580-69643690	ENSG00000273797,ENSG00000100647,ENSG00000244237
chr14	69664984	69665167	14:69664984-69665167	ENSG00000221060,ENSG00000100652,ENSG00000100647,ENSG00000287310,ENSG00000267909,ENSG00000244237
chr14	69675338	69675448	14:69675338-69675448	ENSG00000221060,ENSG00000287310,ENSG00000267909,ENSG00000244237
chr14	69685886	69685990	14:69685886-69685990	ENSG00000221060,ENSG00000287310,ENSG00000267909,ENSG00000244237
chr14	69726830	69727025	14:69726830-69727025	ENSG00000221060,ENSG00000100652,ENSG00000100650,ENSG00000287310,ENSG00000267909,ENSG00000244237
chr14	69727056	69727193	14:69727056-69727193	ENSG00000221060,ENSG00000100652,ENSG00000100650,ENSG00000287310,ENSG00000267909,ENSG00000244237
chr14	69766835	69767403	14:69766835-69767403	ENSG00000221060,ENSG00000100652,ENSG00000100650,ENSG00000267909
chr14	69767447	69768011	14:69767447-69768011	ENSG00000221060,ENSG00000100652,ENSG00000100650
chr14	69879313	69879458	14:69879313-69879458	ENSG00000259033,ENSG00000235812,ENSG00000270610,ENSG00000274330,ENSG00000258422,ENSG00000100678,ENSG00000242071,ENSG00000198732,ENSG00000221060,ENSG00000100652
chr14	69957073	69957296	14:69957073-69957296	ENSG00000252263,ENSG00000259033,ENSG00000235812,ENSG00000270610,ENSG00000274330,ENSG00000258422,ENSG00000100678,ENSG00000242071,ENSG00000198732,ENSG00000221060,ENSG00000100652
chr14	70027935	70028040	14:70027935-70028040	ENSG00000259158,ENSG00000259033,ENSG00000235812,ENSG00000270610,ENSG00000274330,ENSG00000258422,ENSG00000100678,ENSG00000242071,ENSG00000221060,ENSG00000100652
chr14	70359448	70360006	14:70359448-70360006	ENSG00000258951,ENSG00000134007,ENSG00000252263,ENSG00000259158,ENSG00000222640,ENSG00000133983,ENSG00000259033,ENSG00000235812,ENSG00000270610,ENSG00000274330,ENSG00000258422,ENSG00000100678
chr14	70416984	70417174	14:70416984-70417174	ENSG00000134007,ENSG00000252263,ENSG00000259158,ENSG00000139985,ENSG00000213463,ENSG00000258644,ENSG00000133983,ENSG00000259033,ENSG00000270610,ENSG00000274330,ENSG00000258422,ENSG00000100678
chr14	70563966	70564147	14:70563966-70564147	ENSG00000258966,ENSG00000258930,ENSG00000258689,ENSG00000240837,ENSG00000258951,ENSG00000274397,ENSG00000134007,ENSG00000252263,ENSG00000259158,ENSG00000257759,ENSG00000259033,ENSG00000235812,ENSG00000270610,ENSG00000274330,ENSG00000258422,ENSG00000100678
chr14	70600553	70600832	14:70600553-70600832	ENSG00000258930,ENSG00000258689,ENSG00000240837,ENSG00000258951,ENSG00000133997,ENSG00000134007,ENSG00000252263,ENSG00000259158
chr14	70641866	70641966	14:70641866-70641966	ENSG00000258689,ENSG00000133985,ENSG00000240837,ENSG00000245466,ENSG00000258951,ENSG00000259115
chr14	70663894	70664210	14:70663894-70664210	ENSG00000258966,ENSG00000258689,ENSG00000133985,ENSG00000240837,ENSG00000245466,ENSG00000258951,ENSG00000259115,ENSG00000134007,ENSG00000252263,ENSG00000259158,ENSG00000259033,ENSG00000235812,ENSG00000270610,ENSG00000274330,ENSG00000258422,ENSG00000100678
chr14	70779745	70779919	14:70779745-70779919	ENSG00000258930,ENSG00000258431,ENSG00000006432,ENSG00000258689
chr14	70808927	70810009	14:70808927-70810009	ENSG00000258571,ENSG00000258966,ENSG00000258930,ENSG00000287643,ENSG00000258431,ENSG00000259153,ENSG00000006432,ENSG00000258689,ENSG00000240837,ENSG00000258951,ENSG00000134007,ENSG00000252263,ENSG00000259158,ENSG00000259033,ENSG00000235812,ENSG00000270610,ENSG00000274330,ENSG00000258422,ENSG00000100678
chr14	70817576	70817963	14:70817576-70817963	ENSG00000258571,ENSG00000258966,ENSG00000258930,ENSG00000287643,ENSG00000100731,ENSG00000258431,ENSG00000275630,ENSG00000259153,ENSG00000006432,ENSG00000258689,ENSG00000240837,ENSG00000258951,ENSG00000252263,ENSG00000259158,ENSG00000259033,ENSG00000100678
chr14	70822147	70822249	14:70822147-70822249	ENSG00000258966,ENSG00000258930,ENSG00000287643,ENSG00000258431,ENSG00000275630,ENSG00000258689
chr14	70832750	70832945	14:70832750-70832945	ENSG00000258571,ENSG00000258966,ENSG00000258930,ENSG00000287643,ENSG00000258431,ENSG00000275630,ENSG00000258689,ENSG00000252263,ENSG00000259158,ENSG00000235812,ENSG00000100678
chr14	70907238	70908531	14:70907238-70908531	ENSG00000258571,ENSG00000258966,ENSG00000258930,ENSG00000287643,ENSG00000100731,ENSG00000274818,ENSG00000258431
chr14	70908587	70908817	14:70908587-70908817	ENSG00000258571,ENSG00000258966,ENSG00000258930,ENSG00000287643,ENSG00000100731,ENSG00000274818,ENSG00000258431
chr14	71206829	71207117	14:71206829-71207117	ENSG00000285518,ENSG00000285612,ENSG00000242330,ENSG00000207444,ENSG00000259079,ENSG00000269945,ENSG00000258517,ENSG00000259907,ENSG00000286423,ENSG00000269927,ENSG00000258571,ENSG00000258966,ENSG00000258930,ENSG00000270610,ENSG00000274330,ENSG00000258422
chr14	71242528	71242726	14:71242528-71242726	ENSG00000285518,ENSG00000285612,ENSG00000242330,ENSG00000207444,ENSG00000269945,ENSG00000259907,ENSG00000286423,ENSG00000269927,ENSG00000258571
chr14	71320155	71320645	14:71320155-71320645	ENSG00000285518,ENSG00000285612,ENSG00000242330,ENSG00000207444,ENSG00000259079,ENSG00000197555,ENSG00000259146,ENSG00000269927,ENSG00000258571
chr14	71320950	71321162	14:71320950-71321162	ENSG00000285518,ENSG00000285612,ENSG00000242330,ENSG00000207444,ENSG00000259079,ENSG00000197555,ENSG00000259146,ENSG00000269927
chr14	71355953	71356097	14:71355953-71356097	ENSG00000285518,ENSG00000285612,ENSG00000242330,ENSG00000207444,ENSG00000259079,ENSG00000269927
chr14	71539941	71540046	14:71539941-71540046	ENSG00000285518,ENSG00000285612,ENSG00000242330,ENSG00000207444,ENSG00000259079,ENSG00000197555,ENSG00000269927,ENSG00000258571,ENSG00000258966
chr14	71852322	71852554	14:71852322-71852554	ENSG00000266869,ENSG00000285518,ENSG00000242330,ENSG00000269927,ENSG00000258571,ENSG00000258930
chr14	71931929	71932113	14:71931929-71932113	ENSG00000182732
chr14	71932270	71932667	14:71932270-71932667	ENSG00000182732
chr14	71933411	71933571	14:71933411-71933571	ENSG00000182732
chr14	71973809	71973990	14:71973809-71973990	ENSG00000182732
chr14	71985959	71986182	14:71985959-71986182	-
chr14	71989061	71989216	14:71989061-71989216	-
chr14	72001054	72001251	14:72001054-72001251	ENSG00000200298,ENSG00000285518,ENSG00000258571,ENSG00000235812
chr14	72024688	72024799	14:72024688-72024799	ENSG00000200298
chr14	72061041	72061229	14:72061041-72061229	-
chr14	72129442	72129609	14:72129442-72129609	ENSG00000258571,ENSG00000258966
chr14	72186512	72186729	14:72186512-72186729	-
chr14	72188079	72188184	14:72188079-72188184	-
chr14	72292021	72292402	14:72292021-72292402	-
chr14	72416967	72417159	14:72416967-72417159	ENSG00000182732
chr14	72476580	72477080	14:72476580-72477080	ENSG00000239544,ENSG00000259015,ENSG00000273830,ENSG00000182732
chr14	72530239	72530391	14:72530239-72530391	ENSG00000239544,ENSG00000259015,ENSG00000273830,ENSG00000286333
chr14	72558904	72559047	14:72558904-72559047	ENSG00000258871,ENSG00000286333
chr14	72560438	72560584	14:72560438-72560584	ENSG00000258871,ENSG00000286333
chr14	72565168	72565684	14:72565168-72565684	ENSG00000239544,ENSG00000259015,ENSG00000258871,ENSG00000273830,ENSG00000286333
chr14	72574060	72574295	14:72574060-72574295	ENSG00000258871,ENSG00000286333
chr14	72610635	72610735	14:72610635-72610735	ENSG00000258871
chr14	72613267	72613594	14:72613267-72613594	ENSG00000258871
chr14	72617678	72617850	14:72617678-72617850	ENSG00000258871
chr14	72633693	72633826	14:72633693-72633826	ENSG00000258871
chr14	72638150	72638268	14:72638150-72638268	ENSG00000258871
chr14	72643676	72643779	14:72643676-72643779	ENSG00000258871
chr14	72666730	72666832	14:72666730-72666832	-
chr14	72692803	72693017	14:72692803-72693017	ENSG00000285936
chr14	72701615	72701933	14:72701615-72701933	ENSG00000285936
chr14	72714844	72716336	14:72714844-72716336	ENSG00000285936,ENSG00000205683
chr14	72718410	72718510	14:72718410-72718510	ENSG00000205683
chr14	72722520	72722662	14:72722520-72722662	ENSG00000205683
chr14	72776044	72776211	14:72776044-72776211	-
chr14	72779782	72779903	14:72779782-72779903	-
chr14	72791034	72791159	14:72791034-72791159	-
chr14	72791293	72791552	14:72791293-72791552	-
chr14	72792204	72792306	14:72792204-72792306	-
chr14	72792452	72792759	14:72792452-72792759	-
chr14	72794450	72794599	14:72794450-72794599	-
chr14	72802039	72802162	14:72802039-72802162	-
chr14	72802367	72802533	14:72802367-72802533	-
chr14	72812135	72813008	14:72812135-72813008	ENSG00000239544,ENSG00000259015,ENSG00000206751,ENSG00000286333
chr14	72823352	72823630	14:72823352-72823630	-
chr14	72828641	72829032	14:72828641-72829032	ENSG00000206751
chr14	72849225	72849361	14:72849225-72849361	ENSG00000206751
chr14	72865073	72865253	14:72865073-72865253	ENSG00000206751
chr14	72869509	72869719	14:72869509-72869719	ENSG00000206751
chr14	72869834	72870326	14:72869834-72870326	ENSG00000206751
chr14	72889535	72889778	14:72889535-72889778	ENSG00000205683
chr14	72893072	72893357	14:72893072-72893357	ENSG00000205683,ENSG00000273830
chr14	72893485	72893837	14:72893485-72893837	ENSG00000205683,ENSG00000273830
chr14	72894024	72894407	14:72894024-72894407	ENSG00000239544,ENSG00000259015,ENSG00000176043,ENSG00000119599,ENSG00000205683,ENSG00000273830,ENSG00000286333
chr14	72894609	72894837	14:72894609-72894837	ENSG00000205683,ENSG00000273830
chr14	72894970	72895105	14:72894970-72895105	ENSG00000205683,ENSG00000273830
chr14	72905054	72905154	14:72905054-72905154	ENSG00000239544,ENSG00000259015,ENSG00000273830
chr14	72907646	72907797	14:72907646-72907797	ENSG00000239544,ENSG00000259015,ENSG00000273830
chr14	72925985	72926841	14:72925985-72926841	ENSG00000239544,ENSG00000259015,ENSG00000176043,ENSG00000119599,ENSG00000273830
chr14	73005551	73005678	14:73005551-73005678	ENSG00000241487,ENSG00000239544,ENSG00000259015
chr14	73026815	73027433	14:73026815-73027433	ENSG00000259109,ENSG00000080815,ENSG00000258448,ENSG00000119707,ENSG00000258813,ENSG00000241487,ENSG00000165861,ENSG00000239544,ENSG00000259015
chr14	73058234	73058958	14:73058234-73058958	ENSG00000259109,ENSG00000080815,ENSG00000258448,ENSG00000119707,ENSG00000258813,ENSG00000241487,ENSG00000165861,ENSG00000239544,ENSG00000259015
chr14	73136232	73136728	14:73136232-73136728	ENSG00000259109,ENSG00000080815
chr14	73223039	73223190	14:73223039-73223190	ENSG00000258944,ENSG00000252839,ENSG00000258376,ENSG00000100767,ENSG00000259109
chr14	73223248	73223402	14:73223248-73223402	ENSG00000258944,ENSG00000252839,ENSG00000258376,ENSG00000100767,ENSG00000259109
chr14	73239570	73239702	14:73239570-73239702	ENSG00000258944,ENSG00000252839,ENSG00000258376,ENSG00000100767,ENSG00000259109
chr14	73458361	73458915	14:73458361-73458915	ENSG00000251393,ENSG00000284930,ENSG00000285006,ENSG00000133961,ENSG00000258944,ENSG00000252839,ENSG00000258376,ENSG00000259109
chr14	73462321	73462488	14:73462321-73462488	ENSG00000251393,ENSG00000284930,ENSG00000285006,ENSG00000133961,ENSG00000258944
chr14	73490663	73491954	14:73490663-73491954	ENSG00000279026,ENSG00000170468,ENSG00000187105,ENSG00000258944,ENSG00000259109
chr14	73492772	73492948	14:73492772-73492948	ENSG00000170468,ENSG00000187105,ENSG00000258944
chr14	73526701	73526863	14:73526701-73526863	ENSG00000279026,ENSG00000258408,ENSG00000184227,ENSG00000258695,ENSG00000258443,ENSG00000187105
chr14	73536993	73537135	14:73536993-73537135	ENSG00000119673,ENSG00000258408,ENSG00000184227,ENSG00000187105
chr14	73569027	73569610	14:73569027-73569610	ENSG00000279026,ENSG00000258524,ENSG00000119673,ENSG00000258408,ENSG00000184227,ENSG00000187105
chr14	73571116	73571224	14:73571116-73571224	ENSG00000279026,ENSG00000258524,ENSG00000119673
chr14	73592043	73592154	14:73592043-73592154	ENSG00000205669,ENSG00000177465,ENSG00000279026
chr14	73612421	73613029	14:73612421-73613029	ENSG00000251907,ENSG00000205669,ENSG00000177465,ENSG00000279026,ENSG00000258524
chr14	73633596	73633744	14:73633596-73633744	ENSG00000251907,ENSG00000119661,ENSG00000258972,ENSG00000258603
chr14	73633805	73633976	14:73633805-73633976	ENSG00000251907,ENSG00000119661,ENSG00000258972,ENSG00000258603
chr14	73634387	73634495	14:73634387-73634495	ENSG00000251907,ENSG00000119661,ENSG00000258972,ENSG00000258603
chr14	73644792	73645189	14:73644792-73645189	ENSG00000258660,ENSG00000251907,ENSG00000119661,ENSG00000258972,ENSG00000279026,ENSG00000258603
chr14	73713853	73714080	14:73713853-73714080	ENSG00000176903,ENSG00000258660,ENSG00000251907
chr14	73714193	73714529	14:73714193-73714529	ENSG00000199472,ENSG00000270140,ENSG00000258891,ENSG00000176903,ENSG00000258660,ENSG00000251907
chr14	73719102	73719207	14:73719102-73719207	ENSG00000176903,ENSG00000258660
chr14	73724144	73724331	14:73724144-73724331	ENSG00000156030,ENSG00000176903,ENSG00000258660
chr14	73728814	73728980	14:73728814-73728980	ENSG00000199472,ENSG00000270140,ENSG00000156030
chr14	73731257	73731364	14:73731257-73731364	ENSG00000156030
chr14	73740896	73741108	14:73740896-73741108	ENSG00000156030
chr14	73741625	73741750	14:73741625-73741750	ENSG00000156030
chr14	73752780	73752993	14:73752780-73752993	ENSG00000259065,ENSG00000264741,ENSG00000156030
chr14	73755102	73755285	14:73755102-73755285	ENSG00000259065,ENSG00000264741,ENSG00000156030
chr14	73755557	73755661	14:73755557-73755661	ENSG00000264741,ENSG00000156030
chr14	73758410	73758510	14:73758410-73758510	ENSG00000264741,ENSG00000156030
chr14	73759002	73759599	14:73759002-73759599	ENSG00000259065,ENSG00000264741,ENSG00000156030
chr14	73759640	73759740	14:73759640-73759740	ENSG00000264741,ENSG00000156030
chr14	73759844	73760577	14:73759844-73760577	ENSG00000270576,ENSG00000259065,ENSG00000264741,ENSG00000156030
chr14	73764776	73765136	14:73764776-73765136	ENSG00000259065,ENSG00000264741,ENSG00000156030
chr14	73771953	73772084	14:73771953-73772084	ENSG00000259065
chr14	73785976	73786241	14:73785976-73786241	ENSG00000259065,ENSG00000156030
chr14	73786730	73786868	14:73786730-73786868	ENSG00000259065,ENSG00000156030
chr14	73786910	73787411	14:73786910-73787411	ENSG00000259065,ENSG00000156030
chr14	73825685	73825825	14:73825685-73825825	ENSG00000258891,ENSG00000270576,ENSG00000258586
chr14	73831338	73831714	14:73831338-73831714	ENSG00000199472,ENSG00000270140,ENSG00000258891,ENSG00000270576,ENSG00000258586,ENSG00000251907
chr14	73833641	73833838	14:73833641-73833838	ENSG00000199472,ENSG00000270140,ENSG00000258891,ENSG00000270576,ENSG00000258586,ENSG00000258660,ENSG00000251907
chr14	73851691	73852082	14:73851691-73852082	ENSG00000199472,ENSG00000270140,ENSG00000258891,ENSG00000119725,ENSG00000273711,ENSG00000223300,ENSG00000258653,ENSG00000140043,ENSG00000270576
chr14	73886453	73887167	14:73886453-73887167	ENSG00000199472,ENSG00000270140,ENSG00000258891,ENSG00000119725,ENSG00000273711
chr14	73949843	73950682	14:73949843-73950682	ENSG00000279461,ENSG00000119723,ENSG00000156050,ENSG00000199472,ENSG00000270140,ENSG00000258891
chr14	74018687	74018917	14:74018687-74018917	ENSG00000119636,ENSG00000279461,ENSG00000187097
chr14	74018958	74019537	14:74018958-74019537	ENSG00000119636,ENSG00000279461,ENSG00000187097,ENSG00000119723,ENSG00000156050,ENSG00000199472,ENSG00000270140,ENSG00000258891
chr14	74084068	74085199	14:74084068-74085199	ENSG00000258513,ENSG00000239910,ENSG00000205659,ENSG00000119711,ENSG00000279461,ENSG00000258891
chr14	74140482	74140764	14:74140482-74140764	ENSG00000177776,ENSG00000258559,ENSG00000119614,ENSG00000258513,ENSG00000239910
chr14	74251655	74251789	14:74251655-74251789	ENSG00000177776,ENSG00000258559,ENSG00000119614,ENSG00000258513,ENSG00000239910
chr14	74257548	74257736	14:74257548-74257736	ENSG00000177776,ENSG00000258559,ENSG00000119688,ENSG00000119614,ENSG00000258513,ENSG00000239910
chr14	74275287	74275502	14:74275287-74275502	ENSG00000258559,ENSG00000119688,ENSG00000119614,ENSG00000258513,ENSG00000239910
chr14	74302715	74303150	14:74302715-74303150	ENSG00000258737,ENSG00000133980,ENSG00000258559,ENSG00000119688
chr14	74401545	74401671	14:74401545-74401671	ENSG00000258769,ENSG00000283944,ENSG00000259005,ENSG00000270000,ENSG00000183379,ENSG00000177776
chr14	74493043	74494245	14:74493043-74494245	ENSG00000119616,ENSG00000222604,ENSG00000119681,ENSG00000165898,ENSG00000258769,ENSG00000283944,ENSG00000119655,ENSG00000259005,ENSG00000270000,ENSG00000177776
chr14	74531564	74531676	14:74531564-74531676	ENSG00000259005,ENSG00000270000,ENSG00000177776
chr14	74548816	74549185	14:74548816-74549185	ENSG00000119616,ENSG00000222604,ENSG00000258425,ENSG00000258769,ENSG00000283944,ENSG00000259005,ENSG00000270000,ENSG00000177776
chr14	74599435	74599661	14:74599435-74599661	ENSG00000119616,ENSG00000222604,ENSG00000119681
chr14	74602085	74602371	14:74602085-74602371	ENSG00000119616,ENSG00000222604,ENSG00000119681
chr14	74612586	74612849	14:74612586-74612849	ENSG00000119616,ENSG00000222604,ENSG00000119682,ENSG00000258976,ENSG00000119681
chr14	74663932	74664300	14:74663932-74664300	ENSG00000119616,ENSG00000222604,ENSG00000258439,ENSG00000119682
chr14	74712943	74713212	14:74712943-74713212	-
chr14	74763116	74763715	14:74763116-74763715	ENSG00000119596,ENSG00000119616,ENSG00000222604,ENSG00000119682
chr14	74784748	74784901	14:74784748-74784901	ENSG00000119596,ENSG00000119616,ENSG00000222604
chr14	74881577	74882308	14:74881577-74882308	ENSG00000119689,ENSG00000258587,ENSG00000119608
chr14	74897791	74897904	14:74897791-74897904	ENSG00000119689,ENSG00000258587,ENSG00000119608
chr14	74914114	74914248	14:74914114-74914248	ENSG00000198208,ENSG00000258587
chr14	74916922	74917229	14:74916922-74917229	ENSG00000198208,ENSG00000258587
chr14	74917658	74917873	14:74917658-74917873	ENSG00000198208
chr14	74922905	74923426	14:74922905-74923426	ENSG00000198208,ENSG00000258587
chr14	74940215	74940359	14:74940215-74940359	ENSG00000119630
chr14	74946471	74946601	14:74946471-74946601	ENSG00000119630
chr14	74963639	74963888	14:74963639-74963888	ENSG00000119630
chr14	75002488	75003085	14:75002488-75003085	ENSG00000119684,ENSG00000279594,ENSG00000258646,ENSG00000119718,ENSG00000119630
chr14	75013413	75013555	14:75013413-75013555	ENSG00000206924,ENSG00000119684,ENSG00000279594,ENSG00000258646,ENSG00000119718
chr14	75022677	75022925	14:75022677-75022925	ENSG00000258978,ENSG00000206924,ENSG00000119684,ENSG00000279594,ENSG00000258646,ENSG00000119718
chr14	75051105	75051547	14:75051105-75051547	ENSG00000119703,ENSG00000119640,ENSG00000119684
chr14	75063962	75064202	14:75063962-75064202	ENSG00000119703,ENSG00000119640,ENSG00000119684
chr14	75069048	75070087	14:75069048-75070087	ENSG00000119703,ENSG00000119640,ENSG00000119684
chr14	75126594	75127500	14:75126594-75127500	ENSG00000259138,ENSG00000258978,ENSG00000119638
chr14	75147522	75147737	14:75147522-75147737	ENSG00000252013,ENSG00000170348,ENSG00000258978
chr14	75147898	75148019	14:75147898-75148019	ENSG00000170348
chr14	75176129	75177200	14:75176129-75177200	ENSG00000252013,ENSG00000273565,ENSG00000170348
chr14	75230122	75230361	14:75230122-75230361	ENSG00000252013
chr14	75237299	75237971	14:75237299-75237971	ENSG00000258820,ENSG00000258740,ENSG00000252013,ENSG00000273565,ENSG00000170348,ENSG00000258978
chr14	75238842	75238969	14:75238842-75238969	ENSG00000252013
chr14	75242649	75242761	14:75242649-75242761	ENSG00000252013
chr14	75254516	75254822	14:75254516-75254822	ENSG00000258820,ENSG00000258740,ENSG00000252013
chr14	75255017	75255158	14:75255017-75255158	ENSG00000258820,ENSG00000258740,ENSG00000252013
chr14	75258679	75259703	14:75258679-75259703	ENSG00000170345,ENSG00000283519,ENSG00000258820,ENSG00000258740,ENSG00000252013,ENSG00000273565,ENSG00000170348,ENSG00000259138,ENSG00000258978
chr14	75276881	75277906	14:75276881-75277906	ENSG00000259687,ENSG00000119660,ENSG00000170345,ENSG00000283519,ENSG00000258820,ENSG00000258740,ENSG00000252013,ENSG00000273565
chr14	75278263	75279258	14:75278263-75279258	ENSG00000259687,ENSG00000119660,ENSG00000170345,ENSG00000283519,ENSG00000258820,ENSG00000258740,ENSG00000252013,ENSG00000273565
chr14	75279296	75279782	14:75279296-75279782	ENSG00000170345,ENSG00000283519,ENSG00000258820,ENSG00000258740
chr14	75280131	75280240	14:75280131-75280240	ENSG00000170345
chr14	75280997	75281408	14:75280997-75281408	ENSG00000170345
chr14	75286406	75286673	14:75286406-75286673	ENSG00000259687,ENSG00000119660,ENSG00000170345
chr14	75293863	75294577	14:75293863-75294577	ENSG00000259687,ENSG00000119660,ENSG00000170345,ENSG00000258740,ENSG00000252013,ENSG00000273565,ENSG00000259138,ENSG00000258978,ENSG00000119638
chr14	75295806	75295911	14:75295806-75295911	ENSG00000259138,ENSG00000119638
chr14	75296091	75296333	14:75296091-75296333	ENSG00000259687,ENSG00000119660,ENSG00000259138,ENSG00000258978,ENSG00000119638
chr14	75303644	75303766	14:75303644-75303766	ENSG00000259138,ENSG00000258978,ENSG00000119638
chr14	75307862	75308027	14:75307862-75308027	ENSG00000259138,ENSG00000258978,ENSG00000119638
chr14	75315237	75315337	14:75315237-75315337	-
chr14	75340968	75341322	14:75340968-75341322	ENSG00000156127
chr14	75369592	75369760	14:75369592-75369760	-
chr14	75400270	75400625	14:75400270-75400625	ENSG00000140044,ENSG00000259319
chr14	75401421	75401652	14:75401421-75401652	-
chr14	75411287	75411475	14:75411287-75411475	ENSG00000140044,ENSG00000259319
chr14	75422296	75422506	14:75422296-75422506	ENSG00000140044,ENSG00000259319
chr14	75427211	75428136	14:75427211-75428136	ENSG00000140044,ENSG00000259319
chr14	75428320	75428654	14:75428320-75428654	ENSG00000140044,ENSG00000259319
chr14	75450458	75450613	14:75450458-75450613	-
chr14	75452922	75453120	14:75452922-75453120	-
chr14	75453178	75453564	14:75453178-75453564	-
chr14	75455146	75455405	14:75455146-75455405	-
chr14	75459144	75459814	14:75459144-75459814	-
chr14	75476757	75476857	14:75476757-75476857	-
chr14	75535979	75536132	14:75535979-75536132	ENSG00000156127
chr14	75561085	75561206	14:75561085-75561206	ENSG00000280494,ENSG00000201096,ENSG00000242951,ENSG00000156127
chr14	75566308	75566596	14:75566308-75566596	ENSG00000280494,ENSG00000201096,ENSG00000242951,ENSG00000224721,ENSG00000156127
chr14	75577762	75577990	14:75577762-75577990	ENSG00000280494,ENSG00000201096,ENSG00000242951,ENSG00000119686,ENSG00000224721,ENSG00000156127
chr14	75578204	75578748	14:75578204-75578748	ENSG00000280494,ENSG00000201096,ENSG00000242951,ENSG00000119686,ENSG00000224721
chr14	75579953	75580080	14:75579953-75580080	ENSG00000280494,ENSG00000201096,ENSG00000242951,ENSG00000119686,ENSG00000224721
chr14	75647774	75647896	14:75647774-75647896	ENSG00000280494,ENSG00000201096,ENSG00000242951,ENSG00000119686
chr14	75648400	75648811	14:75648400-75648811	ENSG00000280494,ENSG00000201096,ENSG00000242951,ENSG00000119686,ENSG00000224721
chr14	75654251	75654376	14:75654251-75654376	ENSG00000133935,ENSG00000280494,ENSG00000201096,ENSG00000242951,ENSG00000119686,ENSG00000224721
chr14	75660737	75661686	14:75660737-75661686	ENSG00000133935,ENSG00000119685,ENSG00000280494,ENSG00000201096,ENSG00000242951,ENSG00000119686,ENSG00000224721,ENSG00000156127
chr14	75702170	75702362	14:75702170-75702362	ENSG00000119685
chr14	75711250	75711357	14:75711250-75711357	ENSG00000119685
chr14	75711929	75712277	14:75711929-75712277	ENSG00000119699,ENSG00000119685
chr14	75783221	75783515	14:75783221-75783515	-
chr14	75794634	75794993	14:75794634-75794993	ENSG00000119685
chr14	75806354	75806739	14:75806354-75806739	ENSG00000119685
chr14	75831513	75831627	14:75831513-75831627	ENSG00000242488,ENSG00000259103
chr14	75935043	75935219	14:75935043-75935219	ENSG00000258876
chr14	75941093	75941445	14:75941093-75941445	ENSG00000258876
chr14	75946920	75947050	14:75946920-75947050	ENSG00000258876
chr14	75979381	75979525	14:75979381-75979525	ENSG00000258876,ENSG00000119699
chr14	75981527	75981725	14:75981527-75981725	ENSG00000258876,ENSG00000119699,ENSG00000119650
chr14	75981809	75982816	14:75981809-75982816	ENSG00000258876,ENSG00000119699,ENSG00000119650
chr14	75982888	75983037	14:75982888-75983037	ENSG00000258876,ENSG00000119699,ENSG00000119650
chr14	75985643	75986077	14:75985643-75986077	ENSG00000119699,ENSG00000119650
chr14	75991869	75992011	14:75991869-75992011	ENSG00000119650
chr14	75993568	75993799	14:75993568-75993799	ENSG00000119650
chr14	75995274	75996023	14:75995274-75996023	ENSG00000258578,ENSG00000119650
chr14	75998756	75998948	14:75998756-75998948	-
chr14	76012543	76012792	14:76012543-76012792	ENSG00000258578
chr14	76024666	76024830	14:76024666-76024830	ENSG00000258578,ENSG00000119650
chr14	76051006	76051122	14:76051006-76051122	ENSG00000258454,ENSG00000119650
chr14	76080070	76080325	14:76080070-76080325	ENSG00000258454
chr14	76091203	76091338	14:76091203-76091338	ENSG00000258454
chr14	76151681	76152652	14:76151681-76152652	ENSG00000258454,ENSG00000089916,ENSG00000283629
chr14	76163630	76164250	14:76163630-76164250	ENSG00000258454,ENSG00000089916,ENSG00000283629
chr14	76168653	76168860	14:76168653-76168860	ENSG00000258454,ENSG00000089916,ENSG00000283629
chr14	76267875	76268012	14:76267875-76268012	ENSG00000280078,ENSG00000258454
chr14	76310213	76310475	14:76310213-76310475	ENSG00000119715,ENSG00000258402,ENSG00000280078,ENSG00000258454
chr14	76310691	76310887	14:76310691-76310887	ENSG00000119715,ENSG00000258402,ENSG00000280078,ENSG00000258454
chr14	76387270	76387400	14:76387270-76387400	ENSG00000119715,ENSG00000258454
chr14	76472252	76472542	14:76472252-76472542	ENSG00000242952,ENSG00000271423
chr14	76473440	76473961	14:76473440-76473961	ENSG00000242952,ENSG00000271423
chr14	76514338	76514458	14:76514338-76514458	ENSG00000242952,ENSG00000271423
chr14	76580486	76580630	14:76580486-76580630	ENSG00000242952,ENSG00000271423
chr14	76603739	76604073	14:76603739-76604073	ENSG00000258566,ENSG00000242952,ENSG00000271423
chr14	76699997	76700225	14:76699997-76700225	ENSG00000286437,ENSG00000258566,ENSG00000242952,ENSG00000259124
chr14	76753845	76754138	14:76753845-76754138	ENSG00000286437,ENSG00000258569,ENSG00000258566,ENSG00000259124
chr14	76758205	76758578	14:76758205-76758578	ENSG00000100565,ENSG00000286437,ENSG00000071246,ENSG00000258569,ENSG00000258566,ENSG00000259124
chr14	76761316	76762129	14:76761316-76762129	ENSG00000286437,ENSG00000071246,ENSG00000258569,ENSG00000259124
chr14	76762221	76762338	14:76762221-76762338	ENSG00000071246,ENSG00000258569,ENSG00000259124
chr14	76764964	76765298	14:76764964-76765298	ENSG00000286437,ENSG00000258610,ENSG00000071246,ENSG00000258569,ENSG00000259124
chr14	76767936	76768989	14:76767936-76768989	ENSG00000100565,ENSG00000286437,ENSG00000258301,ENSG00000258610,ENSG00000259081,ENSG00000071246,ENSG00000258569,ENSG00000258566,ENSG00000259124
chr14	76770160	76770294	14:76770160-76770294	ENSG00000286437,ENSG00000258610,ENSG00000259081,ENSG00000071246,ENSG00000259124
chr14	76772468	76772575	14:76772468-76772575	ENSG00000286437,ENSG00000258610,ENSG00000259081,ENSG00000071246
chr14	76780893	76781241	14:76780893-76781241	ENSG00000100565,ENSG00000286437,ENSG00000258301,ENSG00000258610,ENSG00000259081,ENSG00000071246,ENSG00000259124
chr14	76784764	76785114	14:76784764-76785114	ENSG00000100565,ENSG00000286437,ENSG00000258301,ENSG00000258610,ENSG00000259081,ENSG00000071246,ENSG00000258566,ENSG00000259124
chr14	76811074	76811228	14:76811074-76811228	ENSG00000100565,ENSG00000286437,ENSG00000013523
chr14	76812200	76813179	14:76812200-76813179	ENSG00000100565,ENSG00000286437,ENSG00000013523,ENSG00000259124
chr14	76876127	76876266	14:76876127-76876266	ENSG00000287004,ENSG00000258819,ENSG00000258473,ENSG00000223174,ENSG00000241081
chr14	76904166	76904428	14:76904166-76904428	ENSG00000258473,ENSG00000223174,ENSG00000241081
chr14	76913300	76913524	14:76913300-76913524	ENSG00000287004,ENSG00000258473,ENSG00000223174,ENSG00000241081
chr14	76913694	76913818	14:76913694-76913818	ENSG00000287004,ENSG00000223174,ENSG00000241081
chr14	76917272	76917394	14:76917272-76917394	ENSG00000259058
chr14	76917711	76918536	14:76917711-76918536	ENSG00000287004,ENSG00000258473,ENSG00000259058,ENSG00000223174,ENSG00000241081
chr14	76918624	76919648	14:76918624-76919648	ENSG00000287004,ENSG00000258819,ENSG00000258473,ENSG00000259058,ENSG00000223174,ENSG00000241081
chr14	76930063	76930323	14:76930063-76930323	ENSG00000259058,ENSG00000223174
chr14	76937271	76937558	14:76937271-76937558	ENSG00000259058
chr14	76947123	76947492	14:76947123-76947492	ENSG00000258602,ENSG00000259058
chr14	76953427	76953876	14:76953427-76953876	ENSG00000258602
chr14	76955923	76956112	14:76955923-76956112	ENSG00000258602
chr14	76956223	76956986	14:76956223-76956986	ENSG00000243225,ENSG00000266553,ENSG00000258602
chr14	76959282	76959736	14:76959282-76959736	ENSG00000243225,ENSG00000266553,ENSG00000258602,ENSG00000285966
chr14	76960165	76960302	14:76960165-76960302	ENSG00000243225,ENSG00000266553,ENSG00000258602
chr14	76961969	76962218	14:76961969-76962218	ENSG00000243225,ENSG00000266553,ENSG00000258602
chr14	76964900	76965030	14:76964900-76965030	ENSG00000243225,ENSG00000266553,ENSG00000258602
chr14	76976472	76976603	14:76976472-76976603	ENSG00000243225,ENSG00000266553
chr14	76977952	76978332	14:76977952-76978332	ENSG00000243225,ENSG00000266553,ENSG00000285966
chr14	77000510	77000631	14:77000510-77000631	ENSG00000285966
chr14	77013931	77014596	14:77013931-77014596	ENSG00000285966
chr14	77022622	77022767	14:77022622-77022767	ENSG00000273729,ENSG00000119669
chr14	77023030	77023374	14:77023030-77023374	ENSG00000273729,ENSG00000119669
chr14	77023655	77023780	14:77023655-77023780	ENSG00000273729,ENSG00000119669
chr14	77024320	77024506	14:77024320-77024506	ENSG00000273729,ENSG00000119669
chr14	77025766	77025947	14:77025766-77025947	ENSG00000273729,ENSG00000119669
chr14	77026553	77027098	14:77026553-77027098	ENSG00000273729,ENSG00000119669
chr14	77027160	77027460	14:77027160-77027460	ENSG00000246548,ENSG00000273729,ENSG00000119669
chr14	77027505	77029051	14:77027505-77029051	ENSG00000246548,ENSG00000273729,ENSG00000119669
chr14	77032709	77033795	14:77032709-77033795	ENSG00000246548,ENSG00000273729,ENSG00000119669
chr14	77033870	77034291	14:77033870-77034291	ENSG00000246548,ENSG00000273729,ENSG00000119669
chr14	77040040	77040833	14:77040040-77040833	ENSG00000287004,ENSG00000246548,ENSG00000273729,ENSG00000119669
chr14	77042378	77042498	14:77042378-77042498	ENSG00000246548
chr14	77043272	77043423	14:77043272-77043423	ENSG00000246548
chr14	77050823	77050968	14:77050823-77050968	-
chr14	77051063	77051716	14:77051063-77051716	ENSG00000287004,ENSG00000258473,ENSG00000246548,ENSG00000223174,ENSG00000241081
chr14	77052420	77052682	14:77052420-77052682	-
chr14	77052775	77052972	14:77052775-77052972	ENSG00000241081
chr14	77053282	77053475	14:77053282-77053475	ENSG00000246548,ENSG00000223174,ENSG00000241081
chr14	77068262	77068575	14:77068262-77068575	ENSG00000287004,ENSG00000258819,ENSG00000258473,ENSG00000223174,ENSG00000241081
chr14	77070714	77070907	14:77070714-77070907	ENSG00000287004,ENSG00000258819,ENSG00000258473
chr14	77097416	77099227	14:77097416-77099227	ENSG00000259164,ENSG00000198894,ENSG00000287004,ENSG00000258819,ENSG00000258473
chr14	77099524	77099700	14:77099524-77099700	ENSG00000259164,ENSG00000198894,ENSG00000287004,ENSG00000258473
chr14	77106720	77106984	14:77106720-77106984	ENSG00000221754,ENSG00000269883,ENSG00000177108,ENSG00000165548,ENSG00000259164,ENSG00000198894,ENSG00000258473
chr14	77113662	77114080	14:77113662-77114080	ENSG00000165555,ENSG00000221754,ENSG00000165553,ENSG00000258552,ENSG00000269883,ENSG00000177108,ENSG00000165548,ENSG00000259164,ENSG00000198894,ENSG00000287004,ENSG00000258473
chr14	77120908	77121053	14:77120908-77121053	ENSG00000269883,ENSG00000177108,ENSG00000165548
chr14	77124951	77125250	14:77124951-77125250	ENSG00000221754,ENSG00000165553,ENSG00000258552,ENSG00000269883,ENSG00000177108,ENSG00000165548
chr14	77133880	77134008	14:77133880-77134008	ENSG00000221754,ENSG00000165553,ENSG00000258552,ENSG00000269883,ENSG00000177108
chr14	77158209	77158466	14:77158209-77158466	ENSG00000221754,ENSG00000165553,ENSG00000258552,ENSG00000269883,ENSG00000177108,ENSG00000165548
chr14	77208810	77208939	14:77208810-77208939	ENSG00000221754,ENSG00000165553,ENSG00000201384,ENSG00000258552,ENSG00000165548
chr14	77301208	77301352	14:77301208-77301352	ENSG00000009830,ENSG00000221754,ENSG00000165553
chr14	77316033	77316156	14:77316033-77316156	ENSG00000100577,ENSG00000009830
chr14	77320240	77321976	14:77320240-77321976	ENSG00000165555,ENSG00000100583,ENSG00000258510,ENSG00000100580,ENSG00000100577,ENSG00000009830,ENSG00000221754,ENSG00000165553
chr14	77376670	77377478	14:77376670-77377478	ENSG00000100593,ENSG00000212371,ENSG00000165555,ENSG00000100583,ENSG00000258510,ENSG00000100580,ENSG00000100577,ENSG00000165553
chr14	77442297	77442451	14:77442297-77442451	ENSG00000240233,ENSG00000100593,ENSG00000212371,ENSG00000100591,ENSG00000151445,ENSG00000165555,ENSG00000258510
chr14	77457195	77458625	14:77457195-77458625	ENSG00000240233,ENSG00000100593,ENSG00000212371,ENSG00000100591,ENSG00000151445,ENSG00000165555,ENSG00000258510
chr14	77616289	77617171	14:77616289-77617171	ENSG00000258723,ENSG00000239438,ENSG00000199454,ENSG00000258421,ENSG00000119705,ENSG00000239272,ENSG00000100601,ENSG00000258668,ENSG00000240233,ENSG00000100596,ENSG00000100593,ENSG00000212371,ENSG00000100591,ENSG00000151445,ENSG00000165555,ENSG00000258510,ENSG00000221754,ENSG00000165553
chr14	77642187	77642314	14:77642187-77642314	ENSG00000258668,ENSG00000240233,ENSG00000100593
chr14	77655105	77655232	14:77655105-77655232	ENSG00000119705,ENSG00000239272,ENSG00000100601,ENSG00000258668,ENSG00000240233,ENSG00000100593
chr14	77671284	77671396	14:77671284-77671396	ENSG00000239272
chr14	77691347	77691535	14:77691347-77691535	ENSG00000119705,ENSG00000258917,ENSG00000239272,ENSG00000100601,ENSG00000240233,ENSG00000100593
chr14	77707759	77708321	14:77707759-77708321	ENSG00000119705,ENSG00000258917,ENSG00000239272,ENSG00000100601,ENSG00000240233
chr14	77738737	77738847	14:77738737-77738847	ENSG00000100603
chr14	77760661	77761464	14:77760661-77761464	ENSG00000197734,ENSG00000100603,ENSG00000119705
chr14	77761523	77761859	14:77761523-77761859	ENSG00000197734,ENSG00000100603
chr14	77799892	77800732	14:77799892-77800732	ENSG00000258723,ENSG00000239438,ENSG00000258421,ENSG00000063761,ENSG00000197734,ENSG00000100603,ENSG00000100593
chr14	77817446	77817562	14:77817446-77817562	ENSG00000199440
chr14	77825794	77826600	14:77825794-77826600	ENSG00000258723,ENSG00000239438,ENSG00000199454,ENSG00000258421,ENSG00000199440,ENSG00000063761,ENSG00000100593
chr14	77882171	77882410	14:77882171-77882410	ENSG00000258723,ENSG00000239438,ENSG00000199454,ENSG00000258421
chr14	77882723	77882867	14:77882723-77882867	ENSG00000258723,ENSG00000239438,ENSG00000199454,ENSG00000258421
chr14	77892385	77892628	14:77892385-77892628	ENSG00000259106,ENSG00000258419,ENSG00000258829,ENSG00000258874,ENSG00000258719,ENSG00000258723,ENSG00000239438,ENSG00000199454,ENSG00000258421,ENSG00000063761
chr14	77966113	77966240	14:77966113-77966240	ENSG00000258723,ENSG00000239438,ENSG00000199454,ENSG00000258421
chr14	78566634	78566816	14:78566634-78566816	ENSG00000258416,ENSG00000258637,ENSG00000287118,ENSG00000259106,ENSG00000258662,ENSG00000258419,ENSG00000258829,ENSG00000258874,ENSG00000258719,ENSG00000258723,ENSG00000239438,ENSG00000199454,ENSG00000258421
chr14	78576572	78576745	14:78576572-78576745	ENSG00000258637,ENSG00000287118,ENSG00000259106,ENSG00000258829,ENSG00000258874,ENSG00000258719,ENSG00000258723,ENSG00000239438,ENSG00000199454,ENSG00000258421
chr14	78598160	78598436	14:78598160-78598436	ENSG00000259106,ENSG00000258419,ENSG00000258829,ENSG00000258874,ENSG00000258719,ENSG00000258723,ENSG00000239438,ENSG00000199454,ENSG00000258421
chr14	78752945	78753061	14:78752945-78753061	ENSG00000287118,ENSG00000259106,ENSG00000258419,ENSG00000258829,ENSG00000258478,ENSG00000258874,ENSG00000258719,ENSG00000239438,ENSG00000199454
chr14	78835164	78835366	14:78835164-78835366	ENSG00000258766,ENSG00000258416,ENSG00000258637,ENSG00000287118,ENSG00000259106,ENSG00000258662,ENSG00000258419,ENSG00000258829,ENSG00000258874,ENSG00000258719,ENSG00000258723,ENSG00000239438,ENSG00000199454,ENSG00000258421
chr14	78959816	78959916	14:78959816-78959916	ENSG00000258452,ENSG00000258766,ENSG00000211448,ENSG00000258416,ENSG00000258637,ENSG00000287118,ENSG00000259106,ENSG00000258662,ENSG00000258419,ENSG00000258829,ENSG00000199454
chr14	79279214	79279324	14:79279214-79279324	ENSG00000258637,ENSG00000287118,ENSG00000259106,ENSG00000258662,ENSG00000258419,ENSG00000258829,ENSG00000021645
chr14	80419521	80419658	14:80419521-80419658	ENSG00000258452,ENSG00000258766,ENSG00000211448,ENSG00000258416,ENSG00000258637,ENSG00000287118,ENSG00000259106,ENSG00000258662,ENSG00000258419,ENSG00000258829
chr14	80926777	80927150	14:80926777-80927150	ENSG00000258605,ENSG00000242163,ENSG00000270343,ENSG00000205579,ENSG00000259167,ENSG00000258915,ENSG00000165409,ENSG00000258452,ENSG00000100629,ENSG00000258766,ENSG00000211448,ENSG00000258416,ENSG00000258637,ENSG00000287118,ENSG00000259106,ENSG00000258662,ENSG00000258419,ENSG00000258829
chr14	80941378	80942038	14:80941378-80942038	ENSG00000270343,ENSG00000259167,ENSG00000258915,ENSG00000165409,ENSG00000258452,ENSG00000100629,ENSG00000258766,ENSG00000211448,ENSG00000258416,ENSG00000258637,ENSG00000287118,ENSG00000259106,ENSG00000258419,ENSG00000258829
chr14	80954860	80955225	14:80954860-80955225	ENSG00000259167,ENSG00000258915,ENSG00000165409,ENSG00000100629
chr14	80996439	80996594	14:80996439-80996594	ENSG00000259167,ENSG00000271656,ENSG00000271705,ENSG00000258915,ENSG00000165409,ENSG00000258452,ENSG00000258637,ENSG00000287118
chr14	81164246	81164468	14:81164246-81164468	ENSG00000242163,ENSG00000270343,ENSG00000286686,ENSG00000259167,ENSG00000284959,ENSG00000258915,ENSG00000165409,ENSG00000258452,ENSG00000258416
chr14	81169715	81170840	14:81169715-81170840	ENSG00000205579,ENSG00000286686,ENSG00000259167,ENSG00000284959,ENSG00000258915,ENSG00000165409,ENSG00000258766,ENSG00000287118
chr14	81205769	81205950	14:81205769-81205950	ENSG00000270343,ENSG00000205579,ENSG00000221303,ENSG00000259167
chr14	81211896	81212115	14:81211896-81212115	ENSG00000258675,ENSG00000258605,ENSG00000242163,ENSG00000270343,ENSG00000205579,ENSG00000221303,ENSG00000259167,ENSG00000258915,ENSG00000165409,ENSG00000258452,ENSG00000258766,ENSG00000211448,ENSG00000258416,ENSG00000258637,ENSG00000259106
chr14	81219166	81219709	14:81219166-81219709	ENSG00000258675,ENSG00000258605,ENSG00000242163,ENSG00000270343,ENSG00000205579,ENSG00000273783,ENSG00000221303,ENSG00000165417,ENSG00000259167,ENSG00000284959,ENSG00000258915,ENSG00000165409,ENSG00000258452,ENSG00000258766,ENSG00000211448,ENSG00000258416,ENSG00000258637,ENSG00000287118,ENSG00000259106,ENSG00000258829
chr14	81219764	81219864	14:81219764-81219864	ENSG00000273783,ENSG00000165417
chr14	81220034	81220583	14:81220034-81220583	ENSG00000258675,ENSG00000242163,ENSG00000270343,ENSG00000205579,ENSG00000273783,ENSG00000165417
chr14	81220685	81221854	14:81220685-81221854	ENSG00000258675,ENSG00000258605,ENSG00000242163,ENSG00000270343,ENSG00000205579,ENSG00000273783,ENSG00000221303,ENSG00000165417,ENSG00000259167,ENSG00000284959,ENSG00000258915,ENSG00000258452,ENSG00000258766,ENSG00000211448,ENSG00000258416,ENSG00000258637,ENSG00000287118,ENSG00000259106,ENSG00000258419
chr14	81436359	81436673	14:81436359-81436673	ENSG00000258675,ENSG00000258605,ENSG00000242163,ENSG00000140022,ENSG00000270343,ENSG00000205579
chr14	81511306	81511407	14:81511306-81511407	ENSG00000071537
chr14	81517495	81517627	14:81517495-81517627	ENSG00000071537,ENSG00000258675,ENSG00000258605,ENSG00000242163
chr14	81518140	81518278	14:81518140-81518278	ENSG00000071537,ENSG00000242163
chr14	81533457	81534261	14:81533457-81534261	ENSG00000258743,ENSG00000258501,ENSG00000258977,ENSG00000071537,ENSG00000258675,ENSG00000258605,ENSG00000242163,ENSG00000270343,ENSG00000205579,ENSG00000259167,ENSG00000258452,ENSG00000258766,ENSG00000211448,ENSG00000258416,ENSG00000258637,ENSG00000287118,ENSG00000258662,ENSG00000258419
chr14	81662962	81663062	14:81662962-81663062	ENSG00000258501,ENSG00000241891,ENSG00000258841,ENSG00000258977
chr14	81674014	81674310	14:81674014-81674310	ENSG00000258600,ENSG00000258683,ENSG00000259032,ENSG00000258743,ENSG00000258501,ENSG00000241891,ENSG00000259035,ENSG00000258718,ENSG00000258841,ENSG00000258977,ENSG00000242163,ENSG00000270343,ENSG00000259167,ENSG00000258452,ENSG00000258766,ENSG00000211448,ENSG00000258416,ENSG00000258637,ENSG00000287118,ENSG00000259106
chr14	81751300	81751455	14:81751300-81751455	ENSG00000258501,ENSG00000241891,ENSG00000259035,ENSG00000258718
chr14	81831488	81831736	14:81831488-81831736	ENSG00000258683,ENSG00000259032,ENSG00000258743,ENSG00000258501,ENSG00000241891,ENSG00000259035,ENSG00000258718,ENSG00000258977,ENSG00000258452,ENSG00000258766,ENSG00000211448,ENSG00000258416,ENSG00000258637,ENSG00000287118,ENSG00000259106
chr14	81990409	81990509	14:81990409-81990509	ENSG00000258683,ENSG00000259032,ENSG00000258743,ENSG00000258501,ENSG00000258977
chr14	82239364	82239486	14:82239364-82239486	ENSG00000258683,ENSG00000259032,ENSG00000258743,ENSG00000258501
chr14	82362520	82362778	14:82362520-82362778	ENSG00000258426,ENSG00000258683,ENSG00000259032,ENSG00000258743,ENSG00000258501,ENSG00000258977
chr14	82420046	82420158	14:82420046-82420158	ENSG00000259032,ENSG00000258743,ENSG00000276782
chr14	82420963	82421137	14:82420963-82421137	ENSG00000258683,ENSG00000259032,ENSG00000258743,ENSG00000276782,ENSG00000258501
chr14	82915557	82915657	14:82915557-82915657	ENSG00000258549,ENSG00000238561,ENSG00000252369,ENSG00000258426,ENSG00000258600,ENSG00000258683,ENSG00000259032,ENSG00000258743,ENSG00000258501
chr14	83092142	83092344	14:83092142-83092344	ENSG00000258532,ENSG00000258549,ENSG00000238561,ENSG00000252369,ENSG00000258426,ENSG00000258600,ENSG00000258683,ENSG00000259032,ENSG00000258743,ENSG00000258501
chr14	83092375	83092544	14:83092375-83092544	ENSG00000258549,ENSG00000238561,ENSG00000252369,ENSG00000258426,ENSG00000258600,ENSG00000258683,ENSG00000259032,ENSG00000258743
chr14	83217627	83217769	14:83217627-83217769	ENSG00000258532,ENSG00000258549,ENSG00000238561,ENSG00000252369,ENSG00000258426,ENSG00000258600,ENSG00000258683,ENSG00000259032,ENSG00000258743
chr14	83975937	83976048	14:83975937-83976048	ENSG00000258994,ENSG00000258912,ENSG00000258733,ENSG00000259012,ENSG00000258923,ENSG00000258762,ENSG00000285826,ENSG00000258532,ENSG00000258549,ENSG00000238561,ENSG00000258743
chr14	84225251	84225589	14:84225251-84225589	ENSG00000258994,ENSG00000286582,ENSG00000258912,ENSG00000258733,ENSG00000258814,ENSG00000258902,ENSG00000259044,ENSG00000271712,ENSG00000251895,ENSG00000259012,ENSG00000258923,ENSG00000258762,ENSG00000285826,ENSG00000258532,ENSG00000258549,ENSG00000238561,ENSG00000252369,ENSG00000258683,ENSG00000259032,ENSG00000258743
chr14	84591904	84592203	14:84591904-84592203	ENSG00000259061,ENSG00000258804,ENSG00000258994,ENSG00000286582,ENSG00000258912,ENSG00000258733,ENSG00000259044,ENSG00000271712,ENSG00000251895,ENSG00000259012,ENSG00000258923,ENSG00000258762,ENSG00000285826,ENSG00000258532,ENSG00000258549,ENSG00000238561,ENSG00000258683
chr14	84806761	84807106	14:84806761-84807106	ENSG00000259061,ENSG00000258804,ENSG00000258994,ENSG00000286582,ENSG00000258912,ENSG00000258733,ENSG00000258814,ENSG00000259044,ENSG00000271712,ENSG00000251895,ENSG00000258923,ENSG00000258762,ENSG00000285826,ENSG00000258532,ENSG00000258549,ENSG00000238561
chr14	84864952	84865162	14:84864952-84865162	ENSG00000259061,ENSG00000258804,ENSG00000258994,ENSG00000286582,ENSG00000258912,ENSG00000258733,ENSG00000258814,ENSG00000258902,ENSG00000259044,ENSG00000271712,ENSG00000251895,ENSG00000285826,ENSG00000258532,ENSG00000258549,ENSG00000238561
chr14	84961614	84962088	14:84961614-84962088	ENSG00000259061,ENSG00000258804,ENSG00000258994,ENSG00000286582,ENSG00000258912,ENSG00000258733,ENSG00000258814,ENSG00000258902,ENSG00000259044,ENSG00000271712,ENSG00000258506,ENSG00000251895,ENSG00000285826,ENSG00000258532,ENSG00000258549,ENSG00000238561,ENSG00000259032
chr14	85024941	85025250	14:85024941-85025250	ENSG00000259061,ENSG00000258804,ENSG00000258994,ENSG00000286582,ENSG00000258912,ENSG00000258733,ENSG00000258814,ENSG00000258902,ENSG00000259044,ENSG00000271712,ENSG00000258506,ENSG00000251895,ENSG00000258923,ENSG00000258762,ENSG00000285826,ENSG00000258532,ENSG00000258549,ENSG00000238561
chr14	85415386	85415698	14:85415386-85415698	ENSG00000259061,ENSG00000258804,ENSG00000258994,ENSG00000286582,ENSG00000258912,ENSG00000258733,ENSG00000259107,ENSG00000258814,ENSG00000258902,ENSG00000259044,ENSG00000251895
chr14	85434478	85434578	14:85434478-85434578	ENSG00000259061,ENSG00000258804,ENSG00000286582,ENSG00000258912,ENSG00000258733,ENSG00000259107,ENSG00000258814,ENSG00000258902,ENSG00000259044
chr14	85440044	85440305	14:85440044-85440305	ENSG00000258770,ENSG00000259028,ENSG00000258859,ENSG00000259061,ENSG00000258804,ENSG00000258994,ENSG00000286582,ENSG00000258912,ENSG00000258733,ENSG00000259107,ENSG00000258814,ENSG00000258902,ENSG00000259044,ENSG00000251895
chr14	85528656	85529242	14:85528656-85529242	ENSG00000185070,ENSG00000258945,ENSG00000205562,ENSG00000258902,ENSG00000259044
chr14	85531321	85531421	14:85531321-85531421	ENSG00000185070,ENSG00000258945,ENSG00000205562,ENSG00000258902
chr14	85531577	85531677	14:85531577-85531677	ENSG00000185070,ENSG00000258945,ENSG00000205562,ENSG00000258902
chr14	85532210	85532341	14:85532210-85532341	ENSG00000185070,ENSG00000258945,ENSG00000205562,ENSG00000258902
chr14	85533083	85533471	14:85533083-85533471	ENSG00000185070,ENSG00000258945,ENSG00000205562,ENSG00000258902
chr14	86640105	86640282	14:86640105-86640282	ENSG00000259077,ENSG00000258807,ENSG00000258770,ENSG00000259028,ENSG00000258859,ENSG00000258958,ENSG00000259061,ENSG00000258804,ENSG00000258994,ENSG00000286582,ENSG00000258912,ENSG00000258733
chr14	87241476	87241667	14:87241476-87241667	ENSG00000259077,ENSG00000258807,ENSG00000258770,ENSG00000259028,ENSG00000258859,ENSG00000258958,ENSG00000258496,ENSG00000259061,ENSG00000258804,ENSG00000258994,ENSG00000286582,ENSG00000258912,ENSG00000258733
chr14	87979779	87979962	14:87979779-87979962	ENSG00000259998,ENSG00000258975,ENSG00000258867,ENSG00000258826,ENSG00000259096,ENSG00000054983,ENSG00000259077,ENSG00000258807
chr14	87991422	87991577	14:87991422-87991577	ENSG00000258867,ENSG00000258826,ENSG00000140030,ENSG00000252783,ENSG00000259096,ENSG00000054983
chr14	87992335	87993553	14:87992335-87993553	ENSG00000259998,ENSG00000258975,ENSG00000258867,ENSG00000258826,ENSG00000258407,ENSG00000140030,ENSG00000252783,ENSG00000259096,ENSG00000054983,ENSG00000259077,ENSG00000258807
chr14	88013853	88014022	14:88013853-88014022	ENSG00000258538,ENSG00000259998,ENSG00000258975,ENSG00000258867,ENSG00000258826,ENSG00000258407,ENSG00000140030,ENSG00000252783,ENSG00000259096,ENSG00000259077
chr14	88189465	88189666	14:88189465-88189666	ENSG00000100433,ENSG00000258538,ENSG00000259998,ENSG00000258975,ENSG00000258867,ENSG00000258826,ENSG00000259096,ENSG00000259077,ENSG00000258807,ENSG00000258770,ENSG00000258859
chr14	88352473	88352673	14:88352473-88352673	ENSG00000100433,ENSG00000259998,ENSG00000258975,ENSG00000258826,ENSG00000259096,ENSG00000259077,ENSG00000258807,ENSG00000258770,ENSG00000258859
chr14	88385356	88386075	14:88385356-88386075	ENSG00000042317,ENSG00000100433,ENSG00000259096
chr14	88422185	88422288	14:88422185-88422288	ENSG00000042317,ENSG00000100433
chr14	88470681	88470821	14:88470681-88470821	ENSG00000278576,ENSG00000222990,ENSG00000070778
chr14	88477584	88477870	14:88477584-88477870	ENSG00000278576,ENSG00000222990,ENSG00000070778,ENSG00000100433,ENSG00000258975,ENSG00000259077,ENSG00000258807,ENSG00000258770
chr14	88481778	88482217	14:88481778-88482217	ENSG00000278576,ENSG00000222990,ENSG00000258983,ENSG00000258975,ENSG00000259077,ENSG00000258807
chr14	88487833	88487971	14:88487833-88487971	ENSG00000278576,ENSG00000222990,ENSG00000258983
chr14	88488245	88488356	14:88488245-88488356	ENSG00000278576,ENSG00000222990,ENSG00000258983
chr14	88492317	88492558	14:88492317-88492558	ENSG00000278576,ENSG00000222990,ENSG00000258983
chr14	88493415	88494238	14:88493415-88494238	ENSG00000278576,ENSG00000100722,ENSG00000222990,ENSG00000258983,ENSG00000258975
chr14	88535188	88535502	14:88535188-88535502	ENSG00000278576,ENSG00000222990
chr14	88551282	88551845	14:88551282-88551845	ENSG00000278576,ENSG00000100722,ENSG00000258789,ENSG00000222990,ENSG00000070778
chr14	88552022	88552349	14:88552022-88552349	ENSG00000278576,ENSG00000100722,ENSG00000258789,ENSG00000222990,ENSG00000070778
chr14	88554421	88555205	14:88554421-88555205	ENSG00000278576,ENSG00000100722,ENSG00000258789,ENSG00000222990,ENSG00000070778
chr14	88555385	88555490	14:88555385-88555490	ENSG00000100722,ENSG00000258789,ENSG00000070778
chr14	88562803	88563650	14:88562803-88563650	ENSG00000278576,ENSG00000100722,ENSG00000258789,ENSG00000222990,ENSG00000070778
chr14	88667603	88667779	14:88667603-88667779	ENSG00000283627,ENSG00000207342,ENSG00000165521
chr14	88792493	88793242	14:88792493-88793242	ENSG00000283627,ENSG00000207342,ENSG00000165533,ENSG00000200653,ENSG00000274492,ENSG00000165521,ENSG00000258770
chr14	88824247	88824973	14:88824247-88824973	ENSG00000207342,ENSG00000165533,ENSG00000200653,ENSG00000274492,ENSG00000165521
chr14	88900921	88901142	14:88900921-88901142	ENSG00000283627,ENSG00000207342,ENSG00000259077,ENSG00000258807
chr14	89027197	89027591	14:89027197-89027591	ENSG00000230997,ENSG00000283627
chr14	89040468	89041132	14:89040468-89041132	ENSG00000230997,ENSG00000259050,ENSG00000258990,ENSG00000283627
chr14	89144213	89144361	14:89144213-89144361	ENSG00000277801,ENSG00000258990
chr14	89163460	89163563	14:89163460-89163563	ENSG00000277801,ENSG00000258990
chr14	89164246	89164454	14:89164246-89164454	ENSG00000277801,ENSG00000258990
chr14	89176494	89176611	14:89176494-89176611	ENSG00000053254,ENSG00000258990
chr14	89177584	89177698	14:89177584-89177698	ENSG00000053254,ENSG00000258990
chr14	89180137	89180342	14:89180137-89180342	ENSG00000230997,ENSG00000053254,ENSG00000258990
chr14	89185091	89185361	14:89185091-89185361	ENSG00000053254,ENSG00000258990
chr14	89185902	89186263	14:89185902-89186263	ENSG00000053254,ENSG00000258990
chr14	89186614	89186746	14:89186614-89186746	ENSG00000053254
chr14	89187045	89187411	14:89187045-89187411	ENSG00000053254,ENSG00000258990
chr14	89202515	89202746	14:89202515-89202746	ENSG00000230997,ENSG00000258990
chr14	89214236	89214552	14:89214236-89214552	ENSG00000230997,ENSG00000259050,ENSG00000258699,ENSG00000258752,ENSG00000258990,ENSG00000283627
chr14	89221233	89221356	14:89221233-89221356	ENSG00000053254
chr14	89229028	89229786	14:89229028-89229786	ENSG00000053254,ENSG00000258990
chr14	89252981	89253175	14:89252981-89253175	ENSG00000258752
chr14	89255972	89256131	14:89255972-89256131	ENSG00000258752
chr14	89294109	89294448	14:89294109-89294448	ENSG00000230997,ENSG00000258699,ENSG00000258752,ENSG00000259151,ENSG00000258990
chr14	89303592	89303744	14:89303592-89303744	ENSG00000258752,ENSG00000259151
chr14	89303861	89304343	14:89303861-89304343	ENSG00000258380,ENSG00000258699,ENSG00000258752,ENSG00000259151
chr14	89367163	89367402	14:89367163-89367402	ENSG00000258380,ENSG00000258699,ENSG00000258752
chr14	89367702	89367832	14:89367702-89367832	ENSG00000258380,ENSG00000258699,ENSG00000258752
chr14	89386265	89386821	14:89386265-89386821	ENSG00000230997,ENSG00000258380,ENSG00000258699,ENSG00000258752
chr14	89416007	89416607	14:89416007-89416607	ENSG00000258920,ENSG00000258380,ENSG00000258699,ENSG00000258752,ENSG00000053254
chr14	89416689	89416889	14:89416689-89416889	ENSG00000258920,ENSG00000053254
chr14	89417041	89418298	14:89417041-89418298	ENSG00000258920,ENSG00000258380,ENSG00000258699,ENSG00000258752,ENSG00000053254
chr14	89418499	89418868	14:89418499-89418868	ENSG00000258920,ENSG00000258380,ENSG00000258699,ENSG00000258752,ENSG00000053254
chr14	89572692	89572815	14:89572692-89572815	ENSG00000259050,ENSG00000259073
chr14	89617947	89618277	14:89617947-89618277	ENSG00000259050,ENSG00000258792,ENSG00000201027,ENSG00000053254
chr14	89619037	89619476	14:89619037-89619476	ENSG00000230997,ENSG00000259050,ENSG00000200312,ENSG00000258792,ENSG00000201027,ENSG00000053254
chr14	89654282	89654466	14:89654282-89654466	ENSG00000259050,ENSG00000252655,ENSG00000258792
chr14	89660298	89660609	14:89660298-89660609	ENSG00000230997,ENSG00000259050,ENSG00000200312,ENSG00000252655,ENSG00000258792,ENSG00000283627
chr14	89701463	89701955	14:89701463-89701955	ENSG00000230997,ENSG00000259050,ENSG00000200312,ENSG00000258792
chr14	89767913	89768013	14:89767913-89768013	ENSG00000230997,ENSG00000259050
chr14	89954488	89955040	14:89954488-89955040	ENSG00000042088,ENSG00000230997,ENSG00000140025,ENSG00000259053
chr14	89955094	89955324	14:89955094-89955324	ENSG00000042088,ENSG00000140025,ENSG00000259053
chr14	89955517	89956510	14:89955517-89956510	ENSG00000042088,ENSG00000140025,ENSG00000259053
chr14	89973379	89973497	14:89973379-89973497	ENSG00000042088
chr14	90025020	90025268	14:90025020-90025268	-
chr14	90060385	90060821	14:90060385-90060821	ENSG00000258544,ENSG00000152315
chr14	90062296	90062401	14:90062296-90062401	ENSG00000258544,ENSG00000152315
chr14	90072456	90072625	14:90072456-90072625	ENSG00000258544,ENSG00000152315
chr14	90087521	90087895	14:90087521-90087895	ENSG00000258544,ENSG00000258770
chr14	90159155	90159347	14:90159155-90159347	ENSG00000258544
chr14	90179450	90179703	14:90179450-90179703	ENSG00000201351
chr14	90179930	90180074	14:90179930-90180074	ENSG00000201351
chr14	90180109	90180331	14:90180109-90180331	ENSG00000201351
chr14	90183771	90183940	14:90183771-90183940	ENSG00000201351,ENSG00000258544
chr14	90213099	90213630	14:90213099-90213630	ENSG00000258544
chr14	90230594	90230794	14:90230594-90230794	-
chr14	90235384	90235511	14:90235384-90235511	-
chr14	90256378	90256810	14:90256378-90256810	ENSG00000100764
chr14	90288692	90289034	14:90288692-90289034	ENSG00000287437,ENSG00000119720
chr14	90299495	90299763	14:90299495-90299763	ENSG00000287437,ENSG00000119720
chr14	90301695	90301906	14:90301695-90301906	ENSG00000119720
chr14	90302093	90302216	14:90302093-90302216	ENSG00000119720
chr14	90331657	90332270	14:90331657-90332270	ENSG00000258424,ENSG00000242571,ENSG00000119720
chr14	90381569	90381815	14:90381569-90381815	ENSG00000258424,ENSG00000198668,ENSG00000275198,ENSG00000242571
chr14	90382698	90383656	14:90382698-90383656	ENSG00000258424,ENSG00000198668,ENSG00000275198,ENSG00000242571
chr14	90383699	90384375	14:90383699-90384375	ENSG00000198668,ENSG00000275198,ENSG00000242571
chr14	90388532	90388691	14:90388532-90388691	ENSG00000258424,ENSG00000198668,ENSG00000275198,ENSG00000242571
chr14	90396505	90397188	14:90396505-90397188	ENSG00000258424,ENSG00000198668,ENSG00000275198,ENSG00000242571
chr14	90397500	90397841	14:90397500-90397841	ENSG00000258424,ENSG00000198668
chr14	90397886	90398378	14:90397886-90398378	ENSG00000258424,ENSG00000198668
chr14	90399567	90399828	14:90399567-90399828	ENSG00000258424,ENSG00000198668,ENSG00000275198,ENSG00000242571
chr14	90454391	90454613	14:90454391-90454613	ENSG00000233208,ENSG00000258678
chr14	90510048	90510587	14:90510048-90510587	ENSG00000259789,ENSG00000233208,ENSG00000258678,ENSG00000258424
chr14	90513334	90513533	14:90513334-90513533	ENSG00000259789
chr14	90513643	90514007	14:90513643-90514007	ENSG00000259789,ENSG00000233208,ENSG00000258678,ENSG00000258424
chr14	90522676	90522823	14:90522676-90522823	ENSG00000259789
chr14	90536252	90536459	14:90536252-90536459	ENSG00000259789
chr14	90545870	90546580	14:90545870-90546580	ENSG00000259789
chr14	90554270	90554669	14:90554270-90554669	ENSG00000259789
chr14	90555923	90556487	14:90555923-90556487	ENSG00000258935,ENSG00000259789
chr14	90573834	90574139	14:90573834-90574139	ENSG00000258935
chr14	90574715	90575188	14:90574715-90575188	ENSG00000258935
chr14	90577800	90578582	14:90577800-90578582	ENSG00000258935
chr14	90583525	90583716	14:90583525-90583716	ENSG00000165914
chr14	90596857	90596981	14:90596857-90596981	ENSG00000165914
chr14	90607228	90607519	14:90607228-90607519	ENSG00000165914
chr14	90609559	90609674	14:90609559-90609674	ENSG00000165914
chr14	90624304	90624603	14:90624304-90624603	ENSG00000165914
chr14	90627343	90627771	14:90627343-90627771	-
chr14	90628888	90629132	14:90628888-90629132	ENSG00000259163
chr14	90641307	90641505	14:90641307-90641505	ENSG00000259163,ENSG00000165914
chr14	90641724	90641827	14:90641724-90641827	ENSG00000259163,ENSG00000165914
chr14	90642501	90642669	14:90642501-90642669	ENSG00000259163,ENSG00000165914
chr14	90657071	90657486	14:90657071-90657486	ENSG00000165914
chr14	90660882	90661190	14:90660882-90661190	ENSG00000165914
chr14	90665000	90665621	14:90665000-90665621	ENSG00000258437
chr14	90671972	90672153	14:90671972-90672153	ENSG00000258437,ENSG00000165914
chr14	90674256	90674620	14:90674256-90674620	ENSG00000258437,ENSG00000165914
chr14	90675413	90675739	14:90675413-90675739	ENSG00000258437,ENSG00000165914
chr14	90696368	90696535	14:90696368-90696535	ENSG00000258716,ENSG00000242571
chr14	90697619	90697967	14:90697619-90697967	ENSG00000258716,ENSG00000258424,ENSG00000242571
chr14	90698518	90698852	14:90698518-90698852	ENSG00000258716,ENSG00000242571
chr14	90700982	90701546	14:90700982-90701546	ENSG00000258716
chr14	90720414	90720633	14:90720414-90720633	-
chr14	90726768	90726913	14:90726768-90726913	-
chr14	90733529	90733800	14:90733529-90733800	-
chr14	90739434	90739963	14:90739434-90739963	-
chr14	90742879	90743016	14:90742879-90743016	-
chr14	90758079	90758857	14:90758079-90758857	ENSG00000213315,ENSG00000287663
chr14	90758966	90759310	14:90758966-90759310	ENSG00000213315,ENSG00000287663
chr14	90759345	90759685	14:90759345-90759685	ENSG00000287663
chr14	90759720	90760347	14:90759720-90760347	ENSG00000213315,ENSG00000287663
chr14	90780546	90780756	14:90780546-90780756	ENSG00000213315,ENSG00000165914
chr14	90806243	90806416	14:90806243-90806416	-
chr14	90808051	90808253	14:90808051-90808253	-
chr14	90808357	90808487	14:90808357-90808487	-
chr14	90816318	90816604	14:90816318-90816604	ENSG00000258884,ENSG00000165914
chr14	90827975	90828440	14:90827975-90828440	ENSG00000258884
chr14	90828768	90829287	14:90828768-90829287	ENSG00000258884
chr14	91059884	91061289	14:91059884-91061289	ENSG00000252644,ENSG00000133943,ENSG00000100784
chr14	91103167	91103322	14:91103167-91103322	ENSG00000252644,ENSG00000133943
chr14	91113929	91114801	14:91113929-91114801	ENSG00000252644,ENSG00000133943
chr14	91120124	91120224	14:91120124-91120224	ENSG00000221102
chr14	91123327	91123469	14:91123327-91123469	ENSG00000221102,ENSG00000252644
chr14	91125377	91125621	14:91125377-91125621	ENSG00000221102,ENSG00000252644,ENSG00000133943
chr14	91125824	91126116	14:91125824-91126116	ENSG00000221102,ENSG00000252644,ENSG00000133943
chr14	91126886	91127101	14:91126886-91127101	ENSG00000221102,ENSG00000252644,ENSG00000133943
chr14	91127291	91127698	14:91127291-91127698	ENSG00000221102,ENSG00000252644,ENSG00000133943
chr14	91143353	91143470	14:91143353-91143470	ENSG00000133943
chr14	91144428	91144702	14:91144428-91144702	ENSG00000133943
chr14	91146784	91146999	14:91146784-91146999	ENSG00000133943
chr14	91149551	91149774	14:91149551-91149774	ENSG00000133943
chr14	91154886	91155057	14:91154886-91155057	ENSG00000133943
chr14	91155107	91155410	14:91155107-91155410	ENSG00000133943
chr14	91158013	91158456	14:91158013-91158456	ENSG00000252644,ENSG00000133943
chr14	91163439	91163602	14:91163439-91163602	ENSG00000133943
chr14	91164728	91164979	14:91164728-91164979	ENSG00000252644,ENSG00000133943
chr14	91170585	91170799	14:91170585-91170799	-
chr14	91171015	91171942	14:91171015-91171942	ENSG00000252644,ENSG00000133943
chr14	91173255	91173467	14:91173255-91173467	ENSG00000133943
chr14	91177514	91177713	14:91177514-91177713	ENSG00000015133
chr14	91220109	91220277	14:91220109-91220277	ENSG00000258875,ENSG00000119714,ENSG00000133943
chr14	91244679	91244864	14:91244679-91244864	ENSG00000286607,ENSG00000258875,ENSG00000119714
chr14	91253373	91253746	14:91253373-91253746	ENSG00000286607,ENSG00000260810,ENSG00000258875,ENSG00000119714
chr14	91264448	91264575	14:91264448-91264575	ENSG00000286607,ENSG00000260810,ENSG00000258875,ENSG00000119714
chr14	91284193	91284309	14:91284193-91284309	ENSG00000015133
chr14	91352129	91352457	14:91352129-91352457	ENSG00000260711,ENSG00000275154,ENSG00000258774,ENSG00000268295,ENSG00000279286,ENSG00000278342,ENSG00000258446,ENSG00000258798,ENSG00000015133
chr14	91418865	91418998	14:91418865-91418998	ENSG00000258446,ENSG00000258798,ENSG00000015133
chr14	91509119	91511021	14:91509119-91511021	ENSG00000140092,ENSG00000165929,ENSG00000260711,ENSG00000275154,ENSG00000258962,ENSG00000258774,ENSG00000268295,ENSG00000133962,ENSG00000279286,ENSG00000278342,ENSG00000100796
chr14	91897519	91897684	14:91897519-91897684	ENSG00000140092,ENSG00000165929,ENSG00000260711,ENSG00000275154,ENSG00000258962,ENSG00000258774,ENSG00000268295,ENSG00000133962,ENSG00000279286,ENSG00000278342
chr14	91978039	91978160	14:91978039-91978160	ENSG00000259020,ENSG00000140092,ENSG00000165929,ENSG00000260711,ENSG00000275154,ENSG00000258962,ENSG00000258774,ENSG00000268295,ENSG00000133962,ENSG00000278342
chr14	92039409	92040576	14:92039409-92040576	ENSG00000066427,ENSG00000259020,ENSG00000100815,ENSG00000140092,ENSG00000165929,ENSG00000260711,ENSG00000275154,ENSG00000258962,ENSG00000258774,ENSG00000268295,ENSG00000133962
chr14	92040756	92040897	14:92040756-92040897	ENSG00000066427,ENSG00000259020,ENSG00000100815
chr14	92041330	92041551	14:92041330-92041551	ENSG00000066427,ENSG00000259020,ENSG00000100815
chr14	92105971	92106877	14:92105971-92106877	ENSG00000165934,ENSG00000183648,ENSG00000066427
chr14	92108426	92108580	14:92108426-92108580	ENSG00000066427
chr14	92121298	92121448	14:92121298-92121448	ENSG00000165934,ENSG00000183648,ENSG00000066427
chr14	92121505	92122488	14:92121505-92122488	ENSG00000165934,ENSG00000183648,ENSG00000066427
chr14	92302612	92302714	14:92302612-92302714	ENSG00000140090,ENSG00000286630,ENSG00000201097,ENSG00000258481
chr14	92439603	92439796	14:92439603-92439796	ENSG00000140090,ENSG00000201097,ENSG00000258481
chr14	92456808	92456943	14:92456808-92456943	ENSG00000140090,ENSG00000201097,ENSG00000258481
chr14	92503863	92504070	14:92503863-92504070	ENSG00000100599,ENSG00000201097,ENSG00000258481
chr14	92513561	92513687	14:92513561-92513687	ENSG00000100599
chr14	92513807	92514061	14:92513807-92514061	ENSG00000100599
chr14	92536082	92536428	14:92536082-92536428	ENSG00000100599
chr14	92540631	92540858	14:92540631-92540858	ENSG00000100599,ENSG00000258481
chr14	92549949	92550170	14:92549949-92550170	ENSG00000100599,ENSG00000201097,ENSG00000258481
chr14	92568700	92569059	14:92568700-92569059	ENSG00000100599,ENSG00000201097,ENSG00000258481
chr14	92602174	92602408	14:92602174-92602408	-
chr14	92603492	92603834	14:92603492-92603834	ENSG00000100599,ENSG00000201097,ENSG00000258481
chr14	92681186	92681301	14:92681186-92681301	-
chr14	92686943	92687249	14:92686943-92687249	-
chr14	92690451	92690604	14:92690451-92690604	-
chr14	92692779	92693060	14:92692779-92693060	ENSG00000201097
chr14	92714855	92714970	14:92714855-92714970	ENSG00000100600
chr14	92724558	92724895	14:92724558-92724895	ENSG00000100600
chr14	92748408	92748891	14:92748408-92748891	ENSG00000100600
chr14	92751101	92751456	14:92751101-92751456	ENSG00000100600
chr14	92783965	92784072	14:92783965-92784072	-
chr14	92786040	92786184	14:92786040-92786184	ENSG00000066455
chr14	92790974	92791085	14:92790974-92791085	ENSG00000066455
chr14	92793655	92794899	14:92793655-92794899	ENSG00000066455,ENSG00000100600,ENSG00000275154
chr14	92820422	92820522	14:92820422-92820522	ENSG00000066455
chr14	92846575	92846778	14:92846575-92846778	ENSG00000258499,ENSG00000258742
chr14	92923457	92923639	14:92923457-92923639	ENSG00000100604,ENSG00000258499,ENSG00000258742
chr14	92943944	92944210	14:92943944-92944210	ENSG00000100604,ENSG00000258499,ENSG00000258742
chr14	92950252	92950642	14:92950252-92950642	ENSG00000240096,ENSG00000258595,ENSG00000258499,ENSG00000258742
chr14	92950795	92951035	14:92950795-92951035	ENSG00000240096,ENSG00000258595,ENSG00000258742
chr14	92951886	92952345	14:92951886-92952345	ENSG00000240096,ENSG00000258595,ENSG00000258499,ENSG00000258742
chr14	92952663	92952763	14:92952663-92952763	ENSG00000258595
chr14	92952851	92953471	14:92952851-92953471	ENSG00000241499,ENSG00000240096,ENSG00000258595,ENSG00000258499,ENSG00000258742
chr14	92955420	92955785	14:92955420-92955785	ENSG00000258499,ENSG00000258742
chr14	92958796	92959092	14:92958796-92959092	-
chr14	92959124	92959482	14:92959124-92959482	ENSG00000258499,ENSG00000258742
chr14	92963513	92963633	14:92963513-92963633	-
chr14	92964232	92964423	14:92964232-92964423	ENSG00000258499,ENSG00000258742
chr14	92969525	92969744	14:92969525-92969744	-
chr14	92969896	92970104	14:92969896-92970104	-
chr14	92972846	92974401	14:92972846-92974401	ENSG00000241499,ENSG00000258499,ENSG00000258742
chr14	92974456	92974556	14:92974456-92974556	-
chr14	92986295	92986636	14:92986295-92986636	ENSG00000258499,ENSG00000258742
chr14	92986957	92987115	14:92986957-92987115	-
chr14	92993233	92993874	14:92993233-92993874	ENSG00000202306,ENSG00000100605,ENSG00000258499,ENSG00000258742
chr14	92994191	92994349	14:92994191-92994349	ENSG00000100605
chr14	92997664	92997835	14:92997664-92997835	ENSG00000100605
chr14	93007307	93007559	14:93007307-93007559	-
chr14	93009527	93009899	14:93009527-93009899	-
chr14	93010460	93010876	14:93010460-93010876	ENSG00000258742
chr14	93012112	93012244	14:93012112-93012244	-
chr14	93017401	93017669	14:93017401-93017669	-
chr14	93018048	93018148	14:93018048-93018148	-
chr14	93028213	93028665	14:93028213-93028665	-
chr14	93034528	93034648	14:93034528-93034648	ENSG00000100605
chr14	93036134	93036672	14:93036134-93036672	ENSG00000100605
chr14	93037000	93037124	14:93037000-93037124	ENSG00000100605
chr14	93039619	93040036	14:93039619-93040036	ENSG00000100605
chr14	93040327	93040792	14:93040327-93040792	ENSG00000100605
chr14	93043353	93043883	14:93043353-93043883	ENSG00000100605
chr14	93045221	93045381	14:93045221-93045381	-
chr14	93045437	93045602	14:93045437-93045602	-
chr14	93049898	93050033	14:93049898-93050033	-
chr14	93056959	93057246	14:93056959-93057246	ENSG00000258730
chr14	93064507	93064785	14:93064507-93064785	ENSG00000258730,ENSG00000100605
chr14	93066185	93066289	14:93066185-93066289	ENSG00000258730,ENSG00000100605
chr14	93068802	93069055	14:93068802-93069055	ENSG00000258730,ENSG00000100605
chr14	93084048	93084155	14:93084048-93084155	-
chr14	93086174	93086348	14:93086174-93086348	-
chr14	93086569	93086764	14:93086569-93086764	-
chr14	93089539	93089727	14:93089539-93089727	-
chr14	93091228	93091452	14:93091228-93091452	-
chr14	93092997	93093210	14:93092997-93093210	-
chr14	93096914	93097291	14:93096914-93097291	-
chr14	93114727	93116459	14:93114727-93116459	ENSG00000240096,ENSG00000258595,ENSG00000100605
chr14	93132578	93132699	14:93132578-93132699	ENSG00000258595
chr14	93137951	93138202	14:93137951-93138202	ENSG00000258595
chr14	93139235	93139418	14:93139235-93139418	ENSG00000258595
chr14	93178160	93178276	14:93178160-93178276	ENSG00000259066,ENSG00000153485,ENSG00000165943
chr14	93184356	93185418	14:93184356-93185418	ENSG00000241499,ENSG00000240096,ENSG00000012963,ENSG00000170270,ENSG00000259066,ENSG00000153485,ENSG00000165943
chr14	93206709	93207765	14:93206709-93207765	ENSG00000252720,ENSG00000202306,ENSG00000187581,ENSG00000241499,ENSG00000240096,ENSG00000012963,ENSG00000170270,ENSG00000259066,ENSG00000153485,ENSG00000165943
chr14	93303833	93303948	14:93303833-93303948	ENSG00000252720,ENSG00000202306,ENSG00000187581,ENSG00000241499,ENSG00000011114
chr14	93332315	93333514	14:93332315-93333514	ENSG00000252720,ENSG00000202306,ENSG00000187581,ENSG00000278396,ENSG00000133958,ENSG00000241499,ENSG00000011114,ENSG00000240096
chr14	93582623	93582723	14:93582623-93582723	ENSG00000277826,ENSG00000252720,ENSG00000202306
chr14	93675772	93675897	14:93675772-93675897	ENSG00000277826,ENSG00000252720,ENSG00000133958
chr14	93708293	93708608	14:93708293-93708608	ENSG00000277826,ENSG00000252720,ENSG00000133958
chr14	93742796	93743205	14:93742796-93743205	ENSG00000279593,ENSG00000277826,ENSG00000252720
chr14	93747205	93747363	14:93747205-93747363	-
chr14	93748235	93748969	14:93748235-93748969	ENSG00000277826
chr14	93749481	93749627	14:93749481-93749627	ENSG00000277826
chr14	93752914	93753225	14:93752914-93753225	ENSG00000277826,ENSG00000252720,ENSG00000202306
chr14	93759736	93760118	14:93759736-93760118	ENSG00000277826
chr14	93772341	93772541	14:93772341-93772541	ENSG00000175785,ENSG00000277826
chr14	93788504	93789228	14:93788504-93789228	ENSG00000175785,ENSG00000277826
chr14	93801027	93801165	14:93801027-93801165	ENSG00000175785,ENSG00000277826
chr14	93888966	93889379	14:93888966-93889379	ENSG00000140067,ENSG00000258584,ENSG00000279593,ENSG00000277826
chr14	93939433	93939945	14:93939433-93939945	ENSG00000258987,ENSG00000140067,ENSG00000258584
chr14	93944372	93944938	14:93944372-93944938	ENSG00000265768,ENSG00000258987,ENSG00000140067,ENSG00000258584
chr14	93946287	93946387	14:93946287-93946387	ENSG00000265768,ENSG00000258987,ENSG00000140067,ENSG00000258584
chr14	93947244	93947622	14:93947244-93947622	ENSG00000265768,ENSG00000258987,ENSG00000100628,ENSG00000140067,ENSG00000258584
chr14	93953383	93953549	14:93953383-93953549	ENSG00000265768,ENSG00000100628
chr14	93955304	93955913	14:93955304-93955913	ENSG00000100628
chr14	93956676	93957273	14:93956676-93957273	ENSG00000265768,ENSG00000100628,ENSG00000140067,ENSG00000258584
chr14	93957435	93957652	14:93957435-93957652	ENSG00000100628
chr14	93959444	93959762	14:93959444-93959762	ENSG00000100628
chr14	93963211	93963337	14:93963211-93963337	ENSG00000100628
chr14	93970640	93970816	14:93970640-93970816	ENSG00000100628
chr14	93972693	93972844	14:93972693-93972844	ENSG00000100628
chr14	93973510	93973988	14:93973510-93973988	ENSG00000258987,ENSG00000100628
chr14	93974371	93974715	14:93974371-93974715	ENSG00000258987,ENSG00000100628
chr14	93974753	93975257	14:93974753-93975257	ENSG00000100628
chr14	93975957	93976319	14:93975957-93976319	ENSG00000100628
chr14	93976560	93976956	14:93976560-93976956	ENSG00000175699,ENSG00000100628,ENSG00000140067,ENSG00000258584
chr14	93977042	93977241	14:93977042-93977241	ENSG00000100628
chr14	93978885	93979079	14:93978885-93979079	ENSG00000100628
chr14	93980565	93981232	14:93980565-93981232	ENSG00000175699,ENSG00000100628
chr14	93981361	93981535	14:93981361-93981535	ENSG00000175699,ENSG00000100628
chr14	93982563	93982897	14:93982563-93982897	ENSG00000175699,ENSG00000100628
chr14	93984182	93984403	14:93984182-93984403	ENSG00000175699,ENSG00000100628
chr14	93984942	93985281	14:93984942-93985281	ENSG00000175699
chr14	93986921	93987434	14:93986921-93987434	ENSG00000175699,ENSG00000140067,ENSG00000258584
chr14	93987546	93987663	14:93987546-93987663	ENSG00000175699
chr14	94001808	94002029	14:94001808-94002029	ENSG00000175699,ENSG00000258987,ENSG00000140067,ENSG00000258584
chr14	94026150	94026519	14:94026150-94026519	ENSG00000170054,ENSG00000186910,ENSG00000256357,ENSG00000165948,ENSG00000089737,ENSG00000089723,ENSG00000140067,ENSG00000258584
chr14	94036666	94036866	14:94036666-94036866	ENSG00000089737,ENSG00000089723
chr14	94041784	94042304	14:94041784-94042304	ENSG00000165948,ENSG00000089737
chr14	94050575	94050915	14:94050575-94050915	ENSG00000165948,ENSG00000089737
chr14	94080661	94081423	14:94080661-94081423	ENSG00000165948,ENSG00000089737
chr14	94109513	94109737	14:94109513-94109737	ENSG00000165949,ENSG00000165948
chr14	94113632	94113732	14:94113632-94113732	ENSG00000165949
chr14	94129223	94129323	14:94129223-94129323	ENSG00000119632
chr14	94129416	94129824	14:94129416-94129824	ENSG00000119632,ENSG00000165949,ENSG00000165948
chr14	94136714	94136944	14:94136714-94136944	ENSG00000119698,ENSG00000119632
chr14	94157322	94157455	14:94157322-94157455	ENSG00000119698
chr14	94173759	94174586	14:94173759-94174586	ENSG00000197249,ENSG00000119698
chr14	94317324	94317600	14:94317324-94317600	ENSG00000165953,ENSG00000170054,ENSG00000186910,ENSG00000256357,ENSG00000197249,ENSG00000258597,ENSG00000170099,ENSG00000140093
chr14	94322654	94322892	14:94322654-94322892	ENSG00000186910,ENSG00000256357,ENSG00000197249,ENSG00000258597,ENSG00000170099,ENSG00000140093
chr14	94342344	94342726	14:94342344-94342726	ENSG00000165953,ENSG00000170054,ENSG00000186910,ENSG00000256357,ENSG00000197249,ENSG00000258597,ENSG00000140093
chr14	94540647	94540771	14:94540647-94540771	ENSG00000187483,ENSG00000258805,ENSG00000188488,ENSG00000100665,ENSG00000287668,ENSG00000165953,ENSG00000170054,ENSG00000186910,ENSG00000256357
chr14	94596041	94596257	14:94596041-94596257	ENSG00000187483,ENSG00000258805,ENSG00000196136,ENSG00000288028,ENSG00000273259,ENSG00000188488,ENSG00000100665,ENSG00000165953,ENSG00000170054,ENSG00000186910,ENSG00000256357
chr14	94599246	94599496	14:94599246-94599496	ENSG00000187483,ENSG00000258805,ENSG00000196136,ENSG00000288028,ENSG00000273259,ENSG00000188488,ENSG00000100665,ENSG00000165953,ENSG00000170054
chr14	94600825	94600949	14:94600825-94600949	ENSG00000187483,ENSG00000258805,ENSG00000196136,ENSG00000288028,ENSG00000188488,ENSG00000100665,ENSG00000165953
chr14	94601984	94602366	14:94601984-94602366	ENSG00000239269,ENSG00000187483,ENSG00000258805,ENSG00000196136,ENSG00000288028,ENSG00000273259,ENSG00000188488,ENSG00000100665,ENSG00000165953,ENSG00000170054,ENSG00000256357
chr14	94606363	94606530	14:94606363-94606530	ENSG00000187483,ENSG00000258805,ENSG00000196136,ENSG00000188488,ENSG00000100665
chr14	94689620	94689744	14:94689620-94689744	ENSG00000240914,ENSG00000285205,ENSG00000133937,ENSG00000239269,ENSG00000259140,ENSG00000187483,ENSG00000258805,ENSG00000165953,ENSG00000256357
chr14	94827841	94827966	14:94827841-94827966	ENSG00000258866,ENSG00000258933,ENSG00000274379,ENSG00000240914,ENSG00000285205,ENSG00000133937,ENSG00000239269
chr14	94936604	94936857	14:94936604-94936857	ENSG00000258866,ENSG00000258933,ENSG00000274379,ENSG00000240914,ENSG00000285205,ENSG00000133937,ENSG00000239269
chr14	95005823	95005925	14:95005823-95005925	ENSG00000258866,ENSG00000258933,ENSG00000274379,ENSG00000240914,ENSG00000285205,ENSG00000133937,ENSG00000239269
chr14	95008538	95008665	14:95008538-95008665	ENSG00000258866,ENSG00000258933,ENSG00000274379,ENSG00000240914,ENSG00000285205,ENSG00000133937,ENSG00000239269
chr14	95008942	95009101	14:95008942-95009101	ENSG00000258866,ENSG00000258933,ENSG00000274379,ENSG00000240914,ENSG00000285205,ENSG00000133937,ENSG00000239269
chr14	95156742	95157925	14:95156742-95157925	ENSG00000259143,ENSG00000235706,ENSG00000264607,ENSG00000100697
chr14	95200559	95200758	14:95200559-95200758	ENSG00000287111,ENSG00000258615,ENSG00000259143,ENSG00000165959,ENSG00000264607,ENSG00000258866,ENSG00000285205,ENSG00000133937
chr14	95262006	95262181	14:95262006-95262181	ENSG00000259143,ENSG00000264607
chr14	95319733	95319948	14:95319733-95319948	ENSG00000258630,ENSG00000259143,ENSG00000165959,ENSG00000264607
chr14	95355561	95355668	14:95355561-95355668	ENSG00000258630,ENSG00000259143
chr14	95356408	95356712	14:95356408-95356712	ENSG00000258630
chr14	95427144	95427253	14:95427144-95427253	ENSG00000270038
chr14	95442636	95442775	14:95442636-95442775	ENSG00000257275,ENSG00000100721,ENSG00000213231,ENSG00000277468,ENSG00000259084,ENSG00000275033,ENSG00000187621,ENSG00000270038,ENSG00000258927,ENSG00000182512,ENSG00000252481,ENSG00000247092,ENSG00000239269
chr14	95457545	95457710	14:95457545-95457710	ENSG00000176438
chr14	95467554	95467659	14:95467554-95467659	ENSG00000176438
chr14	95467726	95468041	14:95467726-95468041	ENSG00000176438
chr14	95471661	95471818	14:95471661-95471818	ENSG00000176438
chr14	95472758	95472999	14:95472758-95472999	ENSG00000176438
chr14	95483223	95483482	14:95483223-95483482	ENSG00000258516,ENSG00000259084,ENSG00000275033,ENSG00000258927,ENSG00000176438
chr14	95488980	95489220	14:95488980-95489220	ENSG00000250366,ENSG00000258927,ENSG00000176438
chr14	95499014	95499326	14:95499014-95499326	ENSG00000250366,ENSG00000259084,ENSG00000275033,ENSG00000187621,ENSG00000270038
chr14	95507201	95507526	14:95507201-95507526	ENSG00000257275,ENSG00000100721,ENSG00000277468,ENSG00000259084,ENSG00000275033,ENSG00000187621,ENSG00000270038,ENSG00000258927,ENSG00000258572
chr14	95515189	95515530	14:95515189-95515530	ENSG00000182512,ENSG00000252481,ENSG00000247092,ENSG00000258572,ENSG00000176438
chr14	95516093	95516942	14:95516093-95516942	ENSG00000182512,ENSG00000252481,ENSG00000247092,ENSG00000258572,ENSG00000176438
chr14	95517350	95517532	14:95517350-95517532	ENSG00000247092,ENSG00000258572,ENSG00000176438
chr14	95518414	95518643	14:95518414-95518643	ENSG00000247092,ENSG00000258572,ENSG00000176438
chr14	95522161	95522429	14:95522161-95522429	ENSG00000277468,ENSG00000270038,ENSG00000182512,ENSG00000252481,ENSG00000247092,ENSG00000258572,ENSG00000176438
chr14	95524127	95524414	14:95524127-95524414	ENSG00000182512,ENSG00000252481,ENSG00000247092,ENSG00000258572,ENSG00000176438
chr14	95534361	95535572	14:95534361-95535572	ENSG00000258516,ENSG00000257275,ENSG00000100721,ENSG00000213231,ENSG00000277468,ENSG00000259084,ENSG00000275033,ENSG00000187621,ENSG00000270038,ENSG00000258927,ENSG00000258390,ENSG00000182512,ENSG00000252481,ENSG00000247092,ENSG00000258572
chr14	95535919	95536020	14:95535919-95536020	ENSG00000182512,ENSG00000252481,ENSG00000247092
chr14	95555152	95555365	14:95555152-95555365	ENSG00000271358,ENSG00000250366,ENSG00000258516,ENSG00000257275,ENSG00000100721,ENSG00000213231,ENSG00000277468,ENSG00000259084,ENSG00000275033,ENSG00000187621,ENSG00000270038,ENSG00000258927,ENSG00000258390
chr14	95561057	95561217	14:95561057-95561217	ENSG00000250366,ENSG00000258516,ENSG00000257275,ENSG00000100721,ENSG00000213231,ENSG00000277468,ENSG00000259084,ENSG00000275033,ENSG00000187621,ENSG00000270038,ENSG00000258927,ENSG00000258390
chr14	96039256	96039417	14:96039256-96039417	ENSG00000227051,ENSG00000271358,ENSG00000250366,ENSG00000258516
chr14	96054041	96054276	14:96054041-96054276	ENSG00000223299,ENSG00000100739,ENSG00000259036,ENSG00000258788,ENSG00000227051,ENSG00000271358,ENSG00000250366,ENSG00000258516,ENSG00000257275,ENSG00000100721,ENSG00000277468,ENSG00000259084,ENSG00000275033,ENSG00000187621,ENSG00000270038,ENSG00000258927
chr14	96100678	96100803	14:96100678-96100803	ENSG00000240051,ENSG00000258729,ENSG00000258793,ENSG00000100739,ENSG00000259036,ENSG00000258788,ENSG00000258412,ENSG00000271358,ENSG00000250366,ENSG00000258516
chr14	96204681	96204890	14:96204681-96204890	ENSG00000258793,ENSG00000100739,ENSG00000259036,ENSG00000258788,ENSG00000258412,ENSG00000258691,ENSG00000168398,ENSG00000250366
chr14	96281668	96281826	14:96281668-96281826	ENSG00000240051,ENSG00000258729,ENSG00000258793,ENSG00000100739,ENSG00000259036,ENSG00000258788,ENSG00000258412,ENSG00000271358
chr14	96285633	96286065	14:96285633-96286065	ENSG00000259026,ENSG00000258393,ENSG00000285584,ENSG00000246084,ENSG00000287772,ENSG00000287350,ENSG00000223299,ENSG00000240051,ENSG00000259059,ENSG00000222276,ENSG00000066739,ENSG00000258729,ENSG00000258793,ENSG00000100739,ENSG00000259036,ENSG00000258788,ENSG00000258412,ENSG00000271358,ENSG00000250366,ENSG00000258516,ENSG00000257275,ENSG00000100721,ENSG00000213231,ENSG00000277468,ENSG00000259084,ENSG00000275033,ENSG00000187621,ENSG00000270038,ENSG00000258927
chr14	96362102	96362267	14:96362102-96362267	ENSG00000240051,ENSG00000140057,ENSG00000222276,ENSG00000100744,ENSG00000066739
chr14	96362786	96363712	14:96362786-96363712	ENSG00000240051,ENSG00000140057,ENSG00000222276,ENSG00000100744,ENSG00000066739
chr14	96391371	96392405	14:96391371-96392405	ENSG00000287350,ENSG00000240051,ENSG00000259059,ENSG00000140057,ENSG00000222276,ENSG00000100744,ENSG00000066739,ENSG00000258793,ENSG00000100739,ENSG00000258788
chr14	96424139	96424281	14:96424139-96424281	ENSG00000240051,ENSG00000259059,ENSG00000100739,ENSG00000259036
chr14	96424455	96424634	14:96424455-96424634	ENSG00000287350,ENSG00000240051,ENSG00000259059,ENSG00000100739,ENSG00000259036
chr14	96501743	96502958	14:96501743-96502958	ENSG00000287350,ENSG00000223299,ENSG00000090060,ENSG00000260806,ENSG00000240051
chr14	96503042	96503273	14:96503042-96503273	ENSG00000090060,ENSG00000260806,ENSG00000240051
chr14	96508981	96509105	14:96508981-96509105	ENSG00000090060,ENSG00000260806,ENSG00000240051
chr14	96554441	96554693	14:96554441-96554693	ENSG00000287772,ENSG00000287350,ENSG00000223299,ENSG00000090060,ENSG00000240051
chr14	96577115	96577274	14:96577115-96577274	ENSG00000287772,ENSG00000287350,ENSG00000223299,ENSG00000258702,ENSG00000240051
chr14	96592685	96592808	14:96592685-96592808	ENSG00000287350,ENSG00000223299,ENSG00000258702
chr14	96741503	96741639	14:96741503-96741639	ENSG00000287772,ENSG00000258979,ENSG00000287350,ENSG00000223299
chr14	96797131	96797598	14:96797131-96797598	ENSG00000100749,ENSG00000287772,ENSG00000287350,ENSG00000223299
chr14	96806020	96806230	14:96806020-96806230	ENSG00000100749,ENSG00000287772,ENSG00000287350,ENSG00000223299
chr14	96930028	96930307	14:96930028-96930307	ENSG00000259026,ENSG00000258393,ENSG00000259110,ENSG00000285584,ENSG00000246084,ENSG00000197176,ENSG00000287501,ENSG00000258869,ENSG00000258379,ENSG00000259097,ENSG00000241757,ENSG00000258795,ENSG00000176605,ENSG00000237342,ENSG00000278990,ENSG00000288034,ENSG00000280070,ENSG00000100749,ENSG00000287772,ENSG00000287350,ENSG00000223299,ENSG00000250366
chr14	97054105	97054255	14:97054105-97054255	ENSG00000259026,ENSG00000258393,ENSG00000259110,ENSG00000285584,ENSG00000246084,ENSG00000197176,ENSG00000287501,ENSG00000258869,ENSG00000258379,ENSG00000259097,ENSG00000241757,ENSG00000288034,ENSG00000280070,ENSG00000287350,ENSG00000223299
chr14	97975413	97975518	14:97975413-97975518	ENSG00000246084,ENSG00000197176,ENSG00000287501,ENSG00000258869,ENSG00000258379,ENSG00000246223,ENSG00000259097,ENSG00000258511,ENSG00000241757,ENSG00000258795
chr14	97977990	97978276	14:97977990-97978276	ENSG00000259026,ENSG00000258393,ENSG00000259110,ENSG00000285584,ENSG00000246084,ENSG00000197176,ENSG00000287501,ENSG00000258869,ENSG00000258379,ENSG00000246223,ENSG00000259097,ENSG00000258511,ENSG00000241757,ENSG00000258795,ENSG00000176605,ENSG00000237342,ENSG00000278990,ENSG00000232573,ENSG00000234648
chr14	97978479	97978690	14:97978479-97978690	ENSG00000259026,ENSG00000258393,ENSG00000259110,ENSG00000285584,ENSG00000246084,ENSG00000197176,ENSG00000287501,ENSG00000258869,ENSG00000258379,ENSG00000246223,ENSG00000259097,ENSG00000258511,ENSG00000241757,ENSG00000258795,ENSG00000176605,ENSG00000237342,ENSG00000278990,ENSG00000232573,ENSG00000234648
chr14	99035991	99036234	14:99035991-99036234	ENSG00000285584,ENSG00000246084,ENSG00000197176,ENSG00000287501,ENSG00000258869,ENSG00000258379,ENSG00000259097,ENSG00000258511,ENSG00000241757,ENSG00000258795,ENSG00000176605,ENSG00000237342,ENSG00000278990,ENSG00000259119,ENSG00000232573,ENSG00000234648,ENSG00000287991,ENSG00000229402,ENSG00000258383
chr14	99192175	99192275	14:99192175-99192275	ENSG00000259110,ENSG00000285584,ENSG00000246084,ENSG00000197176,ENSG00000287501,ENSG00000258869,ENSG00000258379,ENSG00000259097,ENSG00000258511,ENSG00000241757,ENSG00000258795,ENSG00000176605,ENSG00000237342,ENSG00000278990,ENSG00000259119,ENSG00000232573,ENSG00000234648,ENSG00000287991,ENSG00000229402,ENSG00000258383
chr14	99200353	99200584	14:99200353-99200584	ENSG00000285584,ENSG00000246084,ENSG00000197176,ENSG00000287501,ENSG00000258869,ENSG00000258379,ENSG00000259097,ENSG00000258511,ENSG00000241757,ENSG00000258795,ENSG00000176605,ENSG00000237342,ENSG00000278990,ENSG00000259119,ENSG00000232573,ENSG00000234648,ENSG00000287991,ENSG00000229402,ENSG00000258383
chr14	99266654	99266796	14:99266654-99266796	ENSG00000259110,ENSG00000285584,ENSG00000246084,ENSG00000197176,ENSG00000287501,ENSG00000258869,ENSG00000258379,ENSG00000259097,ENSG00000258511,ENSG00000241757,ENSG00000258795,ENSG00000176605,ENSG00000237342,ENSG00000278990,ENSG00000259119,ENSG00000232573,ENSG00000234648,ENSG00000287991,ENSG00000229402,ENSG00000127152,ENSG00000235785,ENSG00000258383
chr14	99274784	99274919	14:99274784-99274919	ENSG00000259110,ENSG00000285584,ENSG00000246084,ENSG00000197176,ENSG00000287501,ENSG00000258869,ENSG00000258379,ENSG00000259097,ENSG00000258511,ENSG00000241757,ENSG00000258795,ENSG00000176605,ENSG00000237342,ENSG00000278990,ENSG00000259119,ENSG00000232573,ENSG00000234648,ENSG00000229402,ENSG00000127152,ENSG00000235785,ENSG00000258383
chr14	99397867	99397981	14:99397867-99397981	ENSG00000241757,ENSG00000258795,ENSG00000176605,ENSG00000237342,ENSG00000278990,ENSG00000258383,ENSG00000272439
chr14	99415812	99415928	14:99415812-99415928	ENSG00000285584,ENSG00000246084,ENSG00000287501,ENSG00000258511,ENSG00000176605,ENSG00000258383,ENSG00000183576,ENSG00000272439
chr14	99464099	99464289	14:99464099-99464289	ENSG00000258383,ENSG00000272439
chr14	99467552	99467708	14:99467552-99467708	ENSG00000272439
chr14	99475356	99475466	14:99475356-99475466	ENSG00000183576,ENSG00000272439,ENSG00000090061
chr14	99478635	99478760	14:99478635-99478760	ENSG00000183576,ENSG00000272439,ENSG00000090061
chr14	99479826	99481905	14:99479826-99481905	ENSG00000258383,ENSG00000183576,ENSG00000272439,ENSG00000090061
chr14	99518524	99518714	14:99518524-99518714	ENSG00000205476,ENSG00000258749,ENSG00000182218
chr14	99534995	99535254	14:99534995-99535254	ENSG00000205476,ENSG00000182218
chr14	99537492	99537661	14:99537492-99537661	ENSG00000205476,ENSG00000182218
chr14	99552577	99552797	14:99552577-99552797	ENSG00000182218
chr14	99554255	99554555	14:99554255-99554555	ENSG00000182218
chr14	99561267	99561538	14:99561267-99561538	ENSG00000182218
chr14	99563193	99563505	14:99563193-99563505	ENSG00000182218
chr14	99564604	99564849	14:99564604-99564849	ENSG00000182218
chr14	99568629	99568929	14:99568629-99568929	ENSG00000205476,ENSG00000182218
chr14	99574109	99574263	14:99574109-99574263	ENSG00000205476
chr14	99574379	99574725	14:99574379-99574725	ENSG00000205476
chr14	99575602	99575993	14:99575602-99575993	ENSG00000205476,ENSG00000200506
chr14	99576430	99576558	14:99576430-99576558	ENSG00000205476,ENSG00000200506
chr14	99576710	99576810	14:99576710-99576810	ENSG00000205476,ENSG00000200506
chr14	99578463	99579026	14:99578463-99579026	ENSG00000205476,ENSG00000200506
chr14	99580091	99580191	14:99580091-99580191	ENSG00000205476,ENSG00000200506
chr14	99590219	99590415	14:99590219-99590415	ENSG00000200506,ENSG00000182218
chr14	99596097	99596329	14:99596097-99596329	ENSG00000205476,ENSG00000247970,ENSG00000182218
chr14	99602651	99602758	14:99602651-99602758	ENSG00000205476,ENSG00000247970
chr14	99603925	99604052	14:99603925-99604052	ENSG00000205476,ENSG00000247970
chr14	99604091	99605143	14:99604091-99605143	ENSG00000241757,ENSG00000258795,ENSG00000176605,ENSG00000258383,ENSG00000205476,ENSG00000258749,ENSG00000200506,ENSG00000247970,ENSG00000182218,ENSG00000258672,ENSG00000207989,ENSG00000202191,ENSG00000199798,ENSG00000200150,ENSG00000201263,ENSG00000201240,ENSG00000200279,ENSG00000200608,ENSG00000202270,ENSG00000201247,ENSG00000202048,ENSG00000272344,ENSG00000202293,ENSG00000200406,ENSG00000201899,ENSG00000283561,ENSG00000207934,ENSG00000283556,ENSG00000283588,ENSG00000215957,ENSG00000221525,ENSG00000221614,ENSG00000276352,ENSG00000208027,ENSG00000208004,ENSG00000207978
chr14	99605359	99605600	14:99605359-99605600	ENSG00000247970,ENSG00000182218
chr14	99628927	99629100	14:99628927-99629100	ENSG00000258749,ENSG00000182218
chr14	99682841	99683098	14:99682841-99683098	ENSG00000182218,ENSG00000036530,ENSG00000258672,ENSG00000199836
chr14	99683633	99684742	14:99683633-99684742	ENSG00000182218,ENSG00000036530,ENSG00000258672,ENSG00000199836,ENSG00000271198,ENSG00000259031
chr14	99730068	99730227	14:99730068-99730227	ENSG00000258672,ENSG00000066629,ENSG00000199836
chr14	99732178	99732278	14:99732178-99732278	ENSG00000066629
chr14	99737489	99738166	14:99737489-99738166	ENSG00000258672,ENSG00000066629
chr14	99739214	99739391	14:99739214-99739391	ENSG00000066629
chr14	99740530	99740676	14:99740530-99740676	ENSG00000066629
chr14	99756330	99756469	14:99756330-99756469	-
chr14	99759480	99759763	14:99759480-99759763	-
chr14	99768531	99768645	14:99768531-99768645	ENSG00000066629
chr14	99784726	99784826	14:99784726-99784826	-
chr14	99786456	99786964	14:99786456-99786964	ENSG00000066629
chr14	99792877	99793578	14:99792877-99793578	ENSG00000066629
chr14	99793710	99793853	14:99793710-99793853	ENSG00000066629
chr14	99853314	99853535	14:99853314-99853535	ENSG00000066629,ENSG00000199836,ENSG00000202142,ENSG00000199942,ENSG00000201500,ENSG00000201036,ENSG00000201710
chr14	99971175	99971865	14:99971175-99971865	ENSG00000199836,ENSG00000271198,ENSG00000196405,ENSG00000242888,ENSG00000258693,ENSG00000258560,ENSG00000168350
chr14	99982601	99982716	14:99982601-99982716	ENSG00000199836,ENSG00000271198,ENSG00000242888,ENSG00000258693,ENSG00000258560,ENSG00000265154,ENSG00000199082,ENSG00000168350
chr14	100019397	100019505	14:100019397-100019505	ENSG00000271198,ENSG00000196405,ENSG00000258560,ENSG00000168350
chr14	100022808	100023042	14:100022808-100023042	ENSG00000199836,ENSG00000196405,ENSG00000258560,ENSG00000168350
chr14	100025320	100025430	14:100025320-100025430	ENSG00000196405,ENSG00000258560,ENSG00000168350
chr14	100059462	100059604	14:100059462-100059604	ENSG00000196405,ENSG00000258560,ENSG00000265154,ENSG00000199082,ENSG00000168350
chr14	100108425	100108551	14:100108425-100108551	ENSG00000196405,ENSG00000258560,ENSG00000265154,ENSG00000199082,ENSG00000168350
chr14	100192741	100193375	14:100192741-100193375	ENSG00000199836,ENSG00000271198,ENSG00000196405,ENSG00000258560,ENSG00000265154,ENSG00000199082,ENSG00000168350,ENSG00000258982,ENSG00000100811,ENSG00000258904,ENSG00000253075,ENSG00000183092,ENSG00000259031,ENSG00000258576,ENSG00000258717,ENSG00000266461,ENSG00000275161,ENSG00000258663,ENSG00000283159,ENSG00000254656,ENSG00000225746,ENSG00000276225,ENSG00000275662,ENSG00000275134,ENSG00000199005,ENSG00000202191,ENSG00000200823,ENSG00000201839,ENSG00000200832,ENSG00000199798,ENSG00000200150,ENSG00000201263,ENSG00000201240,ENSG00000200279,ENSG00000200608,ENSG00000202270,ENSG00000201247,ENSG00000199593,ENSG00000201557,ENSG00000199914,ENSG00000201569,ENSG00000202142,ENSG00000199942,ENSG00000201500,ENSG00000201036,ENSG00000201710,ENSG00000222185,ENSG00000199088,ENSG00000199109,ENSG00000207749,ENSG00000221036,ENSG00000212040,ENSG00000207743,ENSG00000283279,ENSG00000207742,ENSG00000283170,ENSG00000207993,ENSG00000276352,ENSG00000208027,ENSG00000208004,ENSG00000207978,ENSG00000199107,ENSG00000199012,ENSG00000199025,ENSG00000199092,ENSG00000207959,ENSG00000223403,ENSG00000230805,ENSG00000288302,ENSG00000259004,ENSG00000277754,ENSG00000288245,ENSG00000258460,ENSG00000259023,ENSG00000283857,ENSG00000197406
chr14	100213977	100214813	14:100213977-100214813	ENSG00000258560,ENSG00000168350,ENSG00000258982,ENSG00000100811,ENSG00000258904
chr14	100237952	100239581	14:100237952-100239581	ENSG00000168350,ENSG00000258982,ENSG00000100811,ENSG00000258904,ENSG00000258581,ENSG00000258717
chr14	100239819	100240778	14:100239819-100240778	ENSG00000168350,ENSG00000258982,ENSG00000100811,ENSG00000258904,ENSG00000283840,ENSG00000140105,ENSG00000258581,ENSG00000176473,ENSG00000183092,ENSG00000259031,ENSG00000199005,ENSG00000200612,ENSG00000200413,ENSG00000200636,ENSG00000200480,ENSG00000201689,ENSG00000201318,ENSG00000200089,ENSG00000222095,ENSG00000222185
chr14	100283267	100283411	14:100283267-100283411	ENSG00000100811,ENSG00000258904,ENSG00000283840,ENSG00000258581
chr14	100285096	100285230	14:100285096-100285230	ENSG00000258904,ENSG00000283840,ENSG00000259052,ENSG00000197119,ENSG00000258504
chr14	100285264	100285870	14:100285264-100285870	ENSG00000258904,ENSG00000283840,ENSG00000259052,ENSG00000197119,ENSG00000258504,ENSG00000258581
chr14	100297290	100297690	14:100297290-100297690	ENSG00000258904,ENSG00000283840,ENSG00000259052,ENSG00000197119,ENSG00000258504,ENSG00000198984,ENSG00000258581,ENSG00000258576
chr14	100305017	100305136	14:100305017-100305136	ENSG00000197119,ENSG00000198984
chr14	100306188	100307009	14:100306188-100307009	ENSG00000258904,ENSG00000197119,ENSG00000198984,ENSG00000243976,ENSG00000140105,ENSG00000258581,ENSG00000176473
chr14	100307171	100307306	14:100307171-100307306	ENSG00000197119,ENSG00000198984
chr14	100318294	100318473	14:100318294-100318473	ENSG00000197119,ENSG00000198984,ENSG00000243976,ENSG00000140107,ENSG00000258666,ENSG00000258581
chr14	100321899	100322063	14:100321899-100322063	ENSG00000258904,ENSG00000243976,ENSG00000140107,ENSG00000258666,ENSG00000258521,ENSG00000258581,ENSG00000259031
chr14	100339146	100339344	14:100339146-100339344	ENSG00000258666,ENSG00000140105,ENSG00000258521,ENSG00000258581
chr14	100340572	100340677	14:100340572-100340677	ENSG00000258666,ENSG00000140105,ENSG00000258521,ENSG00000258581
chr14	100376126	100376584	14:100376126-100376584	ENSG00000258904,ENSG00000140105,ENSG00000258581,ENSG00000176473,ENSG00000258500,ENSG00000253075,ENSG00000183092,ENSG00000259031,ENSG00000258576,ENSG00000196273,ENSG00000258717
chr14	100377930	100378035	14:100377930-100378035	ENSG00000140105,ENSG00000258581,ENSG00000176473
chr14	100400158	100400286	14:100400158-100400286	ENSG00000258620,ENSG00000258500,ENSG00000253075,ENSG00000183092,ENSG00000259031,ENSG00000258576,ENSG00000196273,ENSG00000258717,ENSG00000266461,ENSG00000275161,ENSG00000207989,ENSG00000283159,ENSG00000208001,ENSG00000207569,ENSG00000207608,ENSG00000272458,ENSG00000207942,ENSG00000276225,ENSG00000275662,ENSG00000275134,ENSG00000199005,ENSG00000201689,ENSG00000201318,ENSG00000200089,ENSG00000222095,ENSG00000198982,ENSG00000221745,ENSG00000199069,ENSG00000211582,ENSG00000207761,ENSG00000207762,ENSG00000194717,ENSG00000258497
chr14	100406604	100406757	14:100406604-100406757	ENSG00000258620,ENSG00000258500,ENSG00000253075,ENSG00000183092,ENSG00000259031,ENSG00000258576,ENSG00000196273,ENSG00000258717,ENSG00000214548,ENSG00000266461,ENSG00000275161,ENSG00000274884,ENSG00000276919,ENSG00000258663,ENSG00000258399,ENSG00000207989,ENSG00000199151,ENSG00000283159,ENSG00000208001,ENSG00000207569,ENSG00000207608,ENSG00000272458,ENSG00000207942,ENSG00000275662,ENSG00000275134,ENSG00000202191,ENSG00000201950,ENSG00000199575,ENSG00000201240,ENSG00000200279,ENSG00000200608,ENSG00000202270,ENSG00000201247,ENSG00000199088,ENSG00000199109,ENSG00000207749,ENSG00000198982,ENSG00000221745,ENSG00000199069,ENSG00000211582,ENSG00000207761,ENSG00000207762,ENSG00000194717,ENSG00000283279,ENSG00000258861,ENSG00000199020,ENSG00000207754,ENSG00000202560,ENSG00000216099,ENSG00000207587,ENSG00000207646,ENSG00000199107,ENSG00000199012,ENSG00000199025,ENSG00000199092,ENSG00000207959,ENSG00000223403,ENSG00000288302,ENSG00000259004,ENSG00000258681
chr14	100440317	100440422	14:100440317-100440422	ENSG00000258500,ENSG00000253075,ENSG00000183092,ENSG00000259031,ENSG00000258576,ENSG00000196273,ENSG00000258717,ENSG00000214548,ENSG00000266461,ENSG00000275161,ENSG00000274884,ENSG00000276919,ENSG00000258399,ENSG00000207989,ENSG00000199151,ENSG00000283159,ENSG00000254656,ENSG00000208001,ENSG00000207569,ENSG00000207608,ENSG00000272458,ENSG00000207942,ENSG00000225746,ENSG00000276225,ENSG00000275662,ENSG00000275134,ENSG00000199005,ENSG00000202191,ENSG00000201672,ENSG00000272474,ENSG00000200215,ENSG00000200632,ENSG00000200367,ENSG00000201950,ENSG00000199575,ENSG00000200823,ENSG00000201839,ENSG00000200832,ENSG00000199798,ENSG00000200150,ENSG00000201263,ENSG00000199593,ENSG00000201557,ENSG00000199914,ENSG00000201569,ENSG00000202142,ENSG00000199942,ENSG00000201500,ENSG00000201036,ENSG00000201710,ENSG00000202048,ENSG00000272344,ENSG00000202293,ENSG00000200406,ENSG00000201899,ENSG00000200612,ENSG00000200413,ENSG00000200636,ENSG00000200480,ENSG00000201689,ENSG00000201318,ENSG00000200089,ENSG00000222095,ENSG00000283279,ENSG00000283561,ENSG00000207934,ENSG00000283556,ENSG00000283588,ENSG00000215957,ENSG00000221525,ENSG00000221614,ENSG00000258861,ENSG00000199020,ENSG00000207754,ENSG00000202560,ENSG00000216099,ENSG00000207587,ENSG00000207646,ENSG00000276352,ENSG00000208027,ENSG00000208004,ENSG00000207978,ENSG00000207961,ENSG00000199015,ENSG00000216179,ENSG00000199107,ENSG00000199012,ENSG00000199025,ENSG00000199092,ENSG00000207959,ENSG00000223403,ENSG00000230805,ENSG00000286551,ENSG00000277754,ENSG00000288245,ENSG00000258681
chr14	100714318	100714509	14:100714318-100714509	ENSG00000253075,ENSG00000183092,ENSG00000259031,ENSG00000258576,ENSG00000196273,ENSG00000258717,ENSG00000185559,ENSG00000214548,ENSG00000266461,ENSG00000275161,ENSG00000274884,ENSG00000276919,ENSG00000258663,ENSG00000258399,ENSG00000211574,ENSG00000207989,ENSG00000199151,ENSG00000283159,ENSG00000254656,ENSG00000208001,ENSG00000207569,ENSG00000207608,ENSG00000272458,ENSG00000207942,ENSG00000225746,ENSG00000276225,ENSG00000275662,ENSG00000275134,ENSG00000199005,ENSG00000202191,ENSG00000212384,ENSG00000201700,ENSG00000201672,ENSG00000272474,ENSG00000200215,ENSG00000200632,ENSG00000200367,ENSG00000201950,ENSG00000199575,ENSG00000200823,ENSG00000201839,ENSG00000200832,ENSG00000199798,ENSG00000200150,ENSG00000201263,ENSG00000199390,ENSG00000201240,ENSG00000200279,ENSG00000200608,ENSG00000202270,ENSG00000201247,ENSG00000199593,ENSG00000201557,ENSG00000199914,ENSG00000201569,ENSG00000202142,ENSG00000199942,ENSG00000201500,ENSG00000201036,ENSG00000201710,ENSG00000202048,ENSG00000272344,ENSG00000202293,ENSG00000200406,ENSG00000201899,ENSG00000200612,ENSG00000200413,ENSG00000200636,ENSG00000200480,ENSG00000201689,ENSG00000201318,ENSG00000200089,ENSG00000222095,ENSG00000222185,ENSG00000199088,ENSG00000199109,ENSG00000207749,ENSG00000198982,ENSG00000221745,ENSG00000199069,ENSG00000211582,ENSG00000207761,ENSG00000207762,ENSG00000194717,ENSG00000221036,ENSG00000212040,ENSG00000207743,ENSG00000283279,ENSG00000283561,ENSG00000207934,ENSG00000283556,ENSG00000283588,ENSG00000215957,ENSG00000221525,ENSG00000221614,ENSG00000258861,ENSG00000199020,ENSG00000207754,ENSG00000202560,ENSG00000216099,ENSG00000207587,ENSG00000207646,ENSG00000207742,ENSG00000283170,ENSG00000207993,ENSG00000276352,ENSG00000208027,ENSG00000208004,ENSG00000207978,ENSG00000207961,ENSG00000199015,ENSG00000216179,ENSG00000199107,ENSG00000199012,ENSG00000199025,ENSG00000199092,ENSG00000207959,ENSG00000223403,ENSG00000230805,ENSG00000288302,ENSG00000259004,ENSG00000286551,ENSG00000277754,ENSG00000288252,ENSG00000288245,ENSG00000258681,ENSG00000258497,ENSG00000258460,ENSG00000259023,ENSG00000259082,ENSG00000259166,ENSG00000258498,ENSG00000283857,ENSG00000197406
chr14	101628505	101628677	14:101628505-101628677	ENSG00000258500,ENSG00000253075,ENSG00000183092,ENSG00000258576,ENSG00000196273,ENSG00000258717,ENSG00000185559,ENSG00000214548,ENSG00000266461,ENSG00000275161,ENSG00000274884,ENSG00000276919,ENSG00000258663,ENSG00000258399,ENSG00000211574,ENSG00000207989,ENSG00000199151,ENSG00000283159,ENSG00000254656,ENSG00000208001,ENSG00000207569,ENSG00000207608,ENSG00000272458,ENSG00000207942,ENSG00000225746,ENSG00000276225,ENSG00000275662,ENSG00000275134,ENSG00000199005,ENSG00000202191,ENSG00000212384,ENSG00000201700,ENSG00000201672,ENSG00000272474,ENSG00000200215,ENSG00000200632,ENSG00000200367,ENSG00000201950,ENSG00000199575,ENSG00000200823,ENSG00000201839,ENSG00000200832,ENSG00000199798,ENSG00000200150,ENSG00000201263,ENSG00000199390,ENSG00000201240,ENSG00000200279,ENSG00000200608,ENSG00000202270,ENSG00000201247,ENSG00000199593,ENSG00000201557,ENSG00000199914,ENSG00000201569,ENSG00000202142,ENSG00000199942,ENSG00000201500,ENSG00000201036,ENSG00000201710,ENSG00000202048,ENSG00000272344,ENSG00000202293,ENSG00000200406,ENSG00000201899,ENSG00000200612,ENSG00000200413,ENSG00000200636,ENSG00000200480,ENSG00000201689,ENSG00000201318,ENSG00000200089,ENSG00000222095,ENSG00000222185,ENSG00000199088,ENSG00000199109,ENSG00000207749,ENSG00000198982,ENSG00000221745,ENSG00000199069,ENSG00000211582,ENSG00000207761,ENSG00000207762,ENSG00000194717,ENSG00000221036,ENSG00000212040,ENSG00000207743,ENSG00000283279,ENSG00000283561,ENSG00000207934,ENSG00000283556,ENSG00000283588,ENSG00000215957,ENSG00000221525,ENSG00000221614,ENSG00000258861,ENSG00000199020,ENSG00000207754,ENSG00000202560,ENSG00000216099,ENSG00000207587,ENSG00000207646,ENSG00000207742,ENSG00000283170,ENSG00000207993,ENSG00000276352,ENSG00000208027,ENSG00000208004,ENSG00000207978,ENSG00000207961,ENSG00000199015,ENSG00000216179,ENSG00000199107,ENSG00000199012,ENSG00000199025,ENSG00000199092,ENSG00000207959,ENSG00000223403,ENSG00000230805,ENSG00000288302,ENSG00000259004,ENSG00000286551,ENSG00000277754,ENSG00000288252,ENSG00000288245,ENSG00000258681,ENSG00000258497,ENSG00000258460,ENSG00000259023,ENSG00000259082,ENSG00000259166,ENSG00000258498,ENSG00000283857,ENSG00000197406,ENSG00000258919,ENSG00000241494
chr14	101719347	101719660	14:101719347-101719660	ENSG00000283159,ENSG00000199005,ENSG00000201672,ENSG00000272474,ENSG00000200215,ENSG00000200632,ENSG00000200367,ENSG00000198982,ENSG00000221745,ENSG00000199069,ENSG00000211582,ENSG00000207761,ENSG00000207762,ENSG00000194717,ENSG00000221036,ENSG00000212040,ENSG00000207743,ENSG00000286551,ENSG00000259166,ENSG00000258404,ENSG00000241494,ENSG00000258512
chr14	101719820	101720504	14:101719820-101720504	ENSG00000225746,ENSG00000276225,ENSG00000201950,ENSG00000199575,ENSG00000200823,ENSG00000201839,ENSG00000200832,ENSG00000201240,ENSG00000200279,ENSG00000200608,ENSG00000202270,ENSG00000201247,ENSG00000199593,ENSG00000201557,ENSG00000199914,ENSG00000201569,ENSG00000202142,ENSG00000199942,ENSG00000201500,ENSG00000201036,ENSG00000201710,ENSG00000202048,ENSG00000272344,ENSG00000202293,ENSG00000200406,ENSG00000201899,ENSG00000201689,ENSG00000201318,ENSG00000200089,ENSG00000222095,ENSG00000222185,ENSG00000198982,ENSG00000221745,ENSG00000199069,ENSG00000211582,ENSG00000207761,ENSG00000207762,ENSG00000194717,ENSG00000283279,ENSG00000283561,ENSG00000207934,ENSG00000283556,ENSG00000283588,ENSG00000215957,ENSG00000221525,ENSG00000221614,ENSG00000258861,ENSG00000199020,ENSG00000207754,ENSG00000202560,ENSG00000216099,ENSG00000207587,ENSG00000207646,ENSG00000288302,ENSG00000259004,ENSG00000286551,ENSG00000277754,ENSG00000258681,ENSG00000259023,ENSG00000259082,ENSG00000258404,ENSG00000241494,ENSG00000258512
chr14	101760164	101760971	14:101760164-101760971	ENSG00000258404,ENSG00000241494,ENSG00000258512,ENSG00000078304
chr14	101761054	101761811	14:101761054-101761811	ENSG00000258404,ENSG00000258512,ENSG00000078304
chr14	101761902	101762283	14:101761902-101762283	ENSG00000258404,ENSG00000258512,ENSG00000078304
chr14	101762332	101762499	14:101762332-101762499	ENSG00000258404,ENSG00000258512,ENSG00000078304
chr14	101770895	101771172	14:101770895-101771172	ENSG00000241494,ENSG00000078304
chr14	101781336	101781451	14:101781336-101781451	ENSG00000078304
chr14	101783737	101783840	14:101783737-101783840	ENSG00000078304
chr14	101797923	101798047	14:101797923-101798047	ENSG00000207208
chr14	101809724	101810042	14:101809724-101810042	ENSG00000078304,ENSG00000259088,ENSG00000207208
chr14	101810200	101810473	14:101810200-101810473	ENSG00000078304,ENSG00000259088,ENSG00000207208,ENSG00000256705
chr14	101823622	101823769	14:101823622-101823769	ENSG00000078304,ENSG00000259088
chr14	101836166	101836288	14:101836166-101836288	ENSG00000256705,ENSG00000259161
chr14	101844280	101844531	14:101844280-101844531	ENSG00000256705,ENSG00000259161
chr14	101849144	101849378	14:101849144-101849378	ENSG00000241494,ENSG00000256705,ENSG00000259161
chr14	101849743	101849911	14:101849743-101849911	ENSG00000256705,ENSG00000259161
chr14	101858799	101859008	14:101858799-101859008	-
chr14	101862299	101862399	14:101862299-101862399	-
chr14	101876645	101876855	14:101876645-101876855	ENSG00000078304
chr14	101903273	101903583	14:101903273-101903583	ENSG00000201240,ENSG00000200279,ENSG00000200608,ENSG00000202270,ENSG00000201247,ENSG00000241494,ENSG00000078304
chr14	101926201	101926399	14:101926201-101926399	-
chr14	101927947	101928192	14:101927947-101928192	ENSG00000201950,ENSG00000199575,ENSG00000222185,ENSG00000207742,ENSG00000283170,ENSG00000207993,ENSG00000276352,ENSG00000208027,ENSG00000208004,ENSG00000207978,ENSG00000199107,ENSG00000199012,ENSG00000199025,ENSG00000199092,ENSG00000207959,ENSG00000223403,ENSG00000288302,ENSG00000259004,ENSG00000288245,ENSG00000241494,ENSG00000271780,ENSG00000272444
chr14	101947584	101948703	14:101947584-101948703	ENSG00000271780,ENSG00000272444,ENSG00000197102,ENSG00000259013
chr14	101964160	101965549	14:101964160-101965549	ENSG00000272444,ENSG00000197102,ENSG00000259013
chr14	101972456	101972668	14:101972456-101972668	ENSG00000197102,ENSG00000259013
chr14	101980783	101980937	14:101980783-101980937	ENSG00000197102,ENSG00000259013
chr14	101992887	101993124	14:101992887-101993124	ENSG00000197102
chr14	102043502	102043602	14:102043502-102043602	ENSG00000197102,ENSG00000258959
chr14	102043643	102044222	14:102043643-102044222	ENSG00000197102,ENSG00000258959,ENSG00000240457
chr14	102046287	102046800	14:102046287-102046800	ENSG00000197102,ENSG00000258959,ENSG00000240457
chr14	102063174	102063336	14:102063174-102063336	ENSG00000258959,ENSG00000240457,ENSG00000080824
chr14	102086496	102087766	14:102086496-102087766	ENSG00000240457,ENSG00000080824
chr14	102139235	102140157	14:102139235-102140157	ENSG00000080824,ENSG00000140153
chr14	102150799	102150921	14:102150799-102150921	ENSG00000140153
chr14	102150976	102151104	14:102150976-102151104	ENSG00000140153
chr14	102209202	102209523	14:102209202-102209523	-
chr14	102215127	102215383	14:102215127-102215383	-
chr14	102215750	102216298	14:102215750-102216298	-
chr14	102235413	102235580	14:102235413-102235580	ENSG00000080823
chr14	102253251	102253640	14:102253251-102253640	ENSG00000080823
chr14	102264869	102265113	14:102264869-102265113	ENSG00000080823
chr14	102304930	102305408	14:102304930-102305408	ENSG00000080823,ENSG00000022976
chr14	102314227	102314577	14:102314227-102314577	ENSG00000080823,ENSG00000022976
chr14	102316788	102317748	14:102316788-102317748	ENSG00000080823,ENSG00000022976
chr14	102317902	102318415	14:102317902-102318415	ENSG00000080823,ENSG00000022976
chr14	102319399	102320427	14:102319399-102320427	ENSG00000080823,ENSG00000022976
chr14	102327788	102327958	14:102327788-102327958	ENSG00000022976
chr14	102362667	102363520	14:102362667-102363520	ENSG00000022976,ENSG00000100865,ENSG00000196663
chr14	102363634	102363737	14:102363634-102363737	ENSG00000100865,ENSG00000196663
chr14	102370343	102370855	14:102370343-102370855	ENSG00000100865
chr14	102408098	102408328	14:102408098-102408328	-
chr14	102408904	102409084	14:102408904-102409084	-
chr14	102438116	102438296	14:102438116-102438296	ENSG00000196663,ENSG00000266015,ENSG00000259230,ENSG00000230988,ENSG00000202459
chr14	102451081	102451252	14:102451081-102451252	-
chr14	102462020	102462218	14:102462020-102462218	ENSG00000266015,ENSG00000259230
chr14	102474987	102475357	14:102474987-102475357	ENSG00000266015,ENSG00000259230,ENSG00000230988
chr14	102498094	102498318	14:102498094-102498318	ENSG00000196663,ENSG00000212330
chr14	102499387	102499985	14:102499387-102499985	ENSG00000196663,ENSG00000212330,ENSG00000156381,ENSG00000266015,ENSG00000259230,ENSG00000230988,ENSG00000202459
chr14	102500032	102500654	14:102500032-102500654	ENSG00000196663,ENSG00000212330,ENSG00000156381
chr14	102501930	102502158	14:102501930-102502158	ENSG00000196663,ENSG00000212330,ENSG00000156381
chr14	102503923	102504155	14:102503923-102504155	ENSG00000196663,ENSG00000212330,ENSG00000156381
chr14	102504311	102504900	14:102504311-102504900	ENSG00000196663,ENSG00000212330,ENSG00000156381
chr14	102508307	102510435	14:102508307-102510435	ENSG00000212330,ENSG00000156381,ENSG00000259230
chr14	102510924	102511097	14:102510924-102511097	ENSG00000156381,ENSG00000266015,ENSG00000259230
chr14	102511139	102511268	14:102511139-102511268	-
chr14	102516569	102517059	14:102516569-102517059	ENSG00000266015,ENSG00000259230
chr14	102524580	102525076	14:102524580-102525076	ENSG00000266015,ENSG00000259230,ENSG00000239224,ENSG00000089902,ENSG00000230988,ENSG00000202459,ENSG00000166126,ENSG00000259515
chr14	102591803	102592864	14:102591803-102592864	ENSG00000266015,ENSG00000259230,ENSG00000239224,ENSG00000089902,ENSG00000230988,ENSG00000202459,ENSG00000166126,ENSG00000259515
chr14	102593074	102593574	14:102593074-102593574	ENSG00000266015,ENSG00000259230,ENSG00000239224,ENSG00000089902,ENSG00000230988,ENSG00000202459
chr14	102777362	102777613	14:102777362-102777613	ENSG00000230988,ENSG00000202459,ENSG00000259508,ENSG00000131323,ENSG00000166126,ENSG00000259515
chr14	102825037	102825249	14:102825037-102825249	ENSG00000230988,ENSG00000202459,ENSG00000259508,ENSG00000131323,ENSG00000206969,ENSG00000166126,ENSG00000259515
chr14	102871293	102871449	14:102871293-102871449	ENSG00000202459,ENSG00000131323,ENSG00000206969,ENSG00000166126,ENSG00000259515
chr14	102949866	102950116	14:102949866-102950116	ENSG00000202459,ENSG00000166126,ENSG00000198752,ENSG00000259515
chr14	103057202	103058183	14:103057202-103058183	ENSG00000230988,ENSG00000202459,ENSG00000166126,ENSG00000198752,ENSG00000259515,ENSG00000213176,ENSG00000259444,ENSG00000205436,ENSG00000259374,ENSG00000259525,ENSG00000251533,ENSG00000270705,ENSG00000278071,ENSG00000242837,ENSG00000270938,ENSG00000240624,ENSG00000259428
chr14	103075653	103075968	14:103075653-103075968	ENSG00000202459,ENSG00000166126,ENSG00000213176,ENSG00000283071,ENSG00000259444,ENSG00000205436,ENSG00000259374,ENSG00000259535,ENSG00000259525,ENSG00000251533,ENSG00000270705,ENSG00000278071,ENSG00000242837,ENSG00000270938,ENSG00000240624,ENSG00000259428
chr14	103123350	103123515	14:103123350-103123515	ENSG00000205436,ENSG00000288610,ENSG00000259717,ENSG00000185215,ENSG00000259374,ENSG00000259525,ENSG00000251533,ENSG00000270705,ENSG00000278071,ENSG00000242837,ENSG00000270938,ENSG00000240624
chr14	103127016	103127352	14:103127016-103127352	ENSG00000259444,ENSG00000205436,ENSG00000288610,ENSG00000259717,ENSG00000185215,ENSG00000259374,ENSG00000259535,ENSG00000259525,ENSG00000251533,ENSG00000270705,ENSG00000278071,ENSG00000242837,ENSG00000270938,ENSG00000240624
chr14	103155076	103155395	14:103155076-103155395	ENSG00000259444,ENSG00000205436,ENSG00000288610,ENSG00000259717,ENSG00000185215,ENSG00000259374,ENSG00000259535,ENSG00000259525,ENSG00000251533,ENSG00000270705,ENSG00000278071,ENSG00000242837,ENSG00000270938,ENSG00000240624
chr14	103296140	103296271	14:103296140-103296271	ENSG00000259444,ENSG00000205436,ENSG00000259525,ENSG00000251533,ENSG00000270705,ENSG00000278071,ENSG00000242837,ENSG00000270938,ENSG00000240624,ENSG00000259428,ENSG00000243904
chr14	103333309	103334699	14:103333309-103334699	ENSG00000270705,ENSG00000278071,ENSG00000242837,ENSG00000270938,ENSG00000240624,ENSG00000259775,ENSG00000100664,ENSG00000272533,ENSG00000259428,ENSG00000243904,ENSG00000075413
chr14	103334755	103335095	14:103334755-103335095	ENSG00000259775,ENSG00000100664,ENSG00000272533,ENSG00000259428,ENSG00000243904
chr14	103385019	103385994	14:103385019-103385994	ENSG00000272533,ENSG00000259428,ENSG00000243904,ENSG00000075413
chr14	103393786	103393895	14:103393786-103393895	ENSG00000259428,ENSG00000243904,ENSG00000075413
chr14	103398981	103399091	14:103398981-103399091	ENSG00000259428,ENSG00000243904,ENSG00000075413
chr14	103402786	103403007	14:103402786-103403007	ENSG00000259428,ENSG00000243904,ENSG00000075413,ENSG00000244691
chr14	103404304	103404467	14:103404304-103404467	ENSG00000259428,ENSG00000243904,ENSG00000075413,ENSG00000244691
chr14	103404956	103405241	14:103404956-103405241	ENSG00000259428,ENSG00000243904,ENSG00000075413,ENSG00000244691
chr14	103427804	103427980	14:103427804-103427980	ENSG00000259428,ENSG00000075413,ENSG00000244691
chr14	103445211	103445425	14:103445211-103445425	ENSG00000259428,ENSG00000243904
chr14	103495286	103495602	14:103495286-103495602	ENSG00000243904,ENSG00000075413
chr14	103496018	103496118	14:103496018-103496118	-
chr14	103500293	103500453	14:103500293-103500453	-
chr14	103512668	103513627	14:103512668-103513627	-
chr14	103518015	103518122	14:103518015-103518122	ENSG00000166165
chr14	103518245	103518437	14:103518245-103518437	ENSG00000166165
chr14	103518591	103518882	14:103518591-103518882	ENSG00000166165
chr14	103520696	103521919	14:103520696-103521919	ENSG00000166165,ENSG00000260285,ENSG00000166166
chr14	103522211	103522511	14:103522211-103522511	ENSG00000166165,ENSG00000260285,ENSG00000166166
chr14	103522727	103523007	14:103522727-103523007	ENSG00000166165,ENSG00000260285,ENSG00000166166
chr14	103528198	103528372	14:103528198-103528372	ENSG00000166165,ENSG00000260285,ENSG00000166166
chr14	103528625	103528790	14:103528625-103528790	ENSG00000166165,ENSG00000260285,ENSG00000166166
chr14	103528932	103529376	14:103528932-103529376	ENSG00000166165,ENSG00000260285,ENSG00000166166
chr14	103538692	103539001	14:103538692-103539001	ENSG00000260285,ENSG00000166166
chr14	103541435	103541569	14:103541435-103541569	-
chr14	103542238	103542382	14:103542238-103542382	-
chr14	103542790	103542933	14:103542790-103542933	-
chr14	103543854	103544035	14:103543854-103544035	-
chr14	103544266	103544618	14:103544266-103544618	-
chr14	103546867	103547130	14:103546867-103547130	ENSG00000252469,ENSG00000258851
chr14	103549146	103549834	14:103549146-103549834	ENSG00000252469,ENSG00000258851
chr14	103549913	103550085	14:103549913-103550085	ENSG00000252469,ENSG00000258851
chr14	103550543	103552898	14:103550543-103552898	ENSG00000252469,ENSG00000258851,ENSG00000166170,ENSG00000256053,ENSG00000256500
chr14	103555641	103555841	14:103555641-103555841	ENSG00000252469,ENSG00000258851,ENSG00000166170,ENSG00000256053,ENSG00000256500,ENSG00000201184
chr14	103562155	103563321	14:103562155-103563321	ENSG00000166170,ENSG00000256053,ENSG00000256500,ENSG00000201184
chr14	103576695	103576920	14:103576695-103576920	ENSG00000166170,ENSG00000256053,ENSG00000256500,ENSG00000201184
chr14	103607228	103607348	14:103607228-103607348	-
chr14	103624966	103625067	14:103624966-103625067	ENSG00000126214
chr14	103628268	103628431	14:103628268-103628431	ENSG00000126214
chr14	103628745	103628913	14:103628745-103628913	ENSG00000126214
chr14	103628968	103629590	14:103628968-103629590	ENSG00000126214
chr14	103629679	103630047	14:103629679-103630047	ENSG00000126214
chr14	103689660	103689799	14:103689660-103689799	ENSG00000126214,ENSG00000246451,ENSG00000270108,ENSG00000269910,ENSG00000269940,ENSG00000269958
chr14	103708809	103709070	14:103708809-103709070	ENSG00000270108,ENSG00000269910,ENSG00000269940,ENSG00000269958,ENSG00000126215
chr14	103715266	103715996	14:103715266-103715996	ENSG00000246451,ENSG00000270108,ENSG00000269910,ENSG00000269940,ENSG00000269958,ENSG00000126215,ENSG00000100711,ENSG00000253096
chr14	103716050	103716202	14:103716050-103716202	ENSG00000269910,ENSG00000269958,ENSG00000126215,ENSG00000100711
chr14	103724189	103724455	14:103724189-103724455	ENSG00000269910,ENSG00000269958,ENSG00000126215,ENSG00000100711,ENSG00000253096
chr14	103730445	103731068	14:103730445-103731068	ENSG00000269910,ENSG00000269958,ENSG00000100711,ENSG00000253096,ENSG00000088808
chr14	103735486	103735638	14:103735486-103735638	ENSG00000088808
chr14	103767615	103767746	14:103767615-103767746	ENSG00000270591,ENSG00000202275
chr14	103770602	103770822	14:103770602-103770822	ENSG00000270591,ENSG00000202275
chr14	103808515	103808658	14:103808515-103808658	ENSG00000202275
chr14	103817163	103817270	14:103817163-103817270	ENSG00000202275
chr14	103817743	103817847	14:103817743-103817847	ENSG00000202275
chr14	103818504	103818664	14:103818504-103818664	ENSG00000202275
chr14	103819955	103820252	14:103819955-103820252	ENSG00000202275
chr14	103844365	103844510	14:103844365-103844510	ENSG00000088808,ENSG00000258735
chr14	103847186	103848214	14:103847186-103848214	ENSG00000088808,ENSG00000202275,ENSG00000258735
chr14	103848326	103848451	14:103848326-103848451	ENSG00000088808,ENSG00000258735
chr14	103848532	103849077	14:103848532-103849077	ENSG00000088808,ENSG00000258735
chr14	103861334	103861988	14:103861334-103861988	ENSG00000088808,ENSG00000202275,ENSG00000258735,ENSG00000287346,ENSG00000253367
chr14	103864377	103864604	14:103864377-103864604	ENSG00000287346
chr14	103867516	103868037	14:103867516-103868037	ENSG00000202275,ENSG00000287346
chr14	103871817	103872425	14:103871817-103872425	ENSG00000258534,ENSG00000287346
chr14	103879978	103880272	14:103879978-103880272	ENSG00000258534,ENSG00000287346
chr14	103880404	103880641	14:103880404-103880641	ENSG00000258534,ENSG00000287346
chr14	103880679	103880779	14:103880679-103880779	ENSG00000258534,ENSG00000287346
chr14	103881383	103881623	14:103881383-103881623	ENSG00000258534,ENSG00000287346
chr14	103910298	103910584	14:103910298-103910584	ENSG00000202275,ENSG00000156411
chr14	103921265	103921763	14:103921265-103921763	ENSG00000156411,ENSG00000156414
chr14	103923942	103924180	14:103923942-103924180	ENSG00000156411,ENSG00000156414
chr14	103942448	103942645	14:103942448-103942645	ENSG00000156414,ENSG00000227729,ENSG00000242894
chr14	103980716	103980857	14:103980716-103980857	ENSG00000242894
chr14	104049252	104049442	14:104049252-104049442	ENSG00000156414,ENSG00000242894
chr14	104049668	104049788	14:104049668-104049788	ENSG00000156414,ENSG00000242894
chr14	104078067	104078323	14:104078067-104078323	ENSG00000242894,ENSG00000207568,ENSG00000288459,ENSG00000283165
chr14	104082785	104083056	14:104082785-104083056	ENSG00000242894,ENSG00000166183,ENSG00000207568,ENSG00000283165
chr14	104085006	104085872	14:104085006-104085872	ENSG00000166183,ENSG00000207568,ENSG00000283165
chr14	104086452	104086572	14:104086452-104086572	ENSG00000166183,ENSG00000207568,ENSG00000283165
chr14	104086681	104087579	14:104086681-104087579	ENSG00000242894,ENSG00000166183,ENSG00000207568,ENSG00000283165
chr14	104088030	104088261	14:104088030-104088261	ENSG00000166183,ENSG00000207568,ENSG00000283165
chr14	104091313	104091619	14:104091313-104091619	ENSG00000166183,ENSG00000207568,ENSG00000283165
chr14	104131077	104131449	14:104131077-104131449	ENSG00000207568,ENSG00000258598,ENSG00000288459,ENSG00000258913,ENSG00000066735,ENSG00000258748,ENSG00000283165
chr14	104137538	104137926	14:104137538-104137926	ENSG00000207568,ENSG00000222761,ENSG00000258598,ENSG00000288459,ENSG00000258913,ENSG00000066735,ENSG00000258748,ENSG00000283165
chr14	104138108	104138673	14:104138108-104138673	ENSG00000207568,ENSG00000222761,ENSG00000258598,ENSG00000288459,ENSG00000258913,ENSG00000066735,ENSG00000258748,ENSG00000283165
chr14	104158791	104159254	14:104158791-104159254	ENSG00000207568,ENSG00000231475,ENSG00000283607,ENSG00000211892,ENSG00000213159,ENSG00000222761,ENSG00000258598,ENSG00000288459,ENSG00000258913,ENSG00000283165
chr14	104178445	104178599	14:104178445-104178599	ENSG00000222761,ENSG00000288459,ENSG00000258913
chr14	104187555	104187873	14:104187555-104187873	ENSG00000222761,ENSG00000258598,ENSG00000288459,ENSG00000258913
chr14	104206325	104206506	14:104206325-104206506	ENSG00000211896,ENSG00000258598,ENSG00000288459,ENSG00000258913
chr14	104318984	104319111	14:104318984-104319111	ENSG00000222761,ENSG00000258598,ENSG00000288459
chr14	104342182	104342292	14:104342182-104342292	ENSG00000222761,ENSG00000258598,ENSG00000288459,ENSG00000258913
chr14	104436133	104436550	14:104436133-104436550	ENSG00000213159,ENSG00000222761,ENSG00000258598
chr14	104510929	104511162	14:104510929-104511162	ENSG00000254203,ENSG00000253440,ENSG00000213159,ENSG00000222761,ENSG00000258598,ENSG00000288459
chr14	104532301	104532425	14:104532301-104532425	ENSG00000213159,ENSG00000222761,ENSG00000258598,ENSG00000288459
chr14	104564135	104564275	14:104564135-104564275	ENSG00000211974,ENSG00000222761,ENSG00000258598,ENSG00000066735,ENSG00000258748
chr14	104572342	104572469	14:104572342-104572469	ENSG00000184601
chr14	104573955	104574092	14:104573955-104574092	ENSG00000184601
chr14	104579567	104579924	14:104579567-104579924	ENSG00000211896,ENSG00000253692,ENSG00000184601
chr14	104580242	104580406	14:104580242-104580406	ENSG00000259037,ENSG00000184601
chr14	104580862	104581631	14:104580862-104581631	ENSG00000259037,ENSG00000184601
chr14	104581999	104583342	14:104581999-104583342	ENSG00000253412,ENSG00000211973,ENSG00000211891,ENSG00000259037,ENSG00000184601,ENSG00000258986,ENSG00000213159,ENSG00000222761,ENSG00000258598
chr14	104586291	104586629	14:104586291-104586629	ENSG00000259037,ENSG00000184601,ENSG00000258986
chr14	104586870	104587198	14:104586870-104587198	ENSG00000211973,ENSG00000259037,ENSG00000184601,ENSG00000258986,ENSG00000222761
chr14	104593415	104593517	14:104593415-104593517	ENSG00000259037,ENSG00000258986
chr14	104604768	104604938	14:104604768-104604938	ENSG00000258986
chr14	104640106	104640230	14:104640106-104640230	ENSG00000258736
chr14	104665860	104665980	14:104665860-104665980	ENSG00000265291,ENSG00000260792,ENSG00000258736
chr14	104677725	104678016	14:104677725-104678016	ENSG00000282600,ENSG00000258858,ENSG00000203485,ENSG00000265291,ENSG00000260792,ENSG00000258736
chr14	104678062	104678224	14:104678062-104678224	ENSG00000282600,ENSG00000258858,ENSG00000203485,ENSG00000265291,ENSG00000260792,ENSG00000258736
chr14	104681037	104681143	14:104681037-104681143	ENSG00000258858,ENSG00000203485,ENSG00000265291,ENSG00000258736
chr14	104681816	104681969	14:104681816-104681969	ENSG00000258858,ENSG00000203485,ENSG00000265291,ENSG00000258736
chr14	104688115	104688320	14:104688115-104688320	ENSG00000228966,ENSG00000254228,ENSG00000258858,ENSG00000203485,ENSG00000265291,ENSG00000260792,ENSG00000258736
chr14	104689163	104689720	14:104689163-104689720	ENSG00000228966,ENSG00000254228,ENSG00000258858,ENSG00000203485,ENSG00000258736
chr14	104689857	104689997	14:104689857-104689997	ENSG00000228966,ENSG00000254228,ENSG00000258858,ENSG00000203485,ENSG00000258736
chr14	104700325	104700497	14:104700325-104700497	ENSG00000258858,ENSG00000203485,ENSG00000258736
chr14	104708697	104708883	14:104708697-104708883	ENSG00000203485,ENSG00000258736
chr14	104709735	104709960	14:104709735-104709960	ENSG00000203485,ENSG00000258736
chr14	104721926	104722404	14:104721926-104722404	ENSG00000185100,ENSG00000203485,ENSG00000258736
chr14	104723042	104723227	14:104723042-104723227	ENSG00000185100
chr14	104723362	104725934	14:104723362-104725934	ENSG00000185100,ENSG00000203485
chr14	104726185	104726529	14:104726185-104726529	ENSG00000185100
chr14	104732103	104733187	14:104732103-104733187	ENSG00000280411,ENSG00000185100
chr14	104733236	104733600	14:104733236-104733600	ENSG00000185100
chr14	104734364	104734470	14:104734364-104734470	ENSG00000185100
chr14	104734929	104735791	14:104734929-104735791	ENSG00000185100
chr14	104735881	104736788	14:104735881-104736788	ENSG00000270550,ENSG00000258811,ENSG00000184990,ENSG00000185100,ENSG00000258736
chr14	104752274	104753661	14:104752274-104753661	ENSG00000259067,ENSG00000258811,ENSG00000196183,ENSG00000142208,ENSG00000258430,ENSG00000184990,ENSG00000185100
chr14	104768606	104768786	14:104768606-104768786	ENSG00000258811,ENSG00000196183,ENSG00000142208,ENSG00000258430
chr14	104795638	104795968	14:104795638-104795968	ENSG00000179627,ENSG00000142208
chr14	104797841	104798042	14:104797841-104798042	ENSG00000179627,ENSG00000142208
chr14	104800200	104801208	14:104800200-104801208	ENSG00000258811,ENSG00000196183,ENSG00000279140,ENSG00000179627,ENSG00000142208,ENSG00000258430
chr14	104815552	104816536	14:104815552-104816536	ENSG00000258593,ENSG00000258811,ENSG00000196183,ENSG00000239365,ENSG00000258701,ENSG00000279140,ENSG00000179627,ENSG00000142208,ENSG00000258430
chr14	104820838	104820945	14:104820838-104820945	ENSG00000258811,ENSG00000196183,ENSG00000258701,ENSG00000279140,ENSG00000258430
chr14	104826362	104826835	14:104826362-104826835	ENSG00000258593,ENSG00000258811,ENSG00000196183,ENSG00000239365,ENSG00000258701,ENSG00000279140,ENSG00000142208,ENSG00000258430
chr14	104865186	104865463	14:104865186-104865463	ENSG00000259067,ENSG00000099814,ENSG00000258593,ENSG00000258811,ENSG00000196183
chr14	104865740	104865932	14:104865740-104865932	ENSG00000259067,ENSG00000099814,ENSG00000258593,ENSG00000258811,ENSG00000196183
chr14	104933355	104933619	14:104933355-104933619	ENSG00000166428,ENSG00000259067
chr14	104976219	104976440	14:104976219-104976440	ENSG00000183484,ENSG00000140104,ENSG00000185567,ENSG00000259067
chr14	104978328	104978547	14:104978328-104978547	ENSG00000232216,ENSG00000283195,ENSG00000183484,ENSG00000140104,ENSG00000185567,ENSG00000259067
chr14	104980308	104980522	14:104980308-104980522	ENSG00000140104,ENSG00000185567,ENSG00000259067
chr14	104985516	104986032	14:104985516-104986032	ENSG00000183484,ENSG00000140104,ENSG00000185567,ENSG00000259067
chr14	105020901	105021595	14:105020901-105021595	ENSG00000282639,ENSG00000282651,ENSG00000211941,ENSG00000211942,ENSG00000253412,ENSG00000211944,ENSG00000283948,ENSG00000254046,ENSG00000211945,ENSG00000271201,ENSG00000253957,ENSG00000211949,ENSG00000254326,ENSG00000283607,ENSG00000211955,ENSG00000211956,ENSG00000253240,ENSG00000211958,ENSG00000253989,ENSG00000211959,ENSG00000228757,ENSG00000232216,ENSG00000283195,ENSG00000283562,ENSG00000211973,ENSG00000253303,ENSG00000211979,ENSG00000283906,ENSG00000275747,ENSG00000253674,ENSG00000253247,ENSG00000211976,ENSG00000236170,ENSG00000211931,ENSG00000211930,ENSG00000233655,ENSG00000211928,ENSG00000228131,ENSG00000237197,ENSG00000211925,ENSG00000211924,ENSG00000211923,ENSG00000232543,ENSG00000211921,ENSG00000211920,ENSG00000227108,ENSG00000227196,ENSG00000211909,ENSG00000225825,ENSG00000211907,ENSG00000227335,ENSG00000236597,ENSG00000211905,ENSG00000211904,ENSG00000237547,ENSG00000242887,ENSG00000240041,ENSG00000242472,ENSG00000237111,ENSG00000211900,ENSG00000211898,ENSG00000270371,ENSG00000211896,ENSG00000213140,ENSG00000258154,ENSG00000280244,ENSG00000183484,ENSG00000170779,ENSG00000140104,ENSG00000185567,ENSG00000166428,ENSG00000259067,ENSG00000258811
chr14	105024923	105025177	14:105024923-105025177	ENSG00000211955,ENSG00000183484,ENSG00000170779,ENSG00000259067
chr14	105038899	105039042	14:105038899-105039042	ENSG00000211943,ENSG00000253467,ENSG00000275747,ENSG00000253674,ENSG00000183484,ENSG00000259067
chr14	105086825	105087091	14:105086825-105087091	ENSG00000287459,ENSG00000258154,ENSG00000280244,ENSG00000257556,ENSG00000183484
chr14	105090543	105090799	14:105090543-105090799	ENSG00000287459,ENSG00000258154,ENSG00000280244,ENSG00000286636,ENSG00000257556,ENSG00000183484
chr14	105091133	105091248	14:105091133-105091248	ENSG00000258154,ENSG00000280244,ENSG00000286636,ENSG00000257556,ENSG00000183484
chr14	105091456	105092048	14:105091456-105092048	ENSG00000253692,ENSG00000287459,ENSG00000258154,ENSG00000280244,ENSG00000286636,ENSG00000257556,ENSG00000183484
chr14	105092153	105092253	14:105092153-105092253	ENSG00000258154,ENSG00000280244,ENSG00000286636,ENSG00000257556,ENSG00000183484
chr14	105093143	105093406	14:105093143-105093406	ENSG00000287459,ENSG00000258154,ENSG00000280244,ENSG00000286636,ENSG00000257556,ENSG00000183484
chr14	105093801	105094031	14:105093801-105094031	ENSG00000287459,ENSG00000258154,ENSG00000280244,ENSG00000286636,ENSG00000257556,ENSG00000183484
chr14	105152430	105152623	14:105152430-105152623	ENSG00000281990,ENSG00000273778,ENSG00000184916,ENSG00000287459,ENSG00000258154,ENSG00000280244
chr14	105168697	105168847	14:105168697-105168847	ENSG00000280411,ENSG00000211897,ENSG00000183828,ENSG00000257622,ENSG00000273778,ENSG00000184916,ENSG00000287459,ENSG00000258154,ENSG00000280244
chr14	105181037	105181374	14:105181037-105181374	ENSG00000183828,ENSG00000257622,ENSG00000287459
chr14	105203089	105203289	14:105203089-105203289	ENSG00000283562
chr14	105204514	105205022	14:105204514-105205022	ENSG00000253412,ENSG00000211944,ENSG00000211956,ENSG00000232216,ENSG00000283195,ENSG00000283562,ENSG00000211978,ENSG00000265929,ENSG00000274172,ENSG00000211890,ENSG00000183828,ENSG00000257622,ENSG00000287459
chr14	105205653	105206081	14:105205653-105206081	ENSG00000270550,ENSG00000185024
chr14	105207475	105207803	14:105207475-105207803	ENSG00000270550,ENSG00000185024
chr14	105220989	105221177	14:105220989-105221177	-
chr14	105248328	105249053	14:105248328-105249053	ENSG00000282600,ENSG00000184887,ENSG00000185024
chr14	105255150	105255495	14:105255150-105255495	ENSG00000184887
chr14	105294185	105294613	14:105294185-105294613	ENSG00000282639,ENSG00000282651,ENSG00000211941,ENSG00000211942,ENSG00000253412,ENSG00000253709,ENSG00000211943,ENSG00000211944,ENSG00000283948,ENSG00000254046,ENSG00000273894,ENSG00000211945,ENSG00000253883,ENSG00000271201,ENSG00000211946,ENSG00000211947,ENSG00000253957,ENSG00000253345,ENSG00000254045,ENSG00000211949,ENSG00000211950,ENSG00000238275,ENSG00000276210,ENSG00000253441,ENSG00000253367,ENSG00000211951,ENSG00000253462,ENSG00000253482,ENSG00000254326,ENSG00000211952,ENSG00000253149,ENSG00000231475,ENSG00000283607,ENSG00000270474,ENSG00000211955,ENSG00000254203,ENSG00000253440,ENSG00000211956,ENSG00000253325,ENSG00000211957,ENSG00000253240,ENSG00000253359,ENSG00000211958,ENSG00000253989,ENSG00000211959,ENSG00000228757,ENSG00000253294,ENSG00000278473,ENSG00000232216,ENSG00000283195,ENSG00000283562,ENSG00000253465,ENSG00000253895,ENSG00000211961,ENSG00000211962,ENSG00000280411,ENSG00000253303,ENSG00000211979,ENSG00000275747,ENSG00000253674,ENSG00000211978,ENSG00000265929,ENSG00000253310,ENSG00000253247,ENSG00000224650,ENSG00000211976,ENSG00000229092,ENSG00000253808,ENSG00000253763,ENSG00000236170,ENSG00000226777,ENSG00000211931,ENSG00000211930,ENSG00000233655,ENSG00000211928,ENSG00000228131,ENSG00000211924,ENSG00000211923,ENSG00000232543,ENSG00000211921,ENSG00000211920,ENSG00000227108,ENSG00000227800,ENSG00000211915,ENSG00000211914,ENSG00000237020,ENSG00000244620,ENSG00000227196,ENSG00000211909,ENSG00000225825,ENSG00000211907,ENSG00000227335,ENSG00000236597,ENSG00000211905,ENSG00000211904,ENSG00000237547,ENSG00000242887,ENSG00000240041,ENSG00000242472,ENSG00000237111,ENSG00000211900,ENSG00000211898,ENSG00000270371,ENSG00000211897,ENSG00000274172,ENSG00000211892,ENSG00000211891,ENSG00000211890,ENSG00000234402,ENSG00000179364,ENSG00000184887,ENSG00000185024,ENSG00000287459,ENSG00000258154,ENSG00000280244
chr14	105300514	105301673	14:105300514-105301673	ENSG00000271201,ENSG00000211973,ENSG00000211978,ENSG00000265929,ENSG00000211924,ENSG00000211923,ENSG00000232543,ENSG00000211921,ENSG00000211920,ENSG00000227108,ENSG00000179364,ENSG00000185024
chr14	105314345	105314983	14:105314345-105314983	ENSG00000280411,ENSG00000179364,ENSG00000185024
chr14	105323279	105323487	14:105323279-105323487	ENSG00000185024
chr14	105324399	105324769	14:105324399-105324769	ENSG00000211943,ENSG00000273894,ENSG00000211950,ENSG00000253462,ENSG00000253149,ENSG00000270474,ENSG00000254203,ENSG00000253440,ENSG00000275747,ENSG00000253674,ENSG00000253310,ENSG00000211912,ENSG00000211911,ENSG00000253692,ENSG00000211892,ENSG00000234402,ENSG00000179364,ENSG00000185024
chr14	105326975	105327298	14:105326975-105327298	ENSG00000273894,ENSG00000253482,ENSG00000283464,ENSG00000270816,ENSG00000236170,ENSG00000211931,ENSG00000253692,ENSG00000253364,ENSG00000274172,ENSG00000234402
chr14	105327499	105327631	14:105327499-105327631	ENSG00000283464,ENSG00000270816
chr14	105334080	105334285	14:105334080-105334285	ENSG00000270550,ENSG00000254203,ENSG00000253440,ENSG00000253692,ENSG00000274172,ENSG00000179364
chr14	105335593	105336050	14:105335593-105336050	ENSG00000231475,ENSG00000254203,ENSG00000253440,ENSG00000274172,ENSG00000179364
chr14	105336249	105336537	14:105336249-105336537	ENSG00000273894,ENSG00000231475,ENSG00000254203,ENSG00000253440,ENSG00000274172,ENSG00000179364
chr14	105338045	105338365	14:105338045-105338365	ENSG00000273894,ENSG00000211946,ENSG00000253345,ENSG00000254045,ENSG00000211951,ENSG00000254326,ENSG00000231475,ENSG00000254203,ENSG00000253440,ENSG00000211958,ENSG00000270371,ENSG00000274172,ENSG00000211891,ENSG00000179364
chr14	105341104	105341216	14:105341104-105341216	ENSG00000282600,ENSG00000179364
chr14	105352253	105352468	14:105352253-105352468	ENSG00000253491,ENSG00000253587,ENSG00000274172,ENSG00000179364
chr14	105370922	105371057	14:105370922-105371057	ENSG00000283607,ENSG00000234402,ENSG00000230157,ENSG00000185347,ENSG00000242085,ENSG00000279495,ENSG00000179364
chr14	105398134	105398941	14:105398134-105398941	ENSG00000253467,ENSG00000283464,ENSG00000270816,ENSG00000283571,ENSG00000234402,ENSG00000226174,ENSG00000179364
chr14	105399495	105399618	14:105399495-105399618	ENSG00000283464,ENSG00000270816,ENSG00000283571,ENSG00000226174,ENSG00000179364
chr14	105411118	105411239	14:105411118-105411239	ENSG00000282122,ENSG00000182979,ENSG00000251602
chr14	105411390	105411585	14:105411390-105411585	ENSG00000270550,ENSG00000282122,ENSG00000182979,ENSG00000251602,ENSG00000226174
chr14	105413607	105413795	14:105413607-105413795	ENSG00000270550,ENSG00000282122,ENSG00000182979,ENSG00000251602,ENSG00000226174
chr14	105414953	105415414	14:105414953-105415414	ENSG00000211942,ENSG00000283948,ENSG00000254046,ENSG00000271201,ENSG00000238275,ENSG00000276210,ENSG00000253441,ENSG00000253482,ENSG00000211952,ENSG00000253149,ENSG00000270550,ENSG00000253491,ENSG00000253587,ENSG00000231475,ENSG00000270474,ENSG00000211955,ENSG00000253325,ENSG00000211957,ENSG00000253989,ENSG00000283562,ENSG00000211974,ENSG00000211978,ENSG00000265929,ENSG00000277030,ENSG00000211893,ENSG00000234402,ENSG00000182979,ENSG00000251602,ENSG00000226174,ENSG00000242085,ENSG00000279495
chr14	105419725	105419928	14:105419725-105419928	ENSG00000270550,ENSG00000182979,ENSG00000251602,ENSG00000226174
chr14	105421017	105421127	14:105421017-105421127	ENSG00000182979,ENSG00000251602
chr14	105422741	105422853	14:105422741-105422853	ENSG00000182979,ENSG00000251602
chr14	105448640	105449041	14:105448640-105449041	ENSG00000270550,ENSG00000234402,ENSG00000182979
chr14	105465533	105467183	14:105465533-105467183	ENSG00000270474,ENSG00000211890,ENSG00000182809,ENSG00000257270,ENSG00000182979
chr14	105467977	105468491	14:105467977-105468491	ENSG00000182809,ENSG00000257270,ENSG00000182979
chr14	105468540	105469384	14:105468540-105469384	ENSG00000182809,ENSG00000257270,ENSG00000182979
chr14	105469512	105469647	14:105469512-105469647	ENSG00000182809,ENSG00000257270,ENSG00000182979
chr14	105470749	105472276	14:105470749-105472276	ENSG00000182809,ENSG00000257270,ENSG00000182979
chr14	105472322	105473510	14:105472322-105473510	ENSG00000182809,ENSG00000257270,ENSG00000182979
chr14	105473564	105475476	14:105473564-105475476	ENSG00000182809,ENSG00000257270,ENSG00000182979
chr14	105475615	105476351	14:105475615-105476351	ENSG00000182809,ENSG00000257270
chr14	105476529	105476895	14:105476529-105476895	ENSG00000257341,ENSG00000213145,ENSG00000182809,ENSG00000257270
chr14	105479089	105479227	14:105479089-105479227	ENSG00000257341,ENSG00000213145,ENSG00000182809,ENSG00000257270
chr14	105479722	105480100	14:105479722-105480100	ENSG00000182809,ENSG00000257270
chr14	105480631	105481551	14:105480631-105481551	ENSG00000185347,ENSG00000257341,ENSG00000213145,ENSG00000182809
chr14	105482069	105482382	14:105482069-105482382	ENSG00000185347,ENSG00000257341,ENSG00000213145
chr14	105485877	105486057	14:105485877-105486057	ENSG00000282600,ENSG00000185347,ENSG00000257341,ENSG00000213145
chr14	105488095	105488209	14:105488095-105488209	ENSG00000282600,ENSG00000185347,ENSG00000257341,ENSG00000213145
chr14	105489543	105492070	14:105489543-105492070	ENSG00000271201,ENSG00000270550,ENSG00000270474,ENSG00000211955,ENSG00000211964,ENSG00000227800,ENSG00000211915,ENSG00000211914,ENSG00000237020,ENSG00000244620,ENSG00000277030,ENSG00000211893,ENSG00000211892,ENSG00000211891,ENSG00000234402,ENSG00000230157,ENSG00000184986,ENSG00000185347,ENSG00000257341,ENSG00000213145,ENSG00000242085,ENSG00000279495
chr14	105528244	105528628	14:105528244-105528628	ENSG00000211943,ENSG00000253458,ENSG00000283948,ENSG00000254046,ENSG00000211945,ENSG00000271201,ENSG00000211947,ENSG00000253345,ENSG00000254045,ENSG00000211949,ENSG00000270550,ENSG00000211956,ENSG00000211957,ENSG00000211958,ENSG00000253294,ENSG00000278473,ENSG00000253895,ENSG00000211924,ENSG00000211923,ENSG00000232543,ENSG00000211921,ENSG00000211920,ENSG00000227108,ENSG00000264781,ENSG00000263413,ENSG00000264024,ENSG00000265612,ENSG00000211899,ENSG00000211896,ENSG00000213140,ENSG00000253755,ENSG00000253364,ENSG00000277030,ENSG00000211893,ENSG00000274172,ENSG00000211892,ENSG00000211891,ENSG00000211890,ENSG00000234402,ENSG00000230157,ENSG00000184986,ENSG00000242085,ENSG00000279495
chr14	105999432	105999579	14:105999432-105999579	ENSG00000211938,ENSG00000282639,ENSG00000282651,ENSG00000211941,ENSG00000254215,ENSG00000254174,ENSG00000211942,ENSG00000253412,ENSG00000253709,ENSG00000211943,ENSG00000253458,ENSG00000211944,ENSG00000283948,ENSG00000254046,ENSG00000273894,ENSG00000211945,ENSG00000253883,ENSG00000271201,ENSG00000211946,ENSG00000211947,ENSG00000253957,ENSG00000253345,ENSG00000254045,ENSG00000211949,ENSG00000211950,ENSG00000238275,ENSG00000276210,ENSG00000253441,ENSG00000253367,ENSG00000211951,ENSG00000253462,ENSG00000253482,ENSG00000254326,ENSG00000211952,ENSG00000253149,ENSG00000254289,ENSG00000270550,ENSG00000253491,ENSG00000253587,ENSG00000231475,ENSG00000283607,ENSG00000270474,ENSG00000211955,ENSG00000254203,ENSG00000253440,ENSG00000211956,ENSG00000253325,ENSG00000211957,ENSG00000253240,ENSG00000253359,ENSG00000211958,ENSG00000253989,ENSG00000211959,ENSG00000253467,ENSG00000228757,ENSG00000253294,ENSG00000278473,ENSG00000228966,ENSG00000254228,ENSG00000232216,ENSG00000283195,ENSG00000253465,ENSG00000253895,ENSG00000211961,ENSG00000211962,ENSG00000254052,ENSG00000211973,ENSG00000211974,ENSG00000282600,ENSG00000274576,ENSG00000254056,ENSG00000225698,ENSG00000253303,ENSG00000211979,ENSG00000283906,ENSG00000275747,ENSG00000253674,ENSG00000211978,ENSG00000265929,ENSG00000253310,ENSG00000254176,ENSG00000254134,ENSG00000224650,ENSG00000211976,ENSG00000253241,ENSG00000253386,ENSG00000211965,ENSG00000211964,ENSG00000253862,ENSG00000229092,ENSG00000253808,ENSG00000253763,ENSG00000254053,ENSG00000253387,ENSG00000211937,ENSG00000282122,ENSG00000276775,ENSG00000211935,ENSG00000253780,ENSG00000211934,ENSG00000225200,ENSG00000271968,ENSG00000254279,ENSG00000211933,ENSG00000236170,ENSG00000226777,ENSG00000211931,ENSG00000211930,ENSG00000233655,ENSG00000211928,ENSG00000228131,ENSG00000237197,ENSG00000211925,ENSG00000211924,ENSG00000211923,ENSG00000232543,ENSG00000211921,ENSG00000211920,ENSG00000227108,ENSG00000211918,ENSG00000211917,ENSG00000227800,ENSG00000211915,ENSG00000211914,ENSG00000237020,ENSG00000244620,ENSG00000211912,ENSG00000211911,ENSG00000227196,ENSG00000211909,ENSG00000225825,ENSG00000211907,ENSG00000227335,ENSG00000236597,ENSG00000211905,ENSG00000211904,ENSG00000237547,ENSG00000242887,ENSG00000240041,ENSG00000242472,ENSG00000237111,ENSG00000211900,ENSG00000264781,ENSG00000263413,ENSG00000264024,ENSG00000265612,ENSG00000211899,ENSG00000211898,ENSG00000270371,ENSG00000211897,ENSG00000211896,ENSG00000253692,ENSG00000211895,ENSG00000213140,ENSG00000253755,ENSG00000253364,ENSG00000277030,ENSG00000211893,ENSG00000274172,ENSG00000211892,ENSG00000211891,ENSG00000211890,ENSG00000234402
chr14	106643417	106643689	14:106643417-106643689	ENSG00000211938,ENSG00000282639,ENSG00000282651,ENSG00000211941,ENSG00000254215,ENSG00000254174,ENSG00000211942,ENSG00000253412,ENSG00000253709,ENSG00000211943,ENSG00000253458,ENSG00000211944,ENSG00000283948,ENSG00000254046,ENSG00000273894,ENSG00000211945,ENSG00000253883,ENSG00000271201,ENSG00000211946,ENSG00000211947,ENSG00000253957,ENSG00000253345,ENSG00000254045,ENSG00000211949,ENSG00000211950,ENSG00000238275,ENSG00000276210,ENSG00000253441,ENSG00000253367,ENSG00000211951,ENSG00000253462,ENSG00000253482,ENSG00000254326,ENSG00000211952,ENSG00000253149,ENSG00000254289,ENSG00000270550,ENSG00000253491,ENSG00000253587,ENSG00000231475,ENSG00000283607,ENSG00000270474,ENSG00000211955,ENSG00000254203,ENSG00000253440,ENSG00000211956,ENSG00000253325,ENSG00000211957,ENSG00000253240,ENSG00000253359,ENSG00000211958,ENSG00000253989,ENSG00000211959,ENSG00000253467,ENSG00000228757,ENSG00000253294,ENSG00000278473,ENSG00000228966,ENSG00000254228,ENSG00000232216,ENSG00000283195,ENSG00000253465,ENSG00000253895,ENSG00000211961,ENSG00000211962,ENSG00000253274,ENSG00000223506,ENSG00000253820,ENSG00000254036,ENSG00000253635,ENSG00000254052,ENSG00000253703,ENSG00000211973,ENSG00000211974,ENSG00000282600,ENSG00000281990,ENSG00000283571,ENSG00000280411,ENSG00000274576,ENSG00000254056,ENSG00000225698,ENSG00000253303,ENSG00000211979,ENSG00000283906,ENSG00000275747,ENSG00000253674,ENSG00000211978,ENSG00000265929,ENSG00000253310,ENSG00000253247,ENSG00000254176,ENSG00000254134,ENSG00000224650,ENSG00000211976,ENSG00000211972,ENSG00000253169,ENSG00000253209,ENSG00000223648,ENSG00000253936,ENSG00000253747,ENSG00000253132,ENSG00000211970,ENSG00000254329,ENSG00000199480,ENSG00000253742,ENSG00000224373,ENSG00000211968,ENSG00000253759,ENSG00000253131,ENSG00000254395,ENSG00000275475,ENSG00000253714,ENSG00000211967,ENSG00000253545,ENSG00000253941,ENSG00000254167,ENSG00000211966,ENSG00000253241,ENSG00000253386,ENSG00000211965,ENSG00000211964,ENSG00000253862,ENSG00000229092,ENSG00000253808,ENSG00000253763,ENSG00000282122,ENSG00000237197,ENSG00000211925,ENSG00000211924,ENSG00000211923,ENSG00000232543,ENSG00000211921,ENSG00000211920,ENSG00000227108,ENSG00000211918,ENSG00000211917,ENSG00000211912,ENSG00000211911,ENSG00000227335,ENSG00000236597,ENSG00000211905,ENSG00000211904,ENSG00000237547,ENSG00000242887,ENSG00000240041,ENSG00000242472,ENSG00000237111,ENSG00000211900,ENSG00000211897,ENSG00000211896,ENSG00000211895
chr15	20288113	20288233	15:20288113-20288233	-
chr15	20356489	20356778	15:20356489-20356778	-
chr15	22223195	22223414	15:22223195-22223414	-
chr15	22231753	22231953	15:22231753-22231953	-
chr15	22238293	22238970	15:22238293-22238970	-
chr15	22239168	22239351	15:22239168-22239351	-
chr15	22263802	22264051	15:22263802-22264051	-
chr15	22494558	22494762	15:22494558-22494762	-
chr15	22664433	22665033	15:22664433-22665033	ENSG00000265673,ENSG00000276941,ENSG00000277435,ENSG00000276141,ENSG00000277561,ENSG00000276550,ENSG00000282089,ENSG00000270451,ENSG00000270824,ENSG00000258494,ENSG00000258855,ENSG00000258710,ENSG00000266545,ENSG00000258799,ENSG00000261554,ENSG00000261048,ENSG00000238489,ENSG00000230031,ENSG00000265322,ENSG00000259214,ENSG00000259089,ENSG00000258420,ENSG00000259443,ENSG00000259383,ENSG00000279628,ENSG00000278626,ENSG00000258628,ENSG00000259156,ENSG00000287122,ENSG00000258654,ENSG00000258488,ENSG00000181984,ENSG00000259025,ENSG00000258771,ENSG00000243059,ENSG00000260986,ENSG00000279595,ENSG00000258684,ENSG00000258883,ENSG00000237161,ENSG00000207289,ENSG00000280881,ENSG00000280703,ENSG00000268531,ENSG00000277841,ENSG00000287345,ENSG00000284788,ENSG00000259324,ENSG00000285491,ENSG00000285116,ENSG00000279408,ENSG00000279445,ENSG00000281113,ENSG00000281087,ENSG00000281179,ENSG00000281550,ENSG00000278263,ENSG00000280655,ENSG00000233917,ENSG00000200790,ENSG00000258585,ENSG00000258997,ENSG00000264902,ENSG00000283524,ENSG00000285405,ENSG00000284500,ENSG00000258721,ENSG00000285472,ENSG00000283680,ENSG00000285135,ENSG00000274102,ENSG00000183706,ENSG00000259435,ENSG00000259098
chr15	22665099	22665254	15:22665099-22665254	ENSG00000277435,ENSG00000276141,ENSG00000277515,ENSG00000277561,ENSG00000258494,ENSG00000258855,ENSG00000258710,ENSG00000266545,ENSG00000258799,ENSG00000261554,ENSG00000261048,ENSG00000238489,ENSG00000230031,ENSG00000265322,ENSG00000259214,ENSG00000259089,ENSG00000258420,ENSG00000259443,ENSG00000259383,ENSG00000279628,ENSG00000258628,ENSG00000259156,ENSG00000287122,ENSG00000258654,ENSG00000258488,ENSG00000181984,ENSG00000259025,ENSG00000258771,ENSG00000243059,ENSG00000260986,ENSG00000258684,ENSG00000258883,ENSG00000237161,ENSG00000207289,ENSG00000280881,ENSG00000280703,ENSG00000268531,ENSG00000277841,ENSG00000287345,ENSG00000284788,ENSG00000259324,ENSG00000285491,ENSG00000279408,ENSG00000279445,ENSG00000281113,ENSG00000281087,ENSG00000281179,ENSG00000281550,ENSG00000280655,ENSG00000233917,ENSG00000200790,ENSG00000258585,ENSG00000258997,ENSG00000264902,ENSG00000259098
chr15	22714414	22714554	15:22714414-22714554	ENSG00000259425,ENSG00000275325,ENSG00000277867,ENSG00000283273,ENSG00000277435,ENSG00000277515,ENSG00000277561,ENSG00000258494,ENSG00000258855,ENSG00000258710,ENSG00000266545,ENSG00000258799,ENSG00000261554,ENSG00000261048,ENSG00000238489,ENSG00000230031,ENSG00000265322,ENSG00000259214,ENSG00000259089,ENSG00000258420,ENSG00000259443,ENSG00000259383,ENSG00000279628,ENSG00000258590,ENSG00000278626,ENSG00000258628,ENSG00000259156,ENSG00000287122,ENSG00000258654,ENSG00000258488,ENSG00000181984,ENSG00000259025,ENSG00000258771,ENSG00000243059,ENSG00000260986,ENSG00000258684,ENSG00000258883,ENSG00000237161,ENSG00000207289,ENSG00000280881,ENSG00000280703,ENSG00000268531,ENSG00000258767,ENSG00000258848,ENSG00000277841,ENSG00000287345,ENSG00000284788,ENSG00000259324,ENSG00000285491,ENSG00000279408,ENSG00000279445,ENSG00000281113,ENSG00000281087,ENSG00000281179,ENSG00000281550,ENSG00000280655,ENSG00000233917,ENSG00000200790,ENSG00000258585,ENSG00000258997,ENSG00000264902,ENSG00000283524,ENSG00000285405,ENSG00000284500,ENSG00000258721,ENSG00000285472,ENSG00000283680,ENSG00000221641
chr15	22747601	22747753	15:22747601-22747753	ENSG00000265673,ENSG00000259414,ENSG00000276941,ENSG00000273981,ENSG00000175676,ENSG00000277505,ENSG00000273976,ENSG00000276172,ENSG00000259425,ENSG00000274253,ENSG00000277755,ENSG00000275325,ENSG00000274279,ENSG00000258494,ENSG00000258855,ENSG00000258710,ENSG00000266545,ENSG00000258799,ENSG00000261554,ENSG00000261048,ENSG00000238489,ENSG00000230031,ENSG00000265322,ENSG00000259214,ENSG00000259089,ENSG00000274499,ENSG00000258420,ENSG00000259443,ENSG00000259383,ENSG00000279628,ENSG00000258590,ENSG00000278626,ENSG00000258628,ENSG00000259156,ENSG00000287122,ENSG00000258654,ENSG00000258488,ENSG00000181984,ENSG00000259025,ENSG00000258771,ENSG00000243059,ENSG00000260986,ENSG00000258684,ENSG00000258883,ENSG00000237161,ENSG00000207289,ENSG00000280881,ENSG00000280703,ENSG00000268531,ENSG00000277841,ENSG00000287345,ENSG00000284788,ENSG00000259324,ENSG00000285491,ENSG00000279408,ENSG00000279445,ENSG00000281113,ENSG00000281087,ENSG00000281179,ENSG00000281550,ENSG00000280655,ENSG00000233917,ENSG00000200790,ENSG00000258585,ENSG00000258997,ENSG00000264902,ENSG00000283524,ENSG00000285405,ENSG00000284500,ENSG00000258721,ENSG00000285472,ENSG00000283680,ENSG00000285135,ENSG00000274102,ENSG00000183706,ENSG00000259435,ENSG00000260739,ENSG00000223877,ENSG00000270505,ENSG00000271288,ENSG00000259098
chr15	22757729	22758063	15:22757729-22758063	ENSG00000261739,ENSG00000260399,ENSG00000259414,ENSG00000274099,ENSG00000273981,ENSG00000175676,ENSG00000277505,ENSG00000273976,ENSG00000259425,ENSG00000274253,ENSG00000277755,ENSG00000275325,ENSG00000277435,ENSG00000276550,ENSG00000258732,ENSG00000258494,ENSG00000258855,ENSG00000258710,ENSG00000266545,ENSG00000258799,ENSG00000261554,ENSG00000261048,ENSG00000238489,ENSG00000230031,ENSG00000265322,ENSG00000259214,ENSG00000259089,ENSG00000258420,ENSG00000259443,ENSG00000259383,ENSG00000279628,ENSG00000258590,ENSG00000278626,ENSG00000270685,ENSG00000278497,ENSG00000258628,ENSG00000259156,ENSG00000287122,ENSG00000258654,ENSG00000258488,ENSG00000181984,ENSG00000259025,ENSG00000258771,ENSG00000243059,ENSG00000260986,ENSG00000258684,ENSG00000258883,ENSG00000237161,ENSG00000207289,ENSG00000280881,ENSG00000280703,ENSG00000268531,ENSG00000277841,ENSG00000287345,ENSG00000284788,ENSG00000284988,ENSG00000259324,ENSG00000285491,ENSG00000279408,ENSG00000279445,ENSG00000281113,ENSG00000281087,ENSG00000281179,ENSG00000281550,ENSG00000280655,ENSG00000233917,ENSG00000200790,ENSG00000258585,ENSG00000258997,ENSG00000264902,ENSG00000283524,ENSG00000285405,ENSG00000284500,ENSG00000258721,ENSG00000285472,ENSG00000283680,ENSG00000285135,ENSG00000284892,ENSG00000274102,ENSG00000183706,ENSG00000259435,ENSG00000260739,ENSG00000223877,ENSG00000270505,ENSG00000271288,ENSG00000221641
chr15	22786063	22786824	15:22786063-22786824	ENSG00000274099,ENSG00000276172,ENSG00000170113,ENSG00000259425,ENSG00000277515,ENSG00000277561,ENSG00000281909,ENSG00000274835,ENSG00000258732,ENSG00000258494,ENSG00000258855,ENSG00000258710,ENSG00000266545,ENSG00000258799,ENSG00000261554,ENSG00000261048,ENSG00000238489,ENSG00000230031,ENSG00000265322,ENSG00000259214,ENSG00000259089,ENSG00000258420,ENSG00000259443,ENSG00000259383,ENSG00000279628,ENSG00000278626,ENSG00000287122,ENSG00000258654,ENSG00000258488,ENSG00000181984,ENSG00000259025,ENSG00000258771,ENSG00000243059,ENSG00000260986,ENSG00000279595,ENSG00000258684,ENSG00000237161,ENSG00000207289,ENSG00000280881,ENSG00000280703,ENSG00000268531,ENSG00000277841,ENSG00000287345,ENSG00000284834,ENSG00000284788,ENSG00000259324,ENSG00000285491,ENSG00000285116,ENSG00000279408,ENSG00000279445,ENSG00000281113,ENSG00000281087,ENSG00000281179,ENSG00000281550,ENSG00000280655,ENSG00000233917,ENSG00000200790,ENSG00000258585,ENSG00000258997,ENSG00000264902,ENSG00000283524,ENSG00000285405,ENSG00000284500,ENSG00000258721,ENSG00000285472,ENSG00000283680,ENSG00000285135,ENSG00000274102,ENSG00000183706,ENSG00000259435,ENSG00000260739,ENSG00000223877,ENSG00000270505,ENSG00000271288,ENSG00000259261,ENSG00000221641
chr15	22786928	22787368	15:22786928-22787368	ENSG00000274099,ENSG00000170113,ENSG00000259425,ENSG00000277515,ENSG00000277561,ENSG00000281909,ENSG00000274835,ENSG00000261048,ENSG00000238489,ENSG00000230031,ENSG00000265322,ENSG00000259214,ENSG00000259089,ENSG00000258420,ENSG00000259443,ENSG00000259383,ENSG00000279628,ENSG00000287122,ENSG00000258654,ENSG00000258488,ENSG00000181984,ENSG00000279595,ENSG00000284834,ENSG00000285116,ENSG00000259261
chr15	22838101	22839099	15:22838101-22839099	ENSG00000261739,ENSG00000260399,ENSG00000274471,ENSG00000259414,ENSG00000274099,ENSG00000273981,ENSG00000175676,ENSG00000277505,ENSG00000273976,ENSG00000276172,ENSG00000140157,ENSG00000170113,ENSG00000259425,ENSG00000277561,ENSG00000276550,ENSG00000281909,ENSG00000258732,ENSG00000258494,ENSG00000258855,ENSG00000258710,ENSG00000266545,ENSG00000258799,ENSG00000261554,ENSG00000261048,ENSG00000238489,ENSG00000230031,ENSG00000265322,ENSG00000259214,ENSG00000259089,ENSG00000258420,ENSG00000259443,ENSG00000259383,ENSG00000238478,ENSG00000279628,ENSG00000258590,ENSG00000278626,ENSG00000258654,ENSG00000258488,ENSG00000181984,ENSG00000259025,ENSG00000258771,ENSG00000243059,ENSG00000260986,ENSG00000258684,ENSG00000258883,ENSG00000237161,ENSG00000207289,ENSG00000280881,ENSG00000280703,ENSG00000268531,ENSG00000277841,ENSG00000287345,ENSG00000284788,ENSG00000259324,ENSG00000285491,ENSG00000285116,ENSG00000279408,ENSG00000279445,ENSG00000281113,ENSG00000281087,ENSG00000281179,ENSG00000281550,ENSG00000280655,ENSG00000265793,ENSG00000233917,ENSG00000200790,ENSG00000258585,ENSG00000258997,ENSG00000264902,ENSG00000283524,ENSG00000285405,ENSG00000284500,ENSG00000258721,ENSG00000285472,ENSG00000283680,ENSG00000285135,ENSG00000284892,ENSG00000274102,ENSG00000183706,ENSG00000259435,ENSG00000260739,ENSG00000223877,ENSG00000270505,ENSG00000271288,ENSG00000221641,ENSG00000259098
chr15	22850169	22850289	15:22850169-22850289	ENSG00000140157,ENSG00000277515,ENSG00000277561,ENSG00000185182,ENSG00000274279,ENSG00000282089,ENSG00000270451,ENSG00000270824,ENSG00000258494,ENSG00000258855,ENSG00000258710,ENSG00000266545,ENSG00000258799,ENSG00000261554,ENSG00000261048,ENSG00000238489,ENSG00000230031,ENSG00000265322,ENSG00000259214,ENSG00000259089,ENSG00000258420,ENSG00000259443,ENSG00000259383,ENSG00000278626,ENSG00000258707,ENSG00000258654,ENSG00000180229,ENSG00000258488,ENSG00000181984,ENSG00000259025,ENSG00000258771,ENSG00000243059,ENSG00000260986,ENSG00000268531,ENSG00000279445,ENSG00000281113,ENSG00000281087,ENSG00000281179,ENSG00000281550,ENSG00000278263,ENSG00000280655,ENSG00000233917,ENSG00000200790,ENSG00000258585
chr15	22852603	22852902	15:22852603-22852902	ENSG00000140157,ENSG00000277515,ENSG00000277561,ENSG00000185182,ENSG00000274279,ENSG00000282089,ENSG00000270451,ENSG00000270824,ENSG00000258494,ENSG00000258855,ENSG00000258710,ENSG00000266545,ENSG00000258799,ENSG00000261554,ENSG00000261048,ENSG00000238489,ENSG00000230031,ENSG00000265322,ENSG00000259214,ENSG00000259089,ENSG00000258420,ENSG00000259443,ENSG00000259383,ENSG00000278626,ENSG00000258707,ENSG00000180229,ENSG00000258488,ENSG00000181984,ENSG00000259025,ENSG00000258771,ENSG00000243059,ENSG00000260986,ENSG00000258684,ENSG00000237161,ENSG00000207289,ENSG00000280881,ENSG00000280703,ENSG00000268531,ENSG00000277841,ENSG00000287345,ENSG00000284788,ENSG00000259324,ENSG00000285491,ENSG00000279408,ENSG00000279445,ENSG00000281113,ENSG00000281087,ENSG00000281179,ENSG00000281550,ENSG00000278263,ENSG00000280655,ENSG00000233917,ENSG00000200790,ENSG00000258585,ENSG00000258997,ENSG00000264902,ENSG00000283524,ENSG00000285405,ENSG00000284500,ENSG00000258721,ENSG00000285472,ENSG00000283680,ENSG00000285135,ENSG00000274102,ENSG00000183706,ENSG00000259435
chr15	22863467	22863601	15:22863467-22863601	ENSG00000175676,ENSG00000277505,ENSG00000273976,ENSG00000276172,ENSG00000140157,ENSG00000277435,ENSG00000276550,ENSG00000258494,ENSG00000258855,ENSG00000258710,ENSG00000266545,ENSG00000258799,ENSG00000261554,ENSG00000261048,ENSG00000238489,ENSG00000230031,ENSG00000265322,ENSG00000259214,ENSG00000259089,ENSG00000258420,ENSG00000259443,ENSG00000259383,ENSG00000279628,ENSG00000258590,ENSG00000278626,ENSG00000258488,ENSG00000181984,ENSG00000259025,ENSG00000258771,ENSG00000243059,ENSG00000260986,ENSG00000258684,ENSG00000237161,ENSG00000207289,ENSG00000280881,ENSG00000280703,ENSG00000268531,ENSG00000277841,ENSG00000287345,ENSG00000284788,ENSG00000259324,ENSG00000285491,ENSG00000279408,ENSG00000279445,ENSG00000281113,ENSG00000281087,ENSG00000281179,ENSG00000281550,ENSG00000280655,ENSG00000233917,ENSG00000200790,ENSG00000258585,ENSG00000258997,ENSG00000264902,ENSG00000283524,ENSG00000285405,ENSG00000284500,ENSG00000258721,ENSG00000285472,ENSG00000283680,ENSG00000285135,ENSG00000274102,ENSG00000183706,ENSG00000259435,ENSG00000260739,ENSG00000223877,ENSG00000270505,ENSG00000271288
chr15	22878312	22878459	15:22878312-22878459	ENSG00000273749,ENSG00000277561,ENSG00000281909,ENSG00000185182,ENSG00000282268,ENSG00000258494,ENSG00000258855,ENSG00000258710,ENSG00000266545,ENSG00000258799,ENSG00000261554,ENSG00000261048,ENSG00000238489,ENSG00000230031,ENSG00000265322,ENSG00000259214,ENSG00000259089,ENSG00000258420,ENSG00000259443,ENSG00000259383,ENSG00000279628,ENSG00000258707,ENSG00000258488,ENSG00000258797,ENSG00000181984,ENSG00000270185,ENSG00000259698,ENSG00000259025,ENSG00000258771,ENSG00000243059,ENSG00000260986,ENSG00000258684,ENSG00000237161,ENSG00000207289,ENSG00000280881,ENSG00000280703,ENSG00000268531,ENSG00000277841,ENSG00000287345,ENSG00000284788,ENSG00000259324,ENSG00000285491,ENSG00000285116,ENSG00000279408,ENSG00000279445,ENSG00000281113,ENSG00000281087,ENSG00000281179,ENSG00000281550,ENSG00000280655,ENSG00000233917,ENSG00000200790,ENSG00000258585,ENSG00000258997,ENSG00000264902,ENSG00000283524,ENSG00000285405,ENSG00000284500,ENSG00000258721,ENSG00000285472,ENSG00000283680,ENSG00000285135,ENSG00000274102,ENSG00000183706,ENSG00000259435,ENSG00000221641
chr15	22887553	22887709	15:22887553-22887709	ENSG00000276172,ENSG00000273749,ENSG00000277435,ENSG00000277515,ENSG00000277561,ENSG00000276550,ENSG00000258494,ENSG00000258855,ENSG00000258710,ENSG00000266545,ENSG00000258799,ENSG00000261554,ENSG00000261048,ENSG00000238489,ENSG00000230031,ENSG00000265322,ENSG00000259214,ENSG00000259089,ENSG00000258420,ENSG00000259443,ENSG00000259383,ENSG00000260409,ENSG00000279628,ENSG00000258590,ENSG00000278626,ENSG00000258707,ENSG00000258488,ENSG00000181984,ENSG00000259025,ENSG00000258771,ENSG00000243059,ENSG00000260986,ENSG00000258684,ENSG00000237161,ENSG00000207289,ENSG00000280881,ENSG00000280703,ENSG00000268531,ENSG00000277841,ENSG00000287345,ENSG00000284788,ENSG00000259324,ENSG00000285491,ENSG00000279408,ENSG00000279445,ENSG00000281113,ENSG00000281087,ENSG00000281179,ENSG00000281550,ENSG00000280655,ENSG00000233917,ENSG00000200790,ENSG00000258585,ENSG00000258997,ENSG00000264902,ENSG00000283524,ENSG00000285405,ENSG00000284500,ENSG00000258721,ENSG00000285472,ENSG00000283680,ENSG00000285135,ENSG00000274102,ENSG00000183706,ENSG00000259435,ENSG00000260739,ENSG00000223877,ENSG00000270505,ENSG00000271288,ENSG00000271507,ENSG00000221641
chr15	22888206	22888414	15:22888206-22888414	ENSG00000261739,ENSG00000260399,ENSG00000259414,ENSG00000273981,ENSG00000175676,ENSG00000277505,ENSG00000273976,ENSG00000276172,ENSG00000273749,ENSG00000277435,ENSG00000277515,ENSG00000277561,ENSG00000276550,ENSG00000258732,ENSG00000258494,ENSG00000258855,ENSG00000258710,ENSG00000266545,ENSG00000258799,ENSG00000261554,ENSG00000261048,ENSG00000238489,ENSG00000230031,ENSG00000265322,ENSG00000259214,ENSG00000259089,ENSG00000258420,ENSG00000259443,ENSG00000259383,ENSG00000260409,ENSG00000279628,ENSG00000258590,ENSG00000278626,ENSG00000258707,ENSG00000258488,ENSG00000181984,ENSG00000259025,ENSG00000258771,ENSG00000243059,ENSG00000260986,ENSG00000258684,ENSG00000258883,ENSG00000237161,ENSG00000207289,ENSG00000280881,ENSG00000280703,ENSG00000268531,ENSG00000277841,ENSG00000287345,ENSG00000284788,ENSG00000259324,ENSG00000285491,ENSG00000279408,ENSG00000279445,ENSG00000281113,ENSG00000281087,ENSG00000281179,ENSG00000281550,ENSG00000280655,ENSG00000233917,ENSG00000200790,ENSG00000258585,ENSG00000258997,ENSG00000264902,ENSG00000283524,ENSG00000285405,ENSG00000284500,ENSG00000258721,ENSG00000285472,ENSG00000283680,ENSG00000285135,ENSG00000284892,ENSG00000274102,ENSG00000183706,ENSG00000259435,ENSG00000260739,ENSG00000223877,ENSG00000270505,ENSG00000271288,ENSG00000271507,ENSG00000221641,ENSG00000259098
chr15	22891903	22892073	15:22891903-22892073	ENSG00000261739,ENSG00000260399,ENSG00000259414,ENSG00000273981,ENSG00000175676,ENSG00000277505,ENSG00000273976,ENSG00000276172,ENSG00000273749,ENSG00000281909,ENSG00000273679,ENSG00000258732,ENSG00000258494,ENSG00000258855,ENSG00000258710,ENSG00000266545,ENSG00000258799,ENSG00000261554,ENSG00000261048,ENSG00000238489,ENSG00000230031,ENSG00000265322,ENSG00000259214,ENSG00000259089,ENSG00000258420,ENSG00000259443,ENSG00000259383,ENSG00000238478,ENSG00000279628,ENSG00000278626,ENSG00000258707,ENSG00000180229,ENSG00000258488,ENSG00000181984,ENSG00000259025,ENSG00000258771,ENSG00000243059,ENSG00000260986,ENSG00000258684,ENSG00000258883,ENSG00000237161,ENSG00000207289,ENSG00000280881,ENSG00000280703,ENSG00000268531,ENSG00000278522,ENSG00000277841,ENSG00000287345,ENSG00000284788,ENSG00000259324,ENSG00000285491,ENSG00000182974,ENSG00000279408,ENSG00000279445,ENSG00000281113,ENSG00000281087,ENSG00000281179,ENSG00000281550,ENSG00000280655,ENSG00000233917,ENSG00000200790,ENSG00000258585,ENSG00000258997,ENSG00000264902,ENSG00000283524,ENSG00000285405,ENSG00000284500,ENSG00000258721,ENSG00000285472,ENSG00000283680,ENSG00000285135,ENSG00000274102,ENSG00000183706,ENSG00000259435,ENSG00000260739,ENSG00000223877,ENSG00000270505,ENSG00000271288,ENSG00000270356,ENSG00000221641
chr15	22931206	22931372	15:22931206-22931372	ENSG00000261739,ENSG00000260399,ENSG00000259414,ENSG00000273981,ENSG00000175676,ENSG00000277505,ENSG00000273976,ENSG00000276172,ENSG00000273749,ENSG00000277435,ENSG00000273679,ENSG00000258494,ENSG00000258855,ENSG00000258710,ENSG00000266545,ENSG00000258799,ENSG00000261554,ENSG00000261048,ENSG00000238489,ENSG00000230031,ENSG00000265322,ENSG00000259214,ENSG00000259089,ENSG00000258420,ENSG00000259443,ENSG00000259383,ENSG00000279628,ENSG00000258590,ENSG00000278626,ENSG00000258707,ENSG00000258488,ENSG00000277322,ENSG00000181984,ENSG00000259025,ENSG00000258771,ENSG00000243059,ENSG00000260986,ENSG00000258684,ENSG00000258883,ENSG00000237161,ENSG00000207289,ENSG00000280881,ENSG00000280703,ENSG00000268531,ENSG00000277841,ENSG00000287345,ENSG00000284788,ENSG00000259324,ENSG00000285491,ENSG00000279408,ENSG00000279445,ENSG00000281113,ENSG00000281087,ENSG00000281179,ENSG00000281550,ENSG00000280655,ENSG00000233917,ENSG00000200790,ENSG00000258585,ENSG00000258997,ENSG00000264902,ENSG00000283524,ENSG00000285405,ENSG00000284500,ENSG00000258721,ENSG00000285472,ENSG00000283680,ENSG00000285135,ENSG00000274102,ENSG00000183706,ENSG00000259435,ENSG00000260739,ENSG00000223877,ENSG00000270505,ENSG00000271288,ENSG00000221641,ENSG00000259098
chr15	22968474	22968612	15:22968474-22968612	ENSG00000261739,ENSG00000260399,ENSG00000259414,ENSG00000276941,ENSG00000274099,ENSG00000273981,ENSG00000175676,ENSG00000277505,ENSG00000273976,ENSG00000276172,ENSG00000273749,ENSG00000277515,ENSG00000277561,ENSG00000258732,ENSG00000258494,ENSG00000258855,ENSG00000258710,ENSG00000266545,ENSG00000258799,ENSG00000261554,ENSG00000261048,ENSG00000238489,ENSG00000230031,ENSG00000265322,ENSG00000259214,ENSG00000259089,ENSG00000258420,ENSG00000259443,ENSG00000259383,ENSG00000279628,ENSG00000258590,ENSG00000278626,ENSG00000258488,ENSG00000181984,ENSG00000259025,ENSG00000258771,ENSG00000243059,ENSG00000260986,ENSG00000258684,ENSG00000258883,ENSG00000237161,ENSG00000207289,ENSG00000280881,ENSG00000280703,ENSG00000268531,ENSG00000277841,ENSG00000287345,ENSG00000284788,ENSG00000259324,ENSG00000285491,ENSG00000182974,ENSG00000279408,ENSG00000279445,ENSG00000281113,ENSG00000281087,ENSG00000281179,ENSG00000281550,ENSG00000280655,ENSG00000233917,ENSG00000200790,ENSG00000258585,ENSG00000258997,ENSG00000264902,ENSG00000283524,ENSG00000285405,ENSG00000284500,ENSG00000258721,ENSG00000285472,ENSG00000283680,ENSG00000285135,ENSG00000274102,ENSG00000183706,ENSG00000259435,ENSG00000260739,ENSG00000223877,ENSG00000270505,ENSG00000271288,ENSG00000259261,ENSG00000221641
chr15	22979260	22979496	15:22979260-22979496	ENSG00000278552,ENSG00000274099,ENSG00000273749,ENSG00000282268,ENSG00000261554,ENSG00000261048,ENSG00000238489,ENSG00000230031,ENSG00000265322,ENSG00000259214,ENSG00000259089,ENSG00000258420,ENSG00000259443,ENSG00000259383,ENSG00000278626,ENSG00000258916,ENSG00000258488,ENSG00000181984,ENSG00000270185,ENSG00000259698,ENSG00000284988,ENSG00000285116,ENSG00000259261
chr15	22980130	22980880	15:22980130-22980880	ENSG00000276172,ENSG00000273749,ENSG00000258494,ENSG00000258855,ENSG00000258710,ENSG00000266545,ENSG00000258799,ENSG00000261554,ENSG00000261048,ENSG00000238489,ENSG00000230031,ENSG00000265322,ENSG00000259214,ENSG00000259089,ENSG00000258420,ENSG00000259443,ENSG00000259383,ENSG00000279628,ENSG00000278626,ENSG00000258707,ENSG00000258488,ENSG00000181984,ENSG00000259025,ENSG00000258771,ENSG00000243059,ENSG00000260986,ENSG00000258684,ENSG00000237161,ENSG00000247765,ENSG00000207289,ENSG00000280881,ENSG00000280703,ENSG00000268531,ENSG00000277841,ENSG00000287345,ENSG00000284788,ENSG00000259324,ENSG00000285491,ENSG00000279408,ENSG00000279445,ENSG00000281113,ENSG00000281087,ENSG00000281179,ENSG00000281550,ENSG00000280655,ENSG00000233917,ENSG00000200790,ENSG00000258585,ENSG00000258997,ENSG00000264902,ENSG00000283524,ENSG00000285405,ENSG00000284500,ENSG00000258721,ENSG00000285472,ENSG00000283680,ENSG00000285135,ENSG00000274102,ENSG00000183706,ENSG00000259435,ENSG00000260739,ENSG00000223877,ENSG00000270505,ENSG00000271288,ENSG00000221641,ENSG00000259098
chr15	23003033	23003181	15:23003033-23003181	ENSG00000276172,ENSG00000275835,ENSG00000277515,ENSG00000277561,ENSG00000276550,ENSG00000258732,ENSG00000258494,ENSG00000258855,ENSG00000258710,ENSG00000266545,ENSG00000258799,ENSG00000261554,ENSG00000261048,ENSG00000238489,ENSG00000230031,ENSG00000265322,ENSG00000259214,ENSG00000259089,ENSG00000274499,ENSG00000258420,ENSG00000259443,ENSG00000259383,ENSG00000279628,ENSG00000258590,ENSG00000278626,ENSG00000258488,ENSG00000181984,ENSG00000259025,ENSG00000258771,ENSG00000243059,ENSG00000260986,ENSG00000258684,ENSG00000237161,ENSG00000207289,ENSG00000280881,ENSG00000280703,ENSG00000268531,ENSG00000277841,ENSG00000287345,ENSG00000284788,ENSG00000280709,ENSG00000279639,ENSG00000259324,ENSG00000285491,ENSG00000279408,ENSG00000279445,ENSG00000281113,ENSG00000281087,ENSG00000281179,ENSG00000281550,ENSG00000280655,ENSG00000233917,ENSG00000200790,ENSG00000258585,ENSG00000258997,ENSG00000264902,ENSG00000283524,ENSG00000285405,ENSG00000284500,ENSG00000258721,ENSG00000285472,ENSG00000283680,ENSG00000285135,ENSG00000274102,ENSG00000183706,ENSG00000259435,ENSG00000260739,ENSG00000223877,ENSG00000270505,ENSG00000271288
chr15	23038871	23038971	15:23038871-23038971	ENSG00000274471,ENSG00000278541,ENSG00000276172,ENSG00000275835,ENSG00000274279,ENSG00000261554,ENSG00000261048,ENSG00000238489,ENSG00000230031,ENSG00000265322,ENSG00000259214,ENSG00000259089,ENSG00000258420,ENSG00000259443,ENSG00000259383,ENSG00000238478,ENSG00000278626,ENSG00000181984,ENSG00000258883
chr15	23039007	23039885	15:23039007-23039885	ENSG00000260978,ENSG00000179455,ENSG00000265673,ENSG00000261739,ENSG00000260399,ENSG00000274471,ENSG00000259414,ENSG00000278552,ENSG00000278541,ENSG00000273981,ENSG00000175676,ENSG00000277505,ENSG00000273976,ENSG00000276172,ENSG00000275835,ENSG00000275363,ENSG00000274279,ENSG00000258732,ENSG00000258494,ENSG00000258855,ENSG00000258710,ENSG00000266545,ENSG00000270831,ENSG00000258799,ENSG00000261554,ENSG00000261048,ENSG00000238489,ENSG00000230031,ENSG00000265322,ENSG00000259214,ENSG00000259089,ENSG00000258420,ENSG00000259443,ENSG00000259383,ENSG00000238478,ENSG00000279628,ENSG00000258590,ENSG00000278626,ENSG00000181984,ENSG00000259025,ENSG00000258771,ENSG00000243059,ENSG00000260986,ENSG00000258684,ENSG00000258883,ENSG00000237161,ENSG00000207289,ENSG00000280881,ENSG00000280703,ENSG00000268531,ENSG00000277841,ENSG00000287345,ENSG00000284788,ENSG00000259324,ENSG00000285491,ENSG00000279408,ENSG00000279445,ENSG00000281113,ENSG00000281087,ENSG00000281179,ENSG00000281550,ENSG00000280655,ENSG00000233917,ENSG00000200790,ENSG00000258585,ENSG00000258997,ENSG00000264902,ENSG00000283524,ENSG00000285405,ENSG00000284500,ENSG00000258721,ENSG00000285472,ENSG00000283680,ENSG00000285135,ENSG00000284892,ENSG00000274102,ENSG00000183706,ENSG00000259435,ENSG00000260739,ENSG00000223877,ENSG00000270505,ENSG00000271288,ENSG00000271507,ENSG00000221641,ENSG00000259098
chr15	23303693	23303927	15:23303693-23303927	-
chr15	23371281	23371382	15:23371281-23371382	ENSG00000260978,ENSG00000179455,ENSG00000265673,ENSG00000174450,ENSG00000261418,ENSG00000278222,ENSG00000261739,ENSG00000260399,ENSG00000274471,ENSG00000259414,ENSG00000276941,ENSG00000274099,ENSG00000273981,ENSG00000175676,ENSG00000277505,ENSG00000273976,ENSG00000276172,ENSG00000274568,ENSG00000258732,ENSG00000258494,ENSG00000258855,ENSG00000258710,ENSG00000266545,ENSG00000258799,ENSG00000261554,ENSG00000261048,ENSG00000259025,ENSG00000258771,ENSG00000243059,ENSG00000260986,ENSG00000258684,ENSG00000258883,ENSG00000237161,ENSG00000207289,ENSG00000280881,ENSG00000280703,ENSG00000268531,ENSG00000285472,ENSG00000283680,ENSG00000285135,ENSG00000274102,ENSG00000183706,ENSG00000259435,ENSG00000260739,ENSG00000223877,ENSG00000270505,ENSG00000271288,ENSG00000259261,ENSG00000221641,ENSG00000259098
chr15	23371957	23372104	15:23371957-23372104	ENSG00000260978,ENSG00000179455,ENSG00000265673,ENSG00000174450,ENSG00000261418,ENSG00000278222,ENSG00000261739,ENSG00000260399,ENSG00000274471,ENSG00000259414,ENSG00000276941,ENSG00000274099,ENSG00000273981,ENSG00000175676,ENSG00000277505,ENSG00000273976,ENSG00000276172,ENSG00000274568,ENSG00000258732,ENSG00000258494,ENSG00000258855,ENSG00000258710,ENSG00000266545,ENSG00000258799,ENSG00000261554,ENSG00000261048,ENSG00000259025,ENSG00000258771,ENSG00000243059,ENSG00000260986,ENSG00000258684,ENSG00000258883,ENSG00000237161,ENSG00000207289,ENSG00000280881,ENSG00000280703,ENSG00000268531,ENSG00000277841,ENSG00000287345,ENSG00000284788,ENSG00000259324,ENSG00000285491,ENSG00000264902,ENSG00000283524,ENSG00000285405,ENSG00000284500,ENSG00000258721,ENSG00000285472,ENSG00000283680,ENSG00000285135,ENSG00000274102,ENSG00000183706,ENSG00000259435,ENSG00000260739,ENSG00000223877,ENSG00000270505,ENSG00000271288,ENSG00000259261,ENSG00000221641,ENSG00000259098
chr15	23393445	23393686	15:23393445-23393686	ENSG00000260978,ENSG00000179455,ENSG00000265673,ENSG00000174450,ENSG00000261418,ENSG00000278222,ENSG00000261739,ENSG00000260399,ENSG00000274471,ENSG00000259414,ENSG00000278552,ENSG00000276941,ENSG00000278541,ENSG00000273981,ENSG00000175676,ENSG00000277505,ENSG00000273976,ENSG00000276172,ENSG00000277515,ENSG00000277561,ENSG00000275363,ENSG00000258732,ENSG00000258494,ENSG00000258855,ENSG00000258710,ENSG00000266545,ENSG00000258799,ENSG00000261554,ENSG00000259025,ENSG00000258771,ENSG00000243059,ENSG00000260986,ENSG00000258684,ENSG00000258883,ENSG00000237161,ENSG00000207289,ENSG00000280881,ENSG00000280703,ENSG00000268531,ENSG00000277841,ENSG00000287345,ENSG00000284788,ENSG00000259324,ENSG00000285491,ENSG00000279408,ENSG00000279445,ENSG00000281113,ENSG00000281087,ENSG00000281179,ENSG00000281550,ENSG00000280655,ENSG00000233917,ENSG00000200790,ENSG00000258585,ENSG00000258997,ENSG00000264902,ENSG00000283524,ENSG00000285405,ENSG00000284500,ENSG00000258721,ENSG00000285472,ENSG00000283680,ENSG00000285135,ENSG00000274102,ENSG00000183706,ENSG00000259435,ENSG00000260739,ENSG00000223877,ENSG00000270505,ENSG00000271288,ENSG00000221641,ENSG00000259098
chr15	23397786	23398229	15:23397786-23398229	ENSG00000206616,ENSG00000286973,ENSG00000260978,ENSG00000179455,ENSG00000265673,ENSG00000174450,ENSG00000261418,ENSG00000286598,ENSG00000278222,ENSG00000261739,ENSG00000260399,ENSG00000274471,ENSG00000259414,ENSG00000276941,ENSG00000273981,ENSG00000175676,ENSG00000277505,ENSG00000273976,ENSG00000276172,ENSG00000185182,ENSG00000258732,ENSG00000258494,ENSG00000258855,ENSG00000258710,ENSG00000266545,ENSG00000258799,ENSG00000259025,ENSG00000258771,ENSG00000243059,ENSG00000260986,ENSG00000258684,ENSG00000258883,ENSG00000237161,ENSG00000207289,ENSG00000280881,ENSG00000280703,ENSG00000268531,ENSG00000277841,ENSG00000287345,ENSG00000284834,ENSG00000284788,ENSG00000259324,ENSG00000285491,ENSG00000279408,ENSG00000279445,ENSG00000281113,ENSG00000281087,ENSG00000281179,ENSG00000281550,ENSG00000280655,ENSG00000233917,ENSG00000200790,ENSG00000258585,ENSG00000258997,ENSG00000264902,ENSG00000283524,ENSG00000285405,ENSG00000284500,ENSG00000258721,ENSG00000285472,ENSG00000283680,ENSG00000285135,ENSG00000274102,ENSG00000183706,ENSG00000259435,ENSG00000260739,ENSG00000223877,ENSG00000270505,ENSG00000271288,ENSG00000221641,ENSG00000259098
chr15	23399326	23399426	15:23399326-23399426	ENSG00000260978,ENSG00000179455,ENSG00000265673,ENSG00000174450,ENSG00000261418,ENSG00000286598,ENSG00000278222,ENSG00000274471,ENSG00000276941,ENSG00000273981,ENSG00000175676,ENSG00000277505,ENSG00000273976,ENSG00000276172,ENSG00000185182,ENSG00000258732,ENSG00000258494,ENSG00000258855,ENSG00000258710,ENSG00000266545,ENSG00000258799,ENSG00000259025,ENSG00000258771,ENSG00000243059,ENSG00000258883,ENSG00000284834,ENSG00000221641,ENSG00000259098
chr15	23401565	23402007	15:23401565-23402007	ENSG00000286973,ENSG00000260978,ENSG00000179455,ENSG00000265673,ENSG00000174450,ENSG00000261418,ENSG00000286598,ENSG00000261739,ENSG00000260399,ENSG00000274471,ENSG00000259414,ENSG00000278552,ENSG00000276941,ENSG00000278541,ENSG00000274099,ENSG00000273981,ENSG00000175676,ENSG00000277505,ENSG00000273976,ENSG00000276172,ENSG00000185182,ENSG00000274279,ENSG00000258732,ENSG00000258494,ENSG00000258855,ENSG00000258710,ENSG00000266545,ENSG00000270831,ENSG00000258799,ENSG00000259025,ENSG00000258771,ENSG00000243059,ENSG00000260986,ENSG00000258684,ENSG00000258883,ENSG00000237161,ENSG00000207289,ENSG00000280881,ENSG00000280703,ENSG00000268531,ENSG00000278522,ENSG00000277243,ENSG00000277841,ENSG00000287345,ENSG00000284788,ENSG00000259324,ENSG00000285491,ENSG00000279408,ENSG00000279445,ENSG00000281113,ENSG00000281087,ENSG00000281179,ENSG00000281550,ENSG00000278263,ENSG00000280655,ENSG00000233917,ENSG00000200790,ENSG00000258585,ENSG00000258997,ENSG00000264902,ENSG00000283524,ENSG00000285405,ENSG00000284500,ENSG00000258721,ENSG00000285472,ENSG00000283680,ENSG00000285135,ENSG00000274102,ENSG00000183706,ENSG00000259435,ENSG00000260739,ENSG00000223877,ENSG00000270505,ENSG00000271288,ENSG00000221641,ENSG00000259098
chr15	23403409	23404344	15:23403409-23404344	ENSG00000206616,ENSG00000286973,ENSG00000260978,ENSG00000179455,ENSG00000265673,ENSG00000174450,ENSG00000261418,ENSG00000286598,ENSG00000261739,ENSG00000260399,ENSG00000274471,ENSG00000259414,ENSG00000278552,ENSG00000276941,ENSG00000278541,ENSG00000274099,ENSG00000273981,ENSG00000175676,ENSG00000277505,ENSG00000273976,ENSG00000276172,ENSG00000185182,ENSG00000274279,ENSG00000258732,ENSG00000258494,ENSG00000258855,ENSG00000258710,ENSG00000266545,ENSG00000270831,ENSG00000259025,ENSG00000258771,ENSG00000243059,ENSG00000260986,ENSG00000258684,ENSG00000258883,ENSG00000237161,ENSG00000207289,ENSG00000280881,ENSG00000280703,ENSG00000268531,ENSG00000278522,ENSG00000277243,ENSG00000277841,ENSG00000287345,ENSG00000284834,ENSG00000284788,ENSG00000259324,ENSG00000285491,ENSG00000279408,ENSG00000279445,ENSG00000281113,ENSG00000281087,ENSG00000281179,ENSG00000281550,ENSG00000278263,ENSG00000280655,ENSG00000233917,ENSG00000200790,ENSG00000258585,ENSG00000258997,ENSG00000264902,ENSG00000283524,ENSG00000285405,ENSG00000284500,ENSG00000258721,ENSG00000285472,ENSG00000283680,ENSG00000285135,ENSG00000284892,ENSG00000274102,ENSG00000183706,ENSG00000259435,ENSG00000260739,ENSG00000223877,ENSG00000270505,ENSG00000271288,ENSG00000221641,ENSG00000259098
chr15	23423051	23423590	15:23423051-23423590	ENSG00000260978,ENSG00000179455,ENSG00000265673,ENSG00000174450,ENSG00000261418,ENSG00000278222,ENSG00000261739,ENSG00000260399,ENSG00000274471,ENSG00000259414,ENSG00000278541,ENSG00000273981,ENSG00000175676,ENSG00000277505,ENSG00000273976,ENSG00000276172,ENSG00000277515,ENSG00000276550,ENSG00000281909,ENSG00000258732,ENSG00000258494,ENSG00000258855,ENSG00000258710,ENSG00000266545,ENSG00000259025,ENSG00000258771,ENSG00000243059,ENSG00000260986,ENSG00000258684,ENSG00000258883,ENSG00000237161,ENSG00000207289,ENSG00000280881,ENSG00000280703,ENSG00000258415,ENSG00000268531,ENSG00000258712,ENSG00000277841,ENSG00000287345,ENSG00000284788,ENSG00000284988,ENSG00000259324,ENSG00000285491,ENSG00000279408,ENSG00000279445,ENSG00000258997,ENSG00000264902,ENSG00000283524,ENSG00000285405,ENSG00000284500,ENSG00000258721,ENSG00000285472,ENSG00000283680,ENSG00000285135,ENSG00000274102,ENSG00000183706,ENSG00000259435,ENSG00000260739,ENSG00000223877,ENSG00000270505,ENSG00000271288,ENSG00000221641,ENSG00000259098
chr15	23483906	23484343	15:23483906-23484343	ENSG00000206616,ENSG00000260978,ENSG00000179455,ENSG00000265673,ENSG00000174450,ENSG00000261418,ENSG00000261739,ENSG00000260399,ENSG00000274471,ENSG00000259414,ENSG00000278541,ENSG00000273981,ENSG00000175676,ENSG00000277505,ENSG00000273976,ENSG00000276172,ENSG00000277515,ENSG00000277561,ENSG00000276550,ENSG00000258732,ENSG00000259025,ENSG00000258771,ENSG00000243059,ENSG00000260986,ENSG00000258684,ENSG00000237161,ENSG00000207289,ENSG00000280881,ENSG00000280703,ENSG00000268531,ENSG00000275174,ENSG00000277841,ENSG00000287345,ENSG00000284834,ENSG00000284788,ENSG00000280709,ENSG00000279639,ENSG00000259324,ENSG00000285491,ENSG00000279408,ENSG00000279445,ENSG00000281113,ENSG00000281087,ENSG00000281179,ENSG00000281550,ENSG00000280655,ENSG00000233917,ENSG00000200790,ENSG00000258585,ENSG00000258997,ENSG00000264902,ENSG00000283524,ENSG00000285405,ENSG00000284500,ENSG00000258721,ENSG00000285472,ENSG00000283680,ENSG00000285135,ENSG00000274102,ENSG00000183706,ENSG00000259435,ENSG00000260739,ENSG00000223877,ENSG00000270505,ENSG00000271288,ENSG00000271507,ENSG00000221641,ENSG00000259098
chr15	23642529	23642655	15:23642529-23642655	ENSG00000260232,ENSG00000206616,ENSG00000286973,ENSG00000254585,ENSG00000260978,ENSG00000179455,ENSG00000265673,ENSG00000261739,ENSG00000260399,ENSG00000259414,ENSG00000276941,ENSG00000273981,ENSG00000175676,ENSG00000277505,ENSG00000273976,ENSG00000273679,ENSG00000258684,ENSG00000281347,ENSG00000221641
chr15	23687238	23687413	15:23687238-23687413	ENSG00000185823,ENSG00000260232,ENSG00000206616,ENSG00000286973,ENSG00000182636,ENSG00000260978,ENSG00000179455,ENSG00000265673,ENSG00000261739,ENSG00000260399,ENSG00000259414,ENSG00000273981,ENSG00000175676,ENSG00000277505,ENSG00000273976,ENSG00000258732,ENSG00000285116,ENSG00000270356,ENSG00000221641,ENSG00000259098
chr15	23869472	23869687	15:23869472-23869687	ENSG00000185823,ENSG00000286110,ENSG00000260959,ENSG00000260780,ENSG00000260232,ENSG00000206616,ENSG00000286973,ENSG00000260978,ENSG00000179455,ENSG00000265673,ENSG00000261739,ENSG00000260399,ENSG00000259414,ENSG00000273981,ENSG00000175676,ENSG00000277505,ENSG00000273976,ENSG00000258732,ENSG00000277841,ENSG00000287345,ENSG00000284788,ENSG00000284988,ENSG00000259324,ENSG00000285491,ENSG00000279408,ENSG00000279445,ENSG00000281113,ENSG00000281087,ENSG00000281179,ENSG00000281550,ENSG00000280655,ENSG00000233917,ENSG00000200790,ENSG00000258585,ENSG00000258997,ENSG00000264902,ENSG00000283524,ENSG00000285405,ENSG00000284500,ENSG00000258721,ENSG00000285472,ENSG00000283680,ENSG00000285135,ENSG00000274102,ENSG00000183706,ENSG00000259435,ENSG00000260739,ENSG00000223877,ENSG00000270505,ENSG00000271288,ENSG00000221641
chr15	23878077	23878221	15:23878077-23878221	ENSG00000286110,ENSG00000260959,ENSG00000260232,ENSG00000206616,ENSG00000286973,ENSG00000260978,ENSG00000179455,ENSG00000265673,ENSG00000261739,ENSG00000260399,ENSG00000273756,ENSG00000259414,ENSG00000273981,ENSG00000175676,ENSG00000277505,ENSG00000273976,ENSG00000259261
chr15	24183042	24183152	15:24183042-24183152	ENSG00000185823,ENSG00000260959,ENSG00000260780,ENSG00000260551,ENSG00000259905,ENSG00000260232,ENSG00000278552
chr15	24326640	24326752	15:24326640-24326752	ENSG00000286110,ENSG00000287888,ENSG00000260959,ENSG00000260780,ENSG00000260551,ENSG00000259905
chr15	24773068	24773372	15:24773068-24773372	ENSG00000200398,ENSG00000201331,ENSG00000199968,ENSG00000200163,ENSG00000201482,ENSG00000200757,ENSG00000201679,ENSG00000199960,ENSG00000273835,ENSG00000199453,ENSG00000200486,ENSG00000201943,ENSG00000199782,ENSG00000200726,ENSG00000278089,ENSG00000200812,ENSG00000200503,ENSG00000200680,ENSG00000199970,ENSG00000199712,ENSG00000201831,ENSG00000270814,ENSG00000212428,ENSG00000279050,ENSG00000252277,ENSG00000207245,ENSG00000278123,ENSG00000251896,ENSG00000251815,ENSG00000252326,ENSG00000207279,ENSG00000279735,ENSG00000287482,ENSG00000207375,ENSG00000275127,ENSG00000277785,ENSG00000278715,ENSG00000261069,ENSG00000207460,ENSG00000206688,ENSG00000206656,ENSG00000207263,ENSG00000207174,ENSG00000206621,ENSG00000207137,ENSG00000207197,ENSG00000206609,ENSG00000200661,ENSG00000206727,ENSG00000207093,ENSG00000207133,ENSG00000207442,ENSG00000207191,ENSG00000275529,ENSG00000207014,ENSG00000207001,ENSG00000207063,ENSG00000274640,ENSG00000257647,ENSG00000239014,ENSG00000276610,ENSG00000279192,ENSG00000276314,ENSG00000242088,ENSG00000241061,ENSG00000185823,ENSG00000286110,ENSG00000260959,ENSG00000260780,ENSG00000260232,ENSG00000206616,ENSG00000286973,ENSG00000261739,ENSG00000260399,ENSG00000273756,ENSG00000277865,ENSG00000280234,ENSG00000212380,ENSG00000276844,ENSG00000212528,ENSG00000201634,ENSG00000239169
chr15	24773409	24773515	15:24773409-24773515	ENSG00000185823,ENSG00000273756,ENSG00000277865
chr15	24823531	24823681	15:24823531-24823681	ENSG00000212428,ENSG00000278123,ENSG00000251896,ENSG00000207279,ENSG00000279735,ENSG00000207375,ENSG00000275127,ENSG00000277785,ENSG00000278715,ENSG00000261069,ENSG00000207460,ENSG00000206688,ENSG00000206656,ENSG00000207263,ENSG00000207174,ENSG00000206621,ENSG00000207137,ENSG00000207197,ENSG00000206609,ENSG00000200661,ENSG00000206727,ENSG00000207093,ENSG00000207191,ENSG00000239014,ENSG00000276610,ENSG00000279192,ENSG00000128739,ENSG00000185823,ENSG00000286110
chr15	24848057	24848414	15:24848057-24848414	ENSG00000199968,ENSG00000200163,ENSG00000201482,ENSG00000199970,ENSG00000199712,ENSG00000201831,ENSG00000212428,ENSG00000279050,ENSG00000252277,ENSG00000207245,ENSG00000278123,ENSG00000251896,ENSG00000251815,ENSG00000252326,ENSG00000207279,ENSG00000279735,ENSG00000287482,ENSG00000207375,ENSG00000275127,ENSG00000277785,ENSG00000278715,ENSG00000261069,ENSG00000207460,ENSG00000206688,ENSG00000206656,ENSG00000207263,ENSG00000207174,ENSG00000206621,ENSG00000207137,ENSG00000207197,ENSG00000206609,ENSG00000207133,ENSG00000207442,ENSG00000207191,ENSG00000275529,ENSG00000207014,ENSG00000257647,ENSG00000239014,ENSG00000276610,ENSG00000279192,ENSG00000276314,ENSG00000242088,ENSG00000241061,ENSG00000280118,ENSG00000185823,ENSG00000286110,ENSG00000281909,ENSG00000202261,ENSG00000212380,ENSG00000276844,ENSG00000212528,ENSG00000201634
chr15	24856413	24856640	15:24856413-24856640	ENSG00000200486,ENSG00000201943,ENSG00000199782,ENSG00000200726,ENSG00000278089,ENSG00000200812,ENSG00000270814,ENSG00000212428,ENSG00000279050,ENSG00000252277,ENSG00000207245,ENSG00000278123,ENSG00000251896,ENSG00000251815,ENSG00000252326,ENSG00000207279,ENSG00000279735,ENSG00000287482,ENSG00000207375,ENSG00000275127,ENSG00000277785,ENSG00000278715,ENSG00000261069,ENSG00000207460,ENSG00000206688,ENSG00000206656,ENSG00000207263,ENSG00000207174,ENSG00000206621,ENSG00000207137,ENSG00000207197,ENSG00000206609,ENSG00000200661,ENSG00000206727,ENSG00000207093,ENSG00000207133,ENSG00000207442,ENSG00000207191,ENSG00000275529,ENSG00000207014,ENSG00000207001,ENSG00000207063,ENSG00000274640,ENSG00000257647,ENSG00000239014,ENSG00000276610,ENSG00000279192,ENSG00000276314,ENSG00000242088,ENSG00000241061,ENSG00000280118,ENSG00000128739,ENSG00000185823,ENSG00000286110,ENSG00000200564,ENSG00000272460,ENSG00000202261,ENSG00000276844,ENSG00000212528,ENSG00000201634
chr15	24858845	24859186	15:24858845-24859186	ENSG00000200486,ENSG00000201943,ENSG00000199782,ENSG00000279050,ENSG00000251815,ENSG00000252326,ENSG00000207279,ENSG00000279735,ENSG00000207375,ENSG00000206656,ENSG00000207263,ENSG00000207174,ENSG00000206621,ENSG00000207137,ENSG00000207197,ENSG00000206609,ENSG00000200661,ENSG00000206727,ENSG00000207093,ENSG00000207191,ENSG00000275529,ENSG00000207014,ENSG00000207001,ENSG00000207063,ENSG00000274640,ENSG00000257647,ENSG00000239014,ENSG00000276610,ENSG00000279192,ENSG00000276314,ENSG00000242088,ENSG00000241061,ENSG00000280118,ENSG00000128739,ENSG00000185823
chr15	24862814	24863051	15:24862814-24863051	ENSG00000200757,ENSG00000201679,ENSG00000199960,ENSG00000273835,ENSG00000199453,ENSG00000199970,ENSG00000199712,ENSG00000201831,ENSG00000270814,ENSG00000212428,ENSG00000252277,ENSG00000207245,ENSG00000278123,ENSG00000251896,ENSG00000251815,ENSG00000252326,ENSG00000207279,ENSG00000279735,ENSG00000287482,ENSG00000207375,ENSG00000275127,ENSG00000277785,ENSG00000278715,ENSG00000261069,ENSG00000207460,ENSG00000206688,ENSG00000206656,ENSG00000207263,ENSG00000207174,ENSG00000206621,ENSG00000207137,ENSG00000207197,ENSG00000206609,ENSG00000200661,ENSG00000206727,ENSG00000207093,ENSG00000207133,ENSG00000207442,ENSG00000207191,ENSG00000275529,ENSG00000207014,ENSG00000207001,ENSG00000207063,ENSG00000274640,ENSG00000257647,ENSG00000239014,ENSG00000276610,ENSG00000279192,ENSG00000276314,ENSG00000242088,ENSG00000241061,ENSG00000280118,ENSG00000128739,ENSG00000185823,ENSG00000286110,ENSG00000239169
chr15	24878301	24878478	15:24878301-24878478	ENSG00000199968,ENSG00000200163,ENSG00000201482,ENSG00000199960,ENSG00000273835,ENSG00000199453,ENSG00000200503,ENSG00000200680,ENSG00000270814,ENSG00000212428,ENSG00000279050,ENSG00000252277,ENSG00000207245,ENSG00000278123,ENSG00000251896,ENSG00000251815,ENSG00000252326,ENSG00000207279,ENSG00000279735,ENSG00000287482,ENSG00000207375,ENSG00000275127,ENSG00000277785,ENSG00000278715,ENSG00000261069,ENSG00000207460,ENSG00000206688,ENSG00000206656,ENSG00000207263,ENSG00000207174,ENSG00000206621,ENSG00000207137,ENSG00000207197,ENSG00000206609,ENSG00000200661,ENSG00000206727,ENSG00000207093,ENSG00000207133,ENSG00000207442,ENSG00000207191,ENSG00000275529,ENSG00000207014,ENSG00000207001,ENSG00000207063,ENSG00000274640,ENSG00000257647,ENSG00000239014,ENSG00000276610,ENSG00000279192,ENSG00000276314,ENSG00000242088,ENSG00000241061,ENSG00000185823
chr15	24924842	24924962	15:24924842-24924962	ENSG00000275127,ENSG00000277785,ENSG00000278715,ENSG00000261069,ENSG00000207460,ENSG00000206688,ENSG00000206656,ENSG00000207263,ENSG00000207174,ENSG00000206621,ENSG00000207137,ENSG00000207197,ENSG00000206609,ENSG00000200661,ENSG00000206727,ENSG00000207093,ENSG00000207191,ENSG00000275529,ENSG00000207014,ENSG00000207001,ENSG00000207063,ENSG00000257647,ENSG00000239014,ENSG00000276610,ENSG00000279192,ENSG00000276314,ENSG00000242088,ENSG00000241061,ENSG00000273756
chr15	24933834	24934019	15:24933834-24934019	ENSG00000200503,ENSG00000200680,ENSG00000270814,ENSG00000212428,ENSG00000279050,ENSG00000252277,ENSG00000207245,ENSG00000278123,ENSG00000251896,ENSG00000251815,ENSG00000252326,ENSG00000207279,ENSG00000279735,ENSG00000287482,ENSG00000207375,ENSG00000275127,ENSG00000277785,ENSG00000278715,ENSG00000261069,ENSG00000207460,ENSG00000206688,ENSG00000206656,ENSG00000207263,ENSG00000207174,ENSG00000206621,ENSG00000207137,ENSG00000207197,ENSG00000206609,ENSG00000200661,ENSG00000206727,ENSG00000207093,ENSG00000207133,ENSG00000207442,ENSG00000207191,ENSG00000275529,ENSG00000207014,ENSG00000207001,ENSG00000207063,ENSG00000274640,ENSG00000257647,ENSG00000239014,ENSG00000276610,ENSG00000279192,ENSG00000276314,ENSG00000242088,ENSG00000241061
chr15	24954817	24955098	15:24954817-24955098	ENSG00000199960,ENSG00000273835,ENSG00000199453,ENSG00000200503,ENSG00000200680,ENSG00000270814,ENSG00000212428,ENSG00000279050,ENSG00000252277,ENSG00000207245,ENSG00000278123,ENSG00000251896,ENSG00000251815,ENSG00000252326,ENSG00000207279,ENSG00000279735,ENSG00000287482,ENSG00000207375,ENSG00000275127,ENSG00000277785,ENSG00000278715,ENSG00000261069,ENSG00000207460,ENSG00000206688,ENSG00000206656,ENSG00000207263,ENSG00000207174,ENSG00000206621,ENSG00000207137,ENSG00000207197,ENSG00000206609,ENSG00000200661,ENSG00000206727,ENSG00000207093,ENSG00000207133,ENSG00000207442,ENSG00000207191,ENSG00000275529,ENSG00000207014,ENSG00000207001,ENSG00000207063,ENSG00000274640,ENSG00000257647,ENSG00000239014,ENSG00000276610,ENSG00000279192,ENSG00000276314,ENSG00000214265,ENSG00000273173,ENSG00000242088,ENSG00000241061,ENSG00000128739
chr15	24956196	24956952	15:24956196-24956952	ENSG00000270814,ENSG00000252277,ENSG00000207245,ENSG00000278123,ENSG00000251896,ENSG00000251815,ENSG00000252326,ENSG00000207279,ENSG00000279735,ENSG00000287482,ENSG00000207375,ENSG00000275127,ENSG00000277785,ENSG00000278715,ENSG00000261069,ENSG00000207460,ENSG00000206688,ENSG00000206656,ENSG00000207263,ENSG00000207174,ENSG00000206621,ENSG00000207137,ENSG00000207197,ENSG00000206609,ENSG00000200661,ENSG00000206727,ENSG00000207093,ENSG00000207133,ENSG00000207442,ENSG00000207191,ENSG00000275529,ENSG00000207014,ENSG00000207001,ENSG00000207063,ENSG00000274640,ENSG00000257647,ENSG00000239014,ENSG00000276610,ENSG00000279192,ENSG00000276314,ENSG00000214265,ENSG00000273173,ENSG00000242088,ENSG00000241061,ENSG00000128739
chr15	25226410	25226687	15:25226410-25226687	ENSG00000200398,ENSG00000201331,ENSG00000201326,ENSG00000199833,ENSG00000201969,ENSG00000199968,ENSG00000200163,ENSG00000201482,ENSG00000200757,ENSG00000201679,ENSG00000199960,ENSG00000273835,ENSG00000199453,ENSG00000200486,ENSG00000201943,ENSG00000199782,ENSG00000200726,ENSG00000278089,ENSG00000200812,ENSG00000200503,ENSG00000200680,ENSG00000199970,ENSG00000199712,ENSG00000201831,ENSG00000270814,ENSG00000212428,ENSG00000279050,ENSG00000252277,ENSG00000207245,ENSG00000278123,ENSG00000251896,ENSG00000251815,ENSG00000252326,ENSG00000207279,ENSG00000279735,ENSG00000287482,ENSG00000207375,ENSG00000207137,ENSG00000207197,ENSG00000206609,ENSG00000200661,ENSG00000206727,ENSG00000207093,ENSG00000207133,ENSG00000207442,ENSG00000207191,ENSG00000224078,ENSG00000199489,ENSG00000275524,ENSG00000201300,ENSG00000200801,ENSG00000199704,ENSG00000200987,ENSG00000202188,ENSG00000200949,ENSG00000200593,ENSG00000199311,ENSG00000201992,ENSG00000202499,ENSG00000200638,ENSG00000201907,ENSG00000200564,ENSG00000272460,ENSG00000200478,ENSG00000201143,ENSG00000202373,ENSG00000202261,ENSG00000280234,ENSG00000212380,ENSG00000276844,ENSG00000212528,ENSG00000201634,ENSG00000239169
chr15	25345964	25346272	15:25345964-25346272	ENSG00000200398,ENSG00000201331,ENSG00000201326,ENSG00000199833,ENSG00000201969,ENSG00000199968,ENSG00000200163,ENSG00000201482,ENSG00000200757,ENSG00000201679,ENSG00000199960,ENSG00000273835,ENSG00000199453,ENSG00000200486,ENSG00000201943,ENSG00000199782,ENSG00000200726,ENSG00000278089,ENSG00000200812,ENSG00000200503,ENSG00000200680,ENSG00000199970,ENSG00000199712,ENSG00000201831,ENSG00000270814,ENSG00000212428,ENSG00000279050,ENSG00000252277,ENSG00000207245,ENSG00000278123,ENSG00000251896,ENSG00000251815,ENSG00000252326,ENSG00000207279,ENSG00000279735,ENSG00000287482,ENSG00000207375,ENSG00000275127,ENSG00000277785,ENSG00000278715,ENSG00000261069,ENSG00000207460,ENSG00000206688,ENSG00000206656,ENSG00000207263,ENSG00000207174,ENSG00000206621,ENSG00000207137,ENSG00000207197,ENSG00000206609,ENSG00000200661,ENSG00000206727,ENSG00000207093,ENSG00000207133,ENSG00000207442,ENSG00000207191,ENSG00000275529,ENSG00000207014,ENSG00000207001,ENSG00000207063,ENSG00000274640,ENSG00000257647,ENSG00000239014,ENSG00000276610,ENSG00000279192,ENSG00000224078,ENSG00000286110,ENSG00000199489,ENSG00000275524,ENSG00000202499,ENSG00000200638,ENSG00000201907,ENSG00000200564,ENSG00000272460,ENSG00000200478,ENSG00000201143,ENSG00000202373,ENSG00000202261,ENSG00000280234,ENSG00000212380,ENSG00000276844,ENSG00000212528,ENSG00000201634,ENSG00000239169,ENSG00000114062,ENSG00000261529
chr15	25438125	25439694	15:25438125-25439694	ENSG00000200486,ENSG00000201943,ENSG00000199782,ENSG00000200726,ENSG00000278089,ENSG00000200812,ENSG00000270814,ENSG00000279050,ENSG00000252277,ENSG00000207245,ENSG00000278123,ENSG00000251896,ENSG00000251815,ENSG00000252326,ENSG00000207279,ENSG00000279735,ENSG00000287482,ENSG00000207375,ENSG00000275127,ENSG00000277785,ENSG00000278715,ENSG00000261069,ENSG00000207460,ENSG00000206688,ENSG00000206656,ENSG00000207263,ENSG00000207174,ENSG00000206621,ENSG00000207137,ENSG00000207197,ENSG00000206609,ENSG00000200661,ENSG00000206727,ENSG00000207093,ENSG00000207133,ENSG00000207442,ENSG00000207191,ENSG00000275529,ENSG00000207014,ENSG00000207001,ENSG00000207063,ENSG00000257647,ENSG00000202261,ENSG00000280234,ENSG00000276844,ENSG00000212528,ENSG00000201634,ENSG00000239169,ENSG00000114062
chr15	25469482	25469656	15:25469482-25469656	ENSG00000201326,ENSG00000199833,ENSG00000201969,ENSG00000199968,ENSG00000200163,ENSG00000201482,ENSG00000200757,ENSG00000201679,ENSG00000199960,ENSG00000273835,ENSG00000199453,ENSG00000200486,ENSG00000201943,ENSG00000199782,ENSG00000200726,ENSG00000278089,ENSG00000200812,ENSG00000200503,ENSG00000200680,ENSG00000199970,ENSG00000199712,ENSG00000201831,ENSG00000270814,ENSG00000212428,ENSG00000279050,ENSG00000252277,ENSG00000207245,ENSG00000278123,ENSG00000251896,ENSG00000251815,ENSG00000252326,ENSG00000207279,ENSG00000279735,ENSG00000287482,ENSG00000207375,ENSG00000275127,ENSG00000277785,ENSG00000278715,ENSG00000261069,ENSG00000207460,ENSG00000206688,ENSG00000206656,ENSG00000207263,ENSG00000207174,ENSG00000206621,ENSG00000207137,ENSG00000207197,ENSG00000206609,ENSG00000200661,ENSG00000206727,ENSG00000207093,ENSG00000207133,ENSG00000207442,ENSG00000207191,ENSG00000275529,ENSG00000207014,ENSG00000207001,ENSG00000207063,ENSG00000257647,ENSG00000200564,ENSG00000272460,ENSG00000200478,ENSG00000201143,ENSG00000202373,ENSG00000202261,ENSG00000280234,ENSG00000212380,ENSG00000276844,ENSG00000212528,ENSG00000201634,ENSG00000239169
chr15	25532429	25532537	15:25532429-25532537	ENSG00000200503,ENSG00000200680,ENSG00000223628
chr15	25548749	25548849	15:25548749-25548849	ENSG00000276844,ENSG00000212528,ENSG00000201634,ENSG00000235731,ENSG00000223628
chr15	25565548	25565787	15:25565548-25565787	ENSG00000201326,ENSG00000199833,ENSG00000201969,ENSG00000200757,ENSG00000201679,ENSG00000199960,ENSG00000273835,ENSG00000199453,ENSG00000200486,ENSG00000201943,ENSG00000199782,ENSG00000200726,ENSG00000278089,ENSG00000200812,ENSG00000200503,ENSG00000200680,ENSG00000199970,ENSG00000199712,ENSG00000201831,ENSG00000270814,ENSG00000212428,ENSG00000279050,ENSG00000252277,ENSG00000207245,ENSG00000207279,ENSG00000279735,ENSG00000287482,ENSG00000207375,ENSG00000275127,ENSG00000277785,ENSG00000278715,ENSG00000261069,ENSG00000207460,ENSG00000206688,ENSG00000206656,ENSG00000207263,ENSG00000207174,ENSG00000206621,ENSG00000200661,ENSG00000206727,ENSG00000207093,ENSG00000207133,ENSG00000207442,ENSG00000280234,ENSG00000276844,ENSG00000212528,ENSG00000201634,ENSG00000239169,ENSG00000235731,ENSG00000223628,ENSG00000222123
chr15	25568872	25569074	15:25568872-25569074	ENSG00000235731,ENSG00000223628
chr15	25669990	25670292	15:25669990-25670292	ENSG00000200398,ENSG00000201331,ENSG00000201326,ENSG00000199833,ENSG00000201969,ENSG00000199968,ENSG00000200163,ENSG00000201482,ENSG00000199960,ENSG00000273835,ENSG00000199453,ENSG00000200486,ENSG00000201943,ENSG00000199782,ENSG00000200726,ENSG00000278089,ENSG00000200812,ENSG00000200503,ENSG00000200680,ENSG00000199970,ENSG00000199712,ENSG00000201831,ENSG00000270814,ENSG00000212428,ENSG00000279050,ENSG00000278123,ENSG00000251896,ENSG00000251815,ENSG00000252326,ENSG00000207279,ENSG00000279735,ENSG00000207375,ENSG00000275127,ENSG00000277785,ENSG00000278715,ENSG00000261069,ENSG00000207460,ENSG00000206688,ENSG00000206656,ENSG00000207263,ENSG00000207174,ENSG00000206621,ENSG00000207137,ENSG00000207197,ENSG00000206609,ENSG00000200661,ENSG00000206727,ENSG00000207093,ENSG00000207133,ENSG00000207442,ENSG00000207191,ENSG00000275529,ENSG00000207014,ENSG00000207001,ENSG00000207063,ENSG00000257647,ENSG00000260959,ENSG00000278541,ENSG00000200478,ENSG00000201143,ENSG00000202373,ENSG00000280234,ENSG00000276844,ENSG00000212528,ENSG00000201634,ENSG00000223628,ENSG00000206190,ENSG00000222123,ENSG00000259011,ENSG00000212604
chr15	25850531	25850687	15:25850531-25850687	ENSG00000206190,ENSG00000222123,ENSG00000266517,ENSG00000259011
chr15	25886424	25886731	15:25886424-25886731	ENSG00000206190,ENSG00000222123,ENSG00000259011,ENSG00000206187
chr15	25901018	25901214	15:25901018-25901214	ENSG00000206190,ENSG00000222123,ENSG00000259011,ENSG00000206187
chr15	25934009	25934144	15:25934009-25934144	ENSG00000206190,ENSG00000222123,ENSG00000259011,ENSG00000258965,ENSG00000212604
chr15	26052371	26052595	15:26052371-26052595	ENSG00000206187,ENSG00000212604,ENSG00000258931,ENSG00000259150,ENSG00000183629
chr15	26080227	26080430	15:26080227-26080430	ENSG00000222123,ENSG00000212604,ENSG00000259150
chr15	26082141	26082929	15:26082141-26082929	ENSG00000200726,ENSG00000278089,ENSG00000200812,ENSG00000270814,ENSG00000252277,ENSG00000207245,ENSG00000251815,ENSG00000252326,ENSG00000287482,ENSG00000206656,ENSG00000207263,ENSG00000207174,ENSG00000206621,ENSG00000222123,ENSG00000259011,ENSG00000212604,ENSG00000259150
chr15	26126176	26126284	15:26126176-26126284	ENSG00000212604,ENSG00000259150
chr15	26180018	26180220	15:26180018-26180220	ENSG00000212604,ENSG00000259150
chr15	26191301	26191533	15:26191301-26191533	ENSG00000153684,ENSG00000183629
chr15	26214361	26214591	15:26214361-26214591	ENSG00000200726,ENSG00000278089,ENSG00000200812,ENSG00000199970,ENSG00000199712,ENSG00000201831,ENSG00000212428,ENSG00000275127,ENSG00000277785,ENSG00000278715,ENSG00000261069,ENSG00000207460,ENSG00000206688,ENSG00000207191,ENSG00000280234,ENSG00000212604,ENSG00000259150
chr15	26261405	26262348	15:26261405-26262348	ENSG00000200726,ENSG00000278089,ENSG00000200812,ENSG00000200503,ENSG00000200680,ENSG00000199970,ENSG00000199712,ENSG00000201831,ENSG00000270814,ENSG00000212428,ENSG00000279050,ENSG00000252277,ENSG00000207245,ENSG00000278123,ENSG00000251896,ENSG00000251815,ENSG00000252326,ENSG00000207279,ENSG00000279735,ENSG00000287482,ENSG00000207375,ENSG00000275127,ENSG00000277785,ENSG00000278715,ENSG00000261069,ENSG00000207460,ENSG00000206688,ENSG00000207137,ENSG00000207197,ENSG00000206609,ENSG00000275529,ENSG00000207014,ENSG00000185823,ENSG00000260959,ENSG00000200564,ENSG00000272460,ENSG00000280234,ENSG00000212380,ENSG00000276844,ENSG00000212528,ENSG00000201634,ENSG00000239169,ENSG00000222123,ENSG00000212604,ENSG00000259150,ENSG00000286884,ENSG00000258624,ENSG00000206149
chr15	26262826	26263108	15:26262826-26263108	ENSG00000286884
chr15	26294104	26294394	15:26294104-26294394	ENSG00000201326,ENSG00000199833,ENSG00000201969,ENSG00000199960,ENSG00000273835,ENSG00000199453,ENSG00000200503,ENSG00000200680,ENSG00000199970,ENSG00000199712,ENSG00000201831,ENSG00000212428,ENSG00000251815,ENSG00000252326,ENSG00000207279,ENSG00000279735,ENSG00000207375,ENSG00000207137,ENSG00000207197,ENSG00000206609,ENSG00000207191,ENSG00000274640,ENSG00000286110,ENSG00000202261,ENSG00000212380,ENSG00000222123,ENSG00000212604,ENSG00000259150,ENSG00000214254
chr15	26355731	26355917	15:26355731-26355917	ENSG00000237850
chr15	26359935	26360156	15:26359935-26360156	-
chr15	26382553	26382659	15:26382553-26382659	-
chr15	26390588	26390773	15:26390588-26390773	ENSG00000235160
chr15	26391970	26392153	15:26391970-26392153	ENSG00000235160
chr15	26393088	26393278	15:26393088-26393278	ENSG00000235160
chr15	26394725	26395225	15:26394725-26395225	ENSG00000286110,ENSG00000235160
chr15	26396059	26396292	15:26396059-26396292	ENSG00000235160
chr15	26433947	26434142	15:26433947-26434142	ENSG00000235160
chr15	26438891	26439107	15:26438891-26439107	ENSG00000235160
chr15	26439816	26439916	15:26439816-26439916	ENSG00000235160
chr15	26441899	26442093	15:26441899-26442093	-
chr15	26442896	26443055	15:26442896-26443055	-
chr15	26443157	26443829	15:26443157-26443829	ENSG00000201326,ENSG00000199833,ENSG00000201969,ENSG00000199968,ENSG00000200163,ENSG00000201482,ENSG00000200757,ENSG00000201679,ENSG00000199960,ENSG00000273835,ENSG00000199453,ENSG00000200486,ENSG00000201943,ENSG00000199782,ENSG00000200726,ENSG00000278089,ENSG00000200812,ENSG00000200503,ENSG00000200680,ENSG00000199970,ENSG00000199712,ENSG00000201831,ENSG00000212428,ENSG00000279050,ENSG00000252277,ENSG00000207245,ENSG00000251815,ENSG00000252326,ENSG00000207279,ENSG00000279735,ENSG00000287482,ENSG00000207375,ENSG00000275127,ENSG00000277785,ENSG00000278715,ENSG00000261069,ENSG00000207460,ENSG00000206688,ENSG00000206656,ENSG00000207263,ENSG00000207174,ENSG00000206621,ENSG00000200661,ENSG00000206727,ENSG00000207093,ENSG00000207133,ENSG00000207442,ENSG00000207191,ENSG00000207001,ENSG00000207063,ENSG00000185823,ENSG00000286110,ENSG00000260959,ENSG00000260780,ENSG00000202261,ENSG00000212380,ENSG00000276844,ENSG00000212528,ENSG00000201634,ENSG00000239169,ENSG00000212604,ENSG00000259150,ENSG00000235160,ENSG00000242793,ENSG00000259122,ENSG00000182256,ENSG00000228740,ENSG00000214254,ENSG00000200326,ENSG00000261426,ENSG00000260053
chr15	26453985	26454434	15:26453985-26454434	ENSG00000259905,ENSG00000263964
chr15	26455943	26456055	15:26455943-26456055	-
chr15	26460286	26460426	15:26460286-26460426	-
chr15	26476769	26476881	15:26476769-26476881	ENSG00000287280
chr15	26477155	26477445	15:26477155-26477445	ENSG00000287280
chr15	26521224	26521378	15:26521224-26521378	-
chr15	26561048	26561451	15:26561048-26561451	ENSG00000166206,ENSG00000278840,ENSG00000259122,ENSG00000258624
chr15	26562420	26562767	15:26562420-26562767	ENSG00000166206,ENSG00000278840
chr15	26615271	26615518	15:26615271-26615518	ENSG00000166206,ENSG00000237850,ENSG00000261365
chr15	26615617	26615924	15:26615617-26615924	ENSG00000166206,ENSG00000237850,ENSG00000261365
chr15	26629053	26629599	15:26629053-26629599	ENSG00000166206,ENSG00000261041
chr15	26632622	26632727	15:26632622-26632727	ENSG00000166206
chr15	26638842	26638989	15:26638842-26638989	-
chr15	26661768	26661912	15:26661768-26661912	ENSG00000235518
chr15	26667657	26667876	15:26667657-26667876	ENSG00000166206,ENSG00000235518
chr15	26767395	26767500	15:26767395-26767500	ENSG00000166206,ENSG00000227717
chr15	26771705	26772422	15:26771705-26772422	ENSG00000166206
chr15	26772901	26773466	15:26772901-26773466	ENSG00000166206
chr15	26773578	26773742	15:26773578-26773742	ENSG00000166206
chr15	26806265	26806416	15:26806265-26806416	ENSG00000242793,ENSG00000259122
chr15	26864666	26864987	15:26864666-26864987	ENSG00000242793,ENSG00000186297
chr15	26866950	26867193	15:26866950-26867193	ENSG00000242793,ENSG00000186297,ENSG00000259122,ENSG00000237850
chr15	26873993	26874108	15:26873993-26874108	ENSG00000242793,ENSG00000186297
chr15	26891478	26891632	15:26891478-26891632	ENSG00000242793,ENSG00000259122,ENSG00000182256,ENSG00000228740,ENSG00000214254,ENSG00000200326,ENSG00000258624,ENSG00000261426,ENSG00000261497
chr15	27017332	27017468	15:27017332-27017468	ENSG00000259122,ENSG00000182256,ENSG00000228740,ENSG00000214254,ENSG00000200326,ENSG00000258624,ENSG00000261426
chr15	27479335	27479545	15:27479335-27479545	ENSG00000259122,ENSG00000182256,ENSG00000228740,ENSG00000214254,ENSG00000200326,ENSG00000258624,ENSG00000261426,ENSG00000258970,ENSG00000259152,ENSG00000259168,ENSG00000258594,ENSG00000287922,ENSG00000261401,ENSG00000261561,ENSG00000276891,ENSG00000266039,ENSG00000260159,ENSG00000261581
chr15	27479653	27479798	15:27479653-27479798	ENSG00000182256,ENSG00000228740,ENSG00000214254,ENSG00000200326,ENSG00000258624,ENSG00000261426,ENSG00000258970,ENSG00000259152,ENSG00000259168,ENSG00000258594
chr15	27692574	27692695	15:27692574-27692695	ENSG00000228740,ENSG00000214254,ENSG00000200326,ENSG00000258624,ENSG00000261426,ENSG00000258970,ENSG00000259152,ENSG00000259168,ENSG00000258594,ENSG00000287922,ENSG00000258853,ENSG00000232394,ENSG00000228992
chr15	27696648	27696833	15:27696648-27696833	ENSG00000182256,ENSG00000228740,ENSG00000214254,ENSG00000200326,ENSG00000258624,ENSG00000261426,ENSG00000258970,ENSG00000259152,ENSG00000259168,ENSG00000258594,ENSG00000287922,ENSG00000258853,ENSG00000232394,ENSG00000228992,ENSG00000261524,ENSG00000206149,ENSG00000254398
chr15	27743129	27743424	15:27743129-27743424	ENSG00000259122,ENSG00000182256,ENSG00000228740,ENSG00000214254,ENSG00000200326,ENSG00000258624,ENSG00000261426,ENSG00000258970,ENSG00000259152,ENSG00000259168,ENSG00000258594,ENSG00000287922,ENSG00000232394,ENSG00000228992,ENSG00000261401,ENSG00000261561,ENSG00000276891,ENSG00000266039,ENSG00000263964,ENSG00000261581,ENSG00000259993
chr15	27797858	27798027	15:27797858-27798027	ENSG00000228740,ENSG00000214254,ENSG00000200326,ENSG00000258624,ENSG00000261426,ENSG00000259168,ENSG00000258594,ENSG00000287922,ENSG00000232394,ENSG00000228992,ENSG00000261497,ENSG00000261041,ENSG00000259993
chr15	27873188	27873298	15:27873188-27873298	ENSG00000228740,ENSG00000261426,ENSG00000259168,ENSG00000258594,ENSG00000232394,ENSG00000228992,ENSG00000227717,ENSG00000274632
chr15	28086226	28086396	15:28086226-28086396	ENSG00000214254,ENSG00000104044,ENSG00000261401,ENSG00000261561,ENSG00000237850,ENSG00000276891,ENSG00000261524,ENSG00000206149,ENSG00000238783
chr15	28094864	28095380	15:28094864-28095380	ENSG00000104044
chr15	28095932	28096651	15:28095932-28096651	ENSG00000104044,ENSG00000261524,ENSG00000276928,ENSG00000261792
chr15	28097077	28097255	15:28097077-28097255	ENSG00000104044
chr15	28099315	28099805	15:28099315-28099805	ENSG00000104044,ENSG00000261524,ENSG00000276928
chr15	28123532	28123682	15:28123532-28123682	ENSG00000128731,ENSG00000276928,ENSG00000274814,ENSG00000276955,ENSG00000206149,ENSG00000277637
chr15	28127058	28127203	15:28127058-28127203	ENSG00000153684,ENSG00000284628,ENSG00000206149,ENSG00000254398,ENSG00000274632
chr15	28128029	28128406	15:28128029-28128406	ENSG00000200326,ENSG00000128731,ENSG00000256338,ENSG00000261401,ENSG00000261561,ENSG00000153684,ENSG00000276891,ENSG00000276928,ENSG00000266039,ENSG00000284628,ENSG00000260159,ENSG00000263964,ENSG00000261581,ENSG00000206149,ENSG00000254398,ENSG00000274632,ENSG00000260844
chr15	28129561	28129749	15:28129561-28129749	ENSG00000153684,ENSG00000284628,ENSG00000263964,ENSG00000206149,ENSG00000254398,ENSG00000274632
chr15	28153636	28153910	15:28153636-28153910	ENSG00000276928,ENSG00000183629,ENSG00000225930
chr15	28179370	28179566	15:28179370-28179566	ENSG00000128731,ENSG00000274532,ENSG00000260159,ENSG00000274814
chr15	28185160	28185572	15:28185160-28185572	ENSG00000128731,ENSG00000256338,ENSG00000261401,ENSG00000261561,ENSG00000276891,ENSG00000276928,ENSG00000266039,ENSG00000260159,ENSG00000260053,ENSG00000261581,ENSG00000225930
chr15	28191917	28192144	15:28191917-28192144	ENSG00000128731,ENSG00000256338,ENSG00000261401,ENSG00000261561,ENSG00000276891,ENSG00000266039,ENSG00000284628,ENSG00000260159,ENSG00000263964,ENSG00000260444,ENSG00000206149,ENSG00000274632,ENSG00000260784
chr15	28208692	28208911	15:28208692-28208911	ENSG00000128731,ENSG00000256338,ENSG00000261401,ENSG00000261561,ENSG00000276891,ENSG00000276928,ENSG00000266039,ENSG00000260159,ENSG00000261581,ENSG00000206149,ENSG00000274424
chr15	28215643	28215745	15:28215643-28215745	ENSG00000260159,ENSG00000260053,ENSG00000206149,ENSG00000270016
chr15	28260771	28261000	15:28260771-28261000	ENSG00000256338,ENSG00000261401,ENSG00000261561,ENSG00000276891,ENSG00000261524,ENSG00000276928,ENSG00000266039,ENSG00000260159,ENSG00000261365,ENSG00000263964,ENSG00000227717,ENSG00000261581,ENSG00000206149,ENSG00000254398,ENSG00000274632,ENSG00000277637
chr15	28269174	28269386	15:28269174-28269386	ENSG00000128731,ENSG00000256338,ENSG00000261401,ENSG00000261561,ENSG00000237850,ENSG00000276891,ENSG00000266039,ENSG00000260159,ENSG00000263964,ENSG00000274814,ENSG00000261581,ENSG00000206149,ENSG00000254398,ENSG00000274632,ENSG00000260844
chr15	28281900	28282159	15:28281900-28282159	ENSG00000256338,ENSG00000261524,ENSG00000276928,ENSG00000260159,ENSG00000274814,ENSG00000227717,ENSG00000206149,ENSG00000254398,ENSG00000274632,ENSG00000279417
chr15	28286924	28287024	15:28286924-28287024	ENSG00000256338,ENSG00000276928,ENSG00000260159,ENSG00000206149,ENSG00000260128
chr15	28294647	28294839	15:28294647-28294839	ENSG00000128731,ENSG00000256338,ENSG00000237850,ENSG00000153684,ENSG00000274814,ENSG00000260053,ENSG00000227717,ENSG00000215302
chr15	28310521	28310696	15:28310521-28310696	-
chr15	28737617	28737782	15:28737617-28737782	ENSG00000188626,ENSG00000274632,ENSG00000261480,ENSG00000248334,ENSG00000260844,ENSG00000287894
chr15	28737835	28738164	15:28737835-28738164	ENSG00000188626,ENSG00000274632,ENSG00000261480,ENSG00000248334,ENSG00000260844,ENSG00000287894
chr15	28788682	28788914	15:28788682-28788914	ENSG00000260159,ENSG00000183629,ENSG00000254398,ENSG00000260844,ENSG00000232431,ENSG00000256951,ENSG00000261377,ENSG00000287894
chr15	28789729	28790028	15:28789729-28790028	ENSG00000183629,ENSG00000260844,ENSG00000232431,ENSG00000256951,ENSG00000261377
chr15	28808281	28808381	15:28808281-28808381	ENSG00000260159,ENSG00000263964,ENSG00000260844,ENSG00000261377,ENSG00000261649,ENSG00000270301,ENSG00000287894
chr15	28832091	28832537	15:28832091-28832537	ENSG00000261497,ENSG00000276928,ENSG00000261377,ENSG00000271616,ENSG00000261649,ENSG00000270301,ENSG00000287894
chr15	28936198	28936331	15:28936198-28936331	ENSG00000270301,ENSG00000287894,ENSG00000034053,ENSG00000270955
chr15	28977455	28977727	15:28977455-28977727	ENSG00000261401,ENSG00000261561,ENSG00000276891,ENSG00000266039,ENSG00000260159,ENSG00000263964,ENSG00000261581,ENSG00000260844,ENSG00000261649,ENSG00000270301,ENSG00000287894,ENSG00000034053,ENSG00000259277,ENSG00000238783,ENSG00000166664,ENSG00000277467
chr15	28993204	28993683	15:28993204-28993683	ENSG00000276928,ENSG00000206149,ENSG00000270301,ENSG00000287894,ENSG00000034053,ENSG00000259277
chr15	29103832	29104039	15:29103832-29104039	ENSG00000261401,ENSG00000261561,ENSG00000276891,ENSG00000276928,ENSG00000266039,ENSG00000261581,ENSG00000206149,ENSG00000254398,ENSG00000270301,ENSG00000287894,ENSG00000259299,ENSG00000252868,ENSG00000225930
chr15	29269424	29269982	15:29269424-29269982	ENSG00000261401,ENSG00000261561,ENSG00000276891,ENSG00000266039,ENSG00000260159,ENSG00000261581,ENSG00000206149,ENSG00000274632,ENSG00000260844,ENSG00000287894,ENSG00000259299,ENSG00000252868,ENSG00000185115,ENSG00000259690,ENSG00000259814,ENSG00000259300,ENSG00000261247,ENSG00000238783,ENSG00000274424,ENSG00000260784
chr15	29364554	29364676	15:29364554-29364676	ENSG00000183629,ENSG00000259299,ENSG00000252868,ENSG00000259690,ENSG00000206972
chr15	29451330	29451460	15:29451330-29451460	ENSG00000104059,ENSG00000259299,ENSG00000259690,ENSG00000259814,ENSG00000259300,ENSG00000277637
chr15	29465296	29465516	15:29465296-29465516	ENSG00000261401,ENSG00000261561,ENSG00000276891,ENSG00000266039,ENSG00000260159,ENSG00000263964,ENSG00000261581,ENSG00000274632,ENSG00000259299,ENSG00000252868,ENSG00000259690,ENSG00000259814,ENSG00000259300,ENSG00000273818,ENSG00000261247,ENSG00000259993,ENSG00000206972,ENSG00000263070,ENSG00000238519,ENSG00000274966,ENSG00000186399,ENSG00000270055,ENSG00000269930
chr15	29528356	29528556	15:29528356-29528556	ENSG00000261401,ENSG00000261561,ENSG00000276891,ENSG00000274532,ENSG00000266039,ENSG00000261581,ENSG00000259299,ENSG00000252868,ENSG00000259690,ENSG00000259814,ENSG00000259300,ENSG00000261792,ENSG00000178081,ENSG00000261247,ENSG00000259993,ENSG00000263070,ENSG00000238519,ENSG00000274966,ENSG00000186399,ENSG00000274424,ENSG00000277031,ENSG00000207430
chr15	29541428	29541573	15:29541428-29541573	ENSG00000260444,ENSG00000259299,ENSG00000252868,ENSG00000259814,ENSG00000259300,ENSG00000277637
chr15	29568915	29569049	15:29568915-29569049	ENSG00000104059,ENSG00000259814,ENSG00000259300
chr15	29570469	29570582	15:29570469-29570582	ENSG00000274814,ENSG00000104059,ENSG00000259814,ENSG00000259300,ENSG00000261792,ENSG00000178081,ENSG00000277637,ENSG00000259993
chr15	29570946	29571292	15:29570946-29571292	ENSG00000274814,ENSG00000104059,ENSG00000259814,ENSG00000259300,ENSG00000261792,ENSG00000178081,ENSG00000277637,ENSG00000259993
chr15	29668150	29668304	15:29668150-29668304	ENSG00000259814,ENSG00000259300,ENSG00000287334,ENSG00000256802,ENSG00000259647,ENSG00000179938,ENSG00000273818,ENSG00000261792,ENSG00000277637,ENSG00000270016
chr15	29674814	29675123	15:29674814-29675123	ENSG00000261524,ENSG00000259814,ENSG00000259300,ENSG00000287334,ENSG00000256802,ENSG00000179938,ENSG00000273818,ENSG00000261792,ENSG00000178081,ENSG00000260897,ENSG00000261747
chr15	29678197	29678316	15:29678197-29678316	ENSG00000227717,ENSG00000259814,ENSG00000259300,ENSG00000256802,ENSG00000259644,ENSG00000179938,ENSG00000178115
chr15	29736756	29736916	15:29736756-29736916	ENSG00000104067,ENSG00000259644,ENSG00000234664,ENSG00000179938,ENSG00000273818
chr15	29805229	29805356	15:29805229-29805356	ENSG00000260444,ENSG00000104067,ENSG00000259644,ENSG00000259523
chr15	29815503	29815654	15:29815503-29815654	ENSG00000104067,ENSG00000259523,ENSG00000277637
chr15	29821429	29823160	15:29821429-29823160	ENSG00000104067,ENSG00000259644,ENSG00000259523,ENSG00000273818,ENSG00000215302,ENSG00000269930
chr15	29832877	29833012	15:29832877-29833012	ENSG00000104067,ENSG00000259523
chr15	29840955	29841237	15:29840955-29841237	ENSG00000263964,ENSG00000259523,ENSG00000179938,ENSG00000273818,ENSG00000260897,ENSG00000261747,ENSG00000225930,ENSG00000259993,ENSG00000269930
chr15	29870946	29871079	15:29870946-29871079	ENSG00000179938,ENSG00000259906
chr15	29883250	29883395	15:29883250-29883395	ENSG00000274424,ENSG00000271333
chr15	29888707	29889013	15:29888707-29889013	ENSG00000259814,ENSG00000259300,ENSG00000259644,ENSG00000179938,ENSG00000261247,ENSG00000260897,ENSG00000261747,ENSG00000263070,ENSG00000238519,ENSG00000274966,ENSG00000186399,ENSG00000277031,ENSG00000207430,ENSG00000277467,ENSG00000260642
chr15	29913814	29913919	15:29913814-29913919	ENSG00000261792,ENSG00000260897,ENSG00000261747,ENSG00000206972
chr15	29925910	29926110	15:29925910-29926110	ENSG00000259644,ENSG00000259647,ENSG00000273818,ENSG00000259993,ENSG00000279417,ENSG00000260693,ENSG00000270016
chr15	29935810	29935938	15:29935810-29935938	ENSG00000273818,ENSG00000261792,ENSG00000178081,ENSG00000207432,ENSG00000270016,ENSG00000279912
chr15	29968440	29968699	15:29968440-29968699	ENSG00000104067,ENSG00000259647
chr15	29969000	29969158	15:29969000-29969158	ENSG00000104067,ENSG00000259647
chr15	29990159	29990304	15:29990159-29990304	ENSG00000259749,ENSG00000259647,ENSG00000179938,ENSG00000273818,ENSG00000270055
chr15	30001709	30001862	15:30001709-30001862	ENSG00000259749,ENSG00000259647,ENSG00000179938,ENSG00000273818,ENSG00000225930,ENSG00000260784
chr15	30039213	30039501	15:30039213-30039501	ENSG00000274814,ENSG00000259647,ENSG00000260174,ENSG00000179938,ENSG00000273818,ENSG00000238783,ENSG00000249931
chr15	30065389	30065552	15:30065389-30065552	ENSG00000263964,ENSG00000259647,ENSG00000229389,ENSG00000179938,ENSG00000225930,ENSG00000274424,ENSG00000271333,ENSG00000270055,ENSG00000260211
chr15	30625486	30625631	15:30625486-30625631	-
chr15	30625671	30626202	15:30625671-30626202	-
chr15	30686061	30686180	15:30686061-30686180	ENSG00000274424,ENSG00000269930,ENSG00000247728,ENSG00000285077,ENSG00000284906,ENSG00000285035,ENSG00000187951,ENSG00000206846,ENSG00000284783,ENSG00000103832,ENSG00000278696,ENSG00000259845,ENSG00000260382,ENSG00000262728,ENSG00000244952
chr15	30903530	30904184	15:30903530-30904184	ENSG00000238783,ENSG00000283345,ENSG00000285077,ENSG00000284906,ENSG00000103832,ENSG00000259845,ENSG00000260382,ENSG00000198690,ENSG00000261628,ENSG00000212526,ENSG00000260211,ENSG00000261375
chr15	30921753	30922128	15:30921753-30922128	ENSG00000277637,ENSG00000206972,ENSG00000274424,ENSG00000271333,ENSG00000277467,ENSG00000269930,ENSG00000285077,ENSG00000285035,ENSG00000187951,ENSG00000284783,ENSG00000103832,ENSG00000278696,ENSG00000259845,ENSG00000260382,ENSG00000198690,ENSG00000261628,ENSG00000212526,ENSG00000207702,ENSG00000261064,ENSG00000232653
chr15	30922556	30922997	15:30922556-30922997	ENSG00000271333,ENSG00000277467,ENSG00000278696,ENSG00000259845,ENSG00000260382,ENSG00000198690,ENSG00000212526,ENSG00000207702
chr15	30923543	30923764	15:30923543-30923764	ENSG00000277637,ENSG00000206972,ENSG00000271333,ENSG00000277467,ENSG00000269930,ENSG00000285035,ENSG00000187951,ENSG00000284783,ENSG00000103832,ENSG00000278696,ENSG00000259845,ENSG00000260382,ENSG00000198690,ENSG00000261628,ENSG00000212526,ENSG00000207702,ENSG00000261064,ENSG00000232653
chr15	30991238	30992260	15:30991238-30992260	ENSG00000274814,ENSG00000270055,ENSG00000247728,ENSG00000260382,ENSG00000166912,ENSG00000212526,ENSG00000259720,ENSG00000207702
chr15	31129388	31129494	15:31129388-31129494	ENSG00000270055,ENSG00000285035,ENSG00000187951,ENSG00000103832,ENSG00000278696,ENSG00000259845,ENSG00000260382,ENSG00000212526,ENSG00000207702,ENSG00000201084
chr15	31159313	31159562	15:31159313-31159562	ENSG00000261792,ENSG00000178081,ENSG00000206972,ENSG00000277467,ENSG00000269930,ENSG00000103832,ENSG00000278696,ENSG00000259845,ENSG00000260382,ENSG00000134160,ENSG00000207702,ENSG00000276724
chr15	31200734	31200947	15:31200734-31200947	ENSG00000270016,ENSG00000277467,ENSG00000269930,ENSG00000103832,ENSG00000207702,ENSG00000288627,ENSG00000261491,ENSG00000261279
chr15	31204066	31204202	15:31204066-31204202	ENSG00000270016,ENSG00000277467,ENSG00000269930,ENSG00000261279
chr15	31212745	31212845	15:31212745-31212845	ENSG00000261794,ENSG00000259448
chr15	31214708	31215334	15:31214708-31215334	ENSG00000270016,ENSG00000259448,ENSG00000259772
chr15	31215368	31216150	15:31215368-31216150	ENSG00000270055,ENSG00000270016,ENSG00000277467,ENSG00000247728,ENSG00000259448,ENSG00000259772
chr15	31216349	31216508	15:31216349-31216508	ENSG00000270016,ENSG00000259448
chr15	31229335	31229572	15:31229335-31229572	ENSG00000270016,ENSG00000285077,ENSG00000284906,ENSG00000259448,ENSG00000259772
chr15	31235933	31236145	15:31235933-31236145	ENSG00000259772
chr15	31236221	31236837	15:31236221-31236837	ENSG00000259772
chr15	31280251	31280374	15:31280251-31280374	ENSG00000273818
chr15	31300379	31300505	15:31300379-31300505	-
chr15	31325487	31327449	15:31325487-31327449	ENSG00000261247,ENSG00000263070,ENSG00000238519,ENSG00000274966,ENSG00000186399,ENSG00000270055,ENSG00000277031,ENSG00000207430,ENSG00000270016,ENSG00000247728,ENSG00000285077,ENSG00000284906,ENSG00000285035,ENSG00000103832,ENSG00000259845,ENSG00000207702,ENSG00000259448,ENSG00000169926,ENSG00000259179,ENSG00000201084,ENSG00000271078,ENSG00000288627,ENSG00000261491,ENSG00000206987,ENSG00000262728,ENSG00000277464,ENSG00000244952
chr15	31327598	31328704	15:31327598-31328704	ENSG00000270055,ENSG00000169926
chr15	31330962	31331096	15:31330962-31331096	ENSG00000178115,ENSG00000261794,ENSG00000169926
chr15	31335514	31335893	15:31335514-31335893	ENSG00000270055,ENSG00000285077,ENSG00000169926
chr15	31339011	31339126	15:31339011-31339126	ENSG00000169926
chr15	31344924	31345424	15:31344924-31345424	ENSG00000178115,ENSG00000285077,ENSG00000207257
chr15	31349335	31349435	15:31349335-31349435	ENSG00000178115,ENSG00000207257
chr15	31349538	31349716	15:31349538-31349716	ENSG00000178115,ENSG00000207257
chr15	31349866	31350017	15:31349866-31350017	ENSG00000277637,ENSG00000274424,ENSG00000178115,ENSG00000285077,ENSG00000284906,ENSG00000207257
chr15	31352256	31352759	15:31352256-31352759	ENSG00000261247,ENSG00000263070,ENSG00000238519,ENSG00000274966,ENSG00000186399,ENSG00000270055,ENSG00000277031,ENSG00000207430,ENSG00000247728,ENSG00000285077,ENSG00000284906,ENSG00000285035,ENSG00000187951,ENSG00000103832,ENSG00000278696,ENSG00000259845,ENSG00000212526,ENSG00000207702,ENSG00000169926,ENSG00000259179,ENSG00000259696,ENSG00000271078,ENSG00000262728,ENSG00000277464,ENSG00000244952
chr15	31352930	31353084	15:31352930-31353084	-
chr15	31353268	31354398	15:31353268-31354398	ENSG00000263070,ENSG00000238519,ENSG00000274966,ENSG00000186399,ENSG00000270055,ENSG00000277031,ENSG00000207430,ENSG00000247728,ENSG00000285077,ENSG00000284906,ENSG00000285035,ENSG00000187951,ENSG00000103832,ENSG00000278696,ENSG00000259845,ENSG00000207702,ENSG00000259179,ENSG00000259696,ENSG00000271078,ENSG00000277464
chr15	31356801	31356901	15:31356801-31356901	ENSG00000274424,ENSG00000261794,ENSG00000254912
chr15	31361841	31361966	15:31361841-31361966	ENSG00000215302,ENSG00000288627,ENSG00000261491
chr15	31364282	31364743	15:31364282-31364743	ENSG00000279417,ENSG00000215302,ENSG00000284783,ENSG00000259845,ENSG00000169926,ENSG00000288627,ENSG00000261491
chr15	31364926	31365026	15:31364926-31365026	ENSG00000215302,ENSG00000288627,ENSG00000261491
chr15	31365057	31365169	15:31365057-31365169	ENSG00000279417,ENSG00000261794
chr15	31365226	31365419	15:31365226-31365419	ENSG00000279417,ENSG00000261794
chr15	31365621	31366841	15:31365621-31366841	ENSG00000225930,ENSG00000279417,ENSG00000263070,ENSG00000238519,ENSG00000274966,ENSG00000186399,ENSG00000277031,ENSG00000207430,ENSG00000261794,ENSG00000269930,ENSG00000247728,ENSG00000285077,ENSG00000284906,ENSG00000285035,ENSG00000103832,ENSG00000207702,ENSG00000169926,ENSG00000259179,ENSG00000259696,ENSG00000271078,ENSG00000277464,ENSG00000244952
chr15	31367068	31367553	15:31367068-31367553	ENSG00000279417,ENSG00000261794,ENSG00000169926
chr15	31372620	31373033	15:31372620-31373033	ENSG00000169926,ENSG00000259179,ENSG00000270789
chr15	31382071	31382404	15:31382071-31382404	ENSG00000277467,ENSG00000169926,ENSG00000259179,ENSG00000260211
chr15	31382497	31382825	15:31382497-31382825	ENSG00000277467,ENSG00000169926,ENSG00000260211
chr15	31387630	31388102	15:31387630-31388102	ENSG00000261247,ENSG00000260897,ENSG00000261747,ENSG00000279417,ENSG00000263070,ENSG00000238519,ENSG00000274966,ENSG00000186399,ENSG00000274424,ENSG00000277031,ENSG00000207430,ENSG00000261794,ENSG00000277467,ENSG00000269930,ENSG00000247728,ENSG00000285077,ENSG00000284906,ENSG00000285035,ENSG00000187951,ENSG00000284783,ENSG00000103832,ENSG00000278696,ENSG00000260382,ENSG00000207702,ENSG00000169926,ENSG00000259179,ENSG00000259696,ENSG00000201084,ENSG00000271078,ENSG00000288627,ENSG00000261491,ENSG00000254912,ENSG00000277464,ENSG00000244952
chr15	31391730	31393309	15:31391730-31393309	ENSG00000270016,ENSG00000269930,ENSG00000169926,ENSG00000259179,ENSG00000259696
chr15	31396968	31397616	15:31396968-31397616	ENSG00000259993,ENSG00000274424,ENSG00000270055,ENSG00000269930,ENSG00000284906,ENSG00000207702,ENSG00000169926,ENSG00000259179,ENSG00000259696,ENSG00000271078,ENSG00000288627,ENSG00000261491,ENSG00000244952
chr15	31435406	31435597	15:31435406-31435597	ENSG00000225930,ENSG00000277467,ENSG00000259179,ENSG00000259696,ENSG00000288627,ENSG00000261491,ENSG00000206987,ENSG00000276724
chr15	31440856	31441254	15:31440856-31441254	ENSG00000259890,ENSG00000260128,ENSG00000247728,ENSG00000284906,ENSG00000259179,ENSG00000259696,ENSG00000249931
chr15	31719507	31719650	15:31719507-31719650	ENSG00000260784,ENSG00000285077,ENSG00000284906,ENSG00000284783,ENSG00000259358,ENSG00000206849
chr15	31799708	31799888	15:31799708-31799888	ENSG00000178115,ENSG00000259358,ENSG00000277500,ENSG00000206849,ENSG00000201084,ENSG00000207257,ENSG00000232653,ENSG00000244952
chr15	31800042	31800485	15:31800042-31800485	ENSG00000270016,ENSG00000277467,ENSG00000284783,ENSG00000259358,ENSG00000277500,ENSG00000206849,ENSG00000279912,ENSG00000271078,ENSG00000288627,ENSG00000261491,ENSG00000276724,ENSG00000277464
chr15	31831531	31831957	15:31831531-31831957	ENSG00000279417,ENSG00000238783,ENSG00000270016,ENSG00000284783,ENSG00000259358,ENSG00000277500,ENSG00000206849,ENSG00000279912,ENSG00000271078,ENSG00000277464
chr15	31840839	31841604	15:31840839-31841604	ENSG00000277637,ENSG00000259993,ENSG00000279417,ENSG00000274424,ENSG00000270055,ENSG00000277031,ENSG00000207430,ENSG00000284783,ENSG00000259845,ENSG00000259358,ENSG00000277500,ENSG00000206849,ENSG00000279912,ENSG00000271078,ENSG00000206987,ENSG00000274076,ENSG00000262728,ENSG00000277464,ENSG00000244952,ENSG00000198826
chr15	31867949	31868071	15:31867949-31868071	ENSG00000279417,ENSG00000169918,ENSG00000206849,ENSG00000207257,ENSG00000288627,ENSG00000261491,ENSG00000261375
chr15	31869959	31870059	15:31869959-31870059	ENSG00000277637,ENSG00000261794,ENSG00000169918,ENSG00000206849
chr15	31870158	31871330	15:31870158-31871330	ENSG00000277637,ENSG00000261794,ENSG00000270016,ENSG00000247728,ENSG00000285077,ENSG00000284906,ENSG00000259845,ENSG00000169918,ENSG00000259358,ENSG00000206849,ENSG00000288627,ENSG00000261491,ENSG00000262728,ENSG00000277464,ENSG00000198826
chr15	31977882	31978080	15:31977882-31978080	ENSG00000225930,ENSG00000271333,ENSG00000261794,ENSG00000175344,ENSG00000206849,ENSG00000201084,ENSG00000207257,ENSG00000276724
chr15	32029471	32029624	15:32029471-32029624	ENSG00000178081,ENSG00000207432,ENSG00000175344
chr15	32030147	32030751	15:32030147-32030751	ENSG00000206972,ENSG00000175344,ENSG00000275776
chr15	32100459	32100628	15:32100459-32100628	ENSG00000238783,ENSG00000175344,ENSG00000201084,ENSG00000279912,ENSG00000288627,ENSG00000261491,ENSG00000223509
chr15	32104134	32104319	15:32104134-32104319	ENSG00000238783,ENSG00000175344,ENSG00000201084,ENSG00000279912,ENSG00000288627,ENSG00000261491,ENSG00000223509
chr15	32105903	32106192	15:32105903-32106192	ENSG00000279417,ENSG00000238783,ENSG00000175344,ENSG00000206849,ENSG00000201084,ENSG00000279912,ENSG00000271078,ENSG00000207257,ENSG00000288627,ENSG00000261491,ENSG00000206987,ENSG00000277464
chr15	32614851	32615462	15:32614851-32615462	-
chr15	32662743	32662872	15:32662743-32662872	ENSG00000261794,ENSG00000288627,ENSG00000261491,ENSG00000206987,ENSG00000262728,ENSG00000232653,ENSG00000244952,ENSG00000198826,ENSG00000285948,ENSG00000166922,ENSG00000241818,ENSG00000259721,ENSG00000166923,ENSG00000259392,ENSG00000212415
chr15	33021939	33022074	15:33021939-33022074	ENSG00000262728,ENSG00000244952,ENSG00000198826,ENSG00000285948,ENSG00000166922,ENSG00000259721,ENSG00000166923,ENSG00000259392,ENSG00000212415,ENSG00000259686,ENSG00000279958
chr15	33022608	33022880	15:33022608-33022880	ENSG00000271078,ENSG00000276724,ENSG00000262728,ENSG00000277464,ENSG00000244952,ENSG00000198826,ENSG00000285948,ENSG00000166922,ENSG00000259721,ENSG00000166923,ENSG00000259392,ENSG00000212415,ENSG00000259686,ENSG00000279958,ENSG00000215296,ENSG00000259446,ENSG00000198838,ENSG00000200008,ENSG00000278472,ENSG00000259505
chr15	33029380	33029480	15:33029380-33029480	ENSG00000206987,ENSG00000270789,ENSG00000198826,ENSG00000259721,ENSG00000166923,ENSG00000259392,ENSG00000212415,ENSG00000259686,ENSG00000279958
chr15	33068803	33068929	15:33068803-33068929	ENSG00000277467,ENSG00000248905,ENSG00000212415,ENSG00000279958
chr15	33086634	33086734	15:33086634-33086734	ENSG00000260211,ENSG00000259721,ENSG00000166923,ENSG00000259392,ENSG00000212415,ENSG00000279958,ENSG00000215296,ENSG00000259446
chr15	33094451	33094609	15:33094451-33094609	ENSG00000254912,ENSG00000232653,ENSG00000259721,ENSG00000166923,ENSG00000259392,ENSG00000279958,ENSG00000215296,ENSG00000259446
chr15	33135428	33135856	15:33135428-33135856	ENSG00000288627,ENSG00000261491,ENSG00000206987,ENSG00000262728,ENSG00000244952,ENSG00000198826,ENSG00000285948,ENSG00000259721,ENSG00000166923,ENSG00000259392,ENSG00000212415,ENSG00000279958,ENSG00000215296,ENSG00000259446
chr15	33160606	33160744	15:33160606-33160744	ENSG00000276724,ENSG00000248905,ENSG00000279958,ENSG00000215296,ENSG00000259446
chr15	33194636	33195168	15:33194636-33195168	ENSG00000271078,ENSG00000262728,ENSG00000277464,ENSG00000198826,ENSG00000285948,ENSG00000166922,ENSG00000259721,ENSG00000166923,ENSG00000248905,ENSG00000259392,ENSG00000279958,ENSG00000215296,ENSG00000259446,ENSG00000198838,ENSG00000200008,ENSG00000278472
chr15	33226681	33226857	15:33226681-33226857	ENSG00000223509,ENSG00000198826,ENSG00000259721,ENSG00000166923,ENSG00000259392,ENSG00000215296,ENSG00000259446,ENSG00000198838,ENSG00000200008
chr15	33700810	33700946	15:33700810-33700946	ENSG00000260211,ENSG00000215296,ENSG00000259446,ENSG00000198838,ENSG00000200008,ENSG00000276702,ENSG00000259408,ENSG00000184984,ENSG00000278472,ENSG00000287840,ENSG00000259505
chr15	33872031	33872146	15:33872031-33872146	ENSG00000198838,ENSG00000276702,ENSG00000259408,ENSG00000259287,ENSG00000169857,ENSG00000184984,ENSG00000278472,ENSG00000287840,ENSG00000259505
chr15	34038248	34039302	15:34038248-34039302	ENSG00000198838,ENSG00000276702,ENSG00000259408,ENSG00000169857,ENSG00000184984,ENSG00000278472,ENSG00000287840,ENSG00000259505,ENSG00000243094,ENSG00000279092
chr15	34101521	34102414	15:34101521-34102414	ENSG00000206127,ENSG00000223509,ENSG00000262728,ENSG00000244952,ENSG00000184984,ENSG00000287840,ENSG00000259505,ENSG00000134153,ENSG00000243094,ENSG00000182405,ENSG00000134152,ENSG00000128463,ENSG00000221649,ENSG00000260639
chr15	34209610	34210310	15:34209610-34210310	ENSG00000184984,ENSG00000278472,ENSG00000287840,ENSG00000259505,ENSG00000134153,ENSG00000243094,ENSG00000182405,ENSG00000134152,ENSG00000128463,ENSG00000259892
chr15	34224730	34225224	15:34224730-34225224	ENSG00000134153,ENSG00000243094,ENSG00000182405,ENSG00000134152,ENSG00000128463,ENSG00000279092
chr15	34259627	34259850	15:34259627-34259850	ENSG00000128463,ENSG00000259468,ENSG00000221649
chr15	34318735	34318894	15:34318735-34318894	ENSG00000140199,ENSG00000207091,ENSG00000221649,ENSG00000259892
chr15	34337384	34338249	15:34337384-34338249	ENSG00000140199,ENSG00000182117,ENSG00000184507,ENSG00000176454
chr15	34342892	34343309	15:34342892-34343309	ENSG00000140199,ENSG00000182117,ENSG00000184507,ENSG00000176454,ENSG00000221649
chr15	34365564	34365664	15:34365564-34365664	ENSG00000254912,ENSG00000182117,ENSG00000184507,ENSG00000176454,ENSG00000259904,ENSG00000221649
chr15	34366346	34366596	15:34366346-34366596	ENSG00000254912,ENSG00000182117,ENSG00000184507,ENSG00000176454,ENSG00000259904,ENSG00000221649,ENSG00000259892
chr15	34366988	34367953	15:34366988-34367953	ENSG00000206987,ENSG00000254912,ENSG00000128463,ENSG00000140199,ENSG00000182117,ENSG00000184507,ENSG00000176454,ENSG00000259904,ENSG00000221649,ENSG00000259892
chr15	34434367	34434577	15:34434367-34434577	ENSG00000175265,ENSG00000279092,ENSG00000259892
chr15	34434694	34434852	15:34434694-34434852	ENSG00000175265,ENSG00000279092
chr15	34436966	34437179	15:34436966-34437179	ENSG00000261375,ENSG00000175265,ENSG00000221649,ENSG00000279092,ENSG00000215252,ENSG00000259892
chr15	34437759	34437902	15:34437759-34437902	ENSG00000261375,ENSG00000175265,ENSG00000221649,ENSG00000279092,ENSG00000215252,ENSG00000259892
chr15	34495190	34495489	15:34495190-34495489	ENSG00000279092,ENSG00000259917,ENSG00000261559,ENSG00000278582,ENSG00000221065
chr15	34514292	34515274	15:34514292-34515274	ENSG00000221649,ENSG00000260639,ENSG00000278582,ENSG00000221065,ENSG00000259892,ENSG00000252425
chr15	34580324	34580901	15:34580324-34580901	ENSG00000215304,ENSG00000261708,ENSG00000223509,ENSG00000261064,ENSG00000175265,ENSG00000261081,ENSG00000278582,ENSG00000215252,ENSG00000221065,ENSG00000259892,ENSG00000252425
chr15	34582773	34582983	15:34582773-34582983	ENSG00000215304,ENSG00000261708,ENSG00000223509,ENSG00000261064,ENSG00000175265,ENSG00000261081,ENSG00000278582,ENSG00000215252,ENSG00000221065,ENSG00000259892,ENSG00000252425
chr15	34583134	34583435	15:34583134-34583435	ENSG00000215304,ENSG00000261708,ENSG00000223509,ENSG00000261064,ENSG00000175265,ENSG00000261081,ENSG00000278582,ENSG00000215252,ENSG00000221065,ENSG00000259892,ENSG00000252425
chr15	34583497	34584141	15:34583497-34584141	ENSG00000215304,ENSG00000261708,ENSG00000223509,ENSG00000261064,ENSG00000175265,ENSG00000261081,ENSG00000278582,ENSG00000215252,ENSG00000221065,ENSG00000259892,ENSG00000252425
chr15	34588102	34588287	15:34588102-34588287	ENSG00000279092,ENSG00000278582,ENSG00000215252,ENSG00000221065,ENSG00000259892,ENSG00000252425
chr15	34616586	34616909	15:34616586-34616909	ENSG00000278472,ENSG00000287840,ENSG00000259505,ENSG00000252425,ENSG00000261304,ENSG00000287973
chr15	34708423	34708684	15:34708423-34708684	ENSG00000261304,ENSG00000287973
chr15	34713767	34713946	15:34713767-34713946	ENSG00000206987,ENSG00000221649,ENSG00000261304,ENSG00000287973
chr15	34715917	34716624	15:34715917-34716624	ENSG00000278472,ENSG00000261304,ENSG00000287973,ENSG00000231409
chr15	34717818	34718061	15:34717818-34718061	ENSG00000261304,ENSG00000287973
chr15	34721797	34722458	15:34721797-34722458	ENSG00000278472,ENSG00000260639,ENSG00000261304,ENSG00000287973,ENSG00000159248,ENSG00000259592
chr15	34722522	34722747	15:34722522-34722747	ENSG00000260639,ENSG00000261304,ENSG00000287973
chr15	34737519	34737881	15:34737519-34737881	ENSG00000175265,ENSG00000261304,ENSG00000287973,ENSG00000159248,ENSG00000250007
chr15	34753373	34753515	15:34753373-34753515	ENSG00000159248,ENSG00000250007
chr15	34754923	34755140	15:34754923-34755140	ENSG00000159248,ENSG00000250007
chr15	34772390	34772602	15:34772390-34772602	ENSG00000287973
chr15	34786823	34787143	15:34786823-34787143	ENSG00000159251
chr15	34787200	34787972	15:34787200-34787972	ENSG00000159251
chr15	34788322	34788587	15:34788322-34788587	ENSG00000159251
chr15	34788678	34793712	15:34788678-34793712	ENSG00000250007,ENSG00000159251
chr15	34793793	34797679	15:34793793-34797679	ENSG00000250007,ENSG00000159251
chr15	34797787	34798043	15:34797787-34798043	ENSG00000250007,ENSG00000159251
chr15	34799120	34800130	15:34799120-34800130	ENSG00000250007,ENSG00000159251
chr15	34800163	34800296	15:34800163-34800296	ENSG00000250007,ENSG00000159251
chr15	34800479	34800898	15:34800479-34800898	ENSG00000250007,ENSG00000159251
chr15	34822060	34822168	15:34822060-34822168	-
chr15	34856002	34856106	15:34856002-34856106	ENSG00000260639,ENSG00000259751,ENSG00000021776,ENSG00000231409
chr15	34900732	34901181	15:34900732-34901181	ENSG00000223509,ENSG00000259892,ENSG00000287973,ENSG00000231409
chr15	34969351	34970009	15:34969351-34970009	ENSG00000254912,ENSG00000262728,ENSG00000244952,ENSG00000259892,ENSG00000021776,ENSG00000231409,ENSG00000198146,ENSG00000279364,ENSG00000259181
chr15	34984942	34985187	15:34984942-34985187	ENSG00000231409,ENSG00000198146,ENSG00000279364,ENSG00000259181,ENSG00000280396
chr15	34987205	34987305	15:34987205-34987305	ENSG00000198146,ENSG00000279364,ENSG00000259181,ENSG00000280396
chr15	34987729	34988868	15:34987729-34988868	ENSG00000259892,ENSG00000021776,ENSG00000231409,ENSG00000198146,ENSG00000279364,ENSG00000259181,ENSG00000280396,ENSG00000259592
chr15	35004092	35004317	15:35004092-35004317	ENSG00000259181,ENSG00000280396,ENSG00000259587,ENSG00000259592
chr15	35078631	35078746	15:35078631-35078746	ENSG00000259665,ENSG00000255192,ENSG00000259397,ENSG00000259336,ENSG00000259592,ENSG00000259516
chr15	35289144	35289296	15:35289144-35289296	ENSG00000255192,ENSG00000259397,ENSG00000259336,ENSG00000259592,ENSG00000259516,ENSG00000259710,ENSG00000259585,ENSG00000259688,ENSG00000259411
chr15	35306314	35306545	15:35306314-35306545	ENSG00000255192,ENSG00000259397,ENSG00000259336,ENSG00000259592,ENSG00000259516,ENSG00000259710,ENSG00000259585,ENSG00000265102,ENSG00000259688,ENSG00000259411
chr15	35306753	35307022	15:35306753-35307022	ENSG00000259336,ENSG00000259592,ENSG00000259516,ENSG00000259585,ENSG00000259688,ENSG00000259411
chr15	35307081	35307340	15:35307081-35307340	ENSG00000255192,ENSG00000259397,ENSG00000259336,ENSG00000259592,ENSG00000259516,ENSG00000259710,ENSG00000259585,ENSG00000265102,ENSG00000259688,ENSG00000259411
chr15	35308865	35309220	15:35308865-35309220	ENSG00000243122,ENSG00000259434,ENSG00000259639,ENSG00000255192,ENSG00000259397,ENSG00000259336,ENSG00000259592,ENSG00000259516,ENSG00000259710,ENSG00000259585,ENSG00000265102,ENSG00000259688,ENSG00000259411
chr15	35362241	35362462	15:35362241-35362462	ENSG00000215252,ENSG00000259397,ENSG00000259336,ENSG00000259592,ENSG00000259516,ENSG00000265102,ENSG00000259688,ENSG00000259411
chr15	35519697	35519802	15:35519697-35519802	ENSG00000259395
chr15	35545440	35546787	15:35545440-35546787	ENSG00000134146,ENSG00000248079
chr15	35551062	35551241	15:35551062-35551241	ENSG00000134146,ENSG00000248079
chr15	35567016	35567370	15:35567016-35567370	-
chr15	35584025	35584580	15:35584025-35584580	ENSG00000259217,ENSG00000259336
chr15	35630629	35630901	15:35630629-35630901	ENSG00000243122,ENSG00000259434,ENSG00000259395,ENSG00000259639,ENSG00000259217,ENSG00000259397,ENSG00000259336,ENSG00000259592
chr15	35665904	35666415	15:35665904-35666415	ENSG00000259395,ENSG00000259639,ENSG00000259217,ENSG00000259336,ENSG00000259592,ENSG00000259516,ENSG00000259411
chr15	35668077	35668281	15:35668077-35668281	-
chr15	35672097	35672229	15:35672097-35672229	-
chr15	35675499	35675607	15:35675499-35675607	-
chr15	35690578	35691573	15:35690578-35691573	ENSG00000259395,ENSG00000259639,ENSG00000259217,ENSG00000259336
chr15	35697539	35698010	15:35697539-35698010	ENSG00000259217
chr15	35705461	35705713	15:35705461-35705713	ENSG00000248079
chr15	35705799	35706256	15:35705799-35706256	ENSG00000259395,ENSG00000259639,ENSG00000259217,ENSG00000248079
chr15	35751738	35751912	15:35751738-35751912	ENSG00000243122,ENSG00000259434,ENSG00000259395,ENSG00000259639,ENSG00000265098,ENSG00000259217
chr15	35753487	35753750	15:35753487-35753750	ENSG00000259395,ENSG00000259639,ENSG00000259217
chr15	35874439	35874539	15:35874439-35874539	ENSG00000259639,ENSG00000265098,ENSG00000259217
chr15	35912324	35912458	15:35912324-35912458	ENSG00000259395,ENSG00000259639,ENSG00000265098,ENSG00000259245
chr15	36062518	36062671	15:36062518-36062671	ENSG00000259395,ENSG00000259639,ENSG00000265098,ENSG00000259245
chr15	36080939	36081073	15:36080939-36081073	ENSG00000259395,ENSG00000259639
chr15	36106754	36106955	15:36106754-36106955	ENSG00000259395,ENSG00000259639
chr15	36107028	36107191	15:36107028-36107191	ENSG00000274216,ENSG00000259395,ENSG00000259639,ENSG00000265098
chr15	36471329	36471476	15:36471329-36471476	ENSG00000259737,ENSG00000259395,ENSG00000259639
chr15	36501194	36501371	15:36501194-36501371	ENSG00000243122,ENSG00000259434,ENSG00000270304,ENSG00000274216,ENSG00000212511,ENSG00000223518,ENSG00000261191,ENSG00000259737,ENSG00000259395,ENSG00000259639
chr15	36575991	36576170	15:36575991-36576170	ENSG00000186073,ENSG00000270500
chr15	36579172	36580087	15:36579172-36580087	ENSG00000261191,ENSG00000260582,ENSG00000261315,ENSG00000186073,ENSG00000270500
chr15	36584604	36584844	15:36584604-36584844	ENSG00000261191,ENSG00000260582,ENSG00000261315,ENSG00000186073,ENSG00000270500
chr15	36595801	36595906	15:36595801-36595906	ENSG00000261191,ENSG00000260582,ENSG00000261315,ENSG00000186073
chr15	36601430	36602250	15:36601430-36602250	ENSG00000270304,ENSG00000274216,ENSG00000212511,ENSG00000223518,ENSG00000261191,ENSG00000260582,ENSG00000261315,ENSG00000261635,ENSG00000186073,ENSG00000259395
chr15	36605593	36606157	15:36605593-36606157	ENSG00000261191,ENSG00000260582,ENSG00000261315,ENSG00000261635,ENSG00000259395
chr15	36734486	36734663	15:36734486-36734663	ENSG00000243122,ENSG00000259434,ENSG00000270304,ENSG00000212511,ENSG00000223518,ENSG00000261191,ENSG00000260582
chr15	36791869	36792224	15:36791869-36792224	ENSG00000166069,ENSG00000243122,ENSG00000259434,ENSG00000270304,ENSG00000274216,ENSG00000212511,ENSG00000223518,ENSG00000261191,ENSG00000260582,ENSG00000259395
chr15	36883760	36883960	15:36883760-36883960	ENSG00000270304,ENSG00000274216,ENSG00000259280,ENSG00000212511,ENSG00000223518,ENSG00000261191
chr15	36966829	36966929	15:36966829-36966929	ENSG00000277202
chr15	36996197	36996439	15:36996197-36996439	ENSG00000166069,ENSG00000243122,ENSG00000259434,ENSG00000270304,ENSG00000274216,ENSG00000277202,ENSG00000212511,ENSG00000223518,ENSG00000261191
chr15	37015162	37015320	15:37015162-37015320	ENSG00000243122,ENSG00000259434
chr15	37019665	37019806	15:37019665-37019806	-
chr15	37019906	37020268	15:37019906-37020268	-
chr15	37056499	37056750	15:37056499-37056750	ENSG00000270304,ENSG00000206676,ENSG00000212511
chr15	37058408	37058595	15:37058408-37058595	ENSG00000206676
chr15	37095298	37095427	15:37095298-37095427	ENSG00000259460,ENSG00000134138
chr15	37096177	37096878	15:37096177-37096878	ENSG00000259460,ENSG00000134138
chr15	37097100	37097480	15:37097100-37097480	ENSG00000259460,ENSG00000134138
chr15	37097626	37098339	15:37097626-37098339	ENSG00000259460,ENSG00000134138
chr15	37098597	37098734	15:37098597-37098734	ENSG00000259460,ENSG00000134138
chr15	37098842	37099458	15:37098842-37099458	ENSG00000259460,ENSG00000134138
chr15	37100191	37102285	15:37100191-37102285	ENSG00000274444,ENSG00000259460,ENSG00000134138
chr15	37110291	37110430	15:37110291-37110430	ENSG00000274444
chr15	37110816	37111107	15:37110816-37111107	ENSG00000274444
chr15	37165543	37165723	15:37165543-37165723	ENSG00000166069,ENSG00000243122,ENSG00000259434,ENSG00000270304,ENSG00000274216,ENSG00000212511
chr15	38006049	38006198	15:38006049-38006198	ENSG00000259225,ENSG00000166069
chr15	38072591	38073150	15:38072591-38073150	ENSG00000236914
chr15	38201827	38201948	15:38201827-38201948	ENSG00000166069
chr15	38222135	38222239	15:38222135-38222239	ENSG00000259380
chr15	38226966	38227153	15:38226966-38227153	ENSG00000259380,ENSG00000166069
chr15	38251164	38251685	15:38251164-38251685	ENSG00000166068
chr15	38251748	38253156	15:38251748-38253156	ENSG00000166068,ENSG00000236914,ENSG00000166069
chr15	38254334	38254535	15:38254334-38254535	ENSG00000166068
chr15	38254678	38254791	15:38254678-38254791	ENSG00000166068
chr15	38440424	38440592	15:38440424-38440592	ENSG00000259326,ENSG00000286786,ENSG00000171262
chr15	38453962	38454675	15:38453962-38454675	ENSG00000259731,ENSG00000259598,ENSG00000259326,ENSG00000286786,ENSG00000259192,ENSG00000171262,ENSG00000166069
chr15	38474252	38474439	15:38474252-38474439	ENSG00000274281,ENSG00000259731,ENSG00000259598,ENSG00000259326,ENSG00000286786,ENSG00000259192,ENSG00000171262
chr15	38531628	38531760	15:38531628-38531760	ENSG00000259598,ENSG00000259326,ENSG00000286786
chr15	38564112	38564405	15:38564112-38564405	ENSG00000259598,ENSG00000259326,ENSG00000286786,ENSG00000172575
chr15	38564506	38564949	15:38564506-38564949	ENSG00000259598,ENSG00000259326,ENSG00000286786,ENSG00000172575
chr15	38618493	38618596	15:38618493-38618596	ENSG00000259326
chr15	38620263	38620386	15:38620263-38620386	ENSG00000175779
chr15	38627904	38628158	15:38627904-38628158	ENSG00000175779,ENSG00000259326,ENSG00000286786,ENSG00000166069
chr15	38683742	38683884	15:38683742-38683884	ENSG00000259326,ENSG00000286786,ENSG00000172575
chr15	38687900	38688020	15:38687900-38688020	ENSG00000259326,ENSG00000286786
chr15	38695709	38695843	15:38695709-38695843	ENSG00000259731,ENSG00000175779,ENSG00000286786
chr15	38695969	38696106	15:38695969-38696106	ENSG00000259731,ENSG00000175779,ENSG00000286786
chr15	38707952	38708099	15:38707952-38708099	ENSG00000274281,ENSG00000259731,ENSG00000175779,ENSG00000259326
chr15	38817805	38818005	15:38817805-38818005	ENSG00000274281,ENSG00000259731
chr15	38992710	38992827	15:38992710-38992827	ENSG00000274281,ENSG00000259731
chr15	39022995	39023205	15:39022995-39023205	ENSG00000259278,ENSG00000274281,ENSG00000259731
chr15	39025649	39025823	15:39025649-39025823	ENSG00000259278,ENSG00000274281,ENSG00000259731
chr15	39172067	39172342	15:39172067-39172342	ENSG00000259447,ENSG00000175746,ENSG00000259423
chr15	39199214	39199452	15:39199214-39199452	ENSG00000259447,ENSG00000175746,ENSG00000259345
chr15	39213595	39213870	15:39213595-39213870	ENSG00000259447,ENSG00000175746
chr15	39358451	39358895	15:39358451-39358895	ENSG00000259447,ENSG00000175746
chr15	39391243	39391350	15:39391243-39391350	-
chr15	39404942	39405058	15:39404942-39405058	ENSG00000175746
chr15	39427096	39427277	15:39427096-39427277	ENSG00000259269,ENSG00000259345
chr15	39427308	39427507	15:39427308-39427507	ENSG00000259269,ENSG00000259345
chr15	39427715	39428153	15:39427715-39428153	ENSG00000259269,ENSG00000259447,ENSG00000175746,ENSG00000259345
chr15	39430575	39430716	15:39430575-39430716	ENSG00000259269,ENSG00000259447,ENSG00000259345
chr15	39432867	39433542	15:39432867-39433542	ENSG00000259269,ENSG00000259447,ENSG00000259345
chr15	39436034	39436215	15:39436034-39436215	ENSG00000259269,ENSG00000259447,ENSG00000175746
chr15	39438323	39438603	15:39438323-39438603	ENSG00000259269,ENSG00000259447,ENSG00000175746,ENSG00000259345
chr15	39488573	39488788	15:39488573-39488788	ENSG00000259269,ENSG00000259447
chr15	39491507	39491652	15:39491507-39491652	ENSG00000259269
chr15	39491862	39492059	15:39491862-39492059	ENSG00000259269
chr15	39511010	39511199	15:39511010-39511199	ENSG00000259390,ENSG00000259269
chr15	39511435	39511617	15:39511435-39511617	ENSG00000259390,ENSG00000259269
chr15	39511843	39512213	15:39511843-39512213	ENSG00000259390,ENSG00000259269
chr15	39540322	39540479	15:39540322-39540479	-
chr15	39579081	39579216	15:39579081-39579216	ENSG00000137801,ENSG00000259447
chr15	39579636	39580098	15:39579636-39580098	ENSG00000278621,ENSG00000276107,ENSG00000137801,ENSG00000259269,ENSG00000259447,ENSG00000175746,ENSG00000274281,ENSG00000259731
chr15	39580166	39581380	15:39580166-39581380	ENSG00000278621,ENSG00000276107,ENSG00000137801,ENSG00000259447
chr15	39581721	39581959	15:39581721-39581959	ENSG00000278621,ENSG00000276107,ENSG00000137801,ENSG00000259447
chr15	39586529	39586677	15:39586529-39586677	ENSG00000278621,ENSG00000276107,ENSG00000137801
chr15	39624870	39625037	15:39624870-39625037	ENSG00000150667
chr15	39625867	39626039	15:39625867-39626039	ENSG00000150667
chr15	39627913	39628518	15:39627913-39628518	ENSG00000150667
chr15	39645206	39645361	15:39645206-39645361	-
chr15	39649664	39649807	15:39649664-39649807	-
chr15	39649842	39650071	15:39649842-39650071	-
chr15	39672260	39672439	15:39672260-39672439	-
chr15	39782380	39783054	15:39782380-39783054	ENSG00000259432,ENSG00000261136,ENSG00000259580,ENSG00000150667,ENSG00000259731
chr15	39828749	39828944	15:39828749-39828944	ENSG00000259432,ENSG00000166073,ENSG00000259580
chr15	39920635	39920735	15:39920635-39920735	ENSG00000200305,ENSG00000246863,ENSG00000166073
chr15	39920796	39921234	15:39920796-39921234	ENSG00000259389,ENSG00000128829,ENSG00000200305,ENSG00000246863,ENSG00000166073,ENSG00000259580
chr15	39933555	39933841	15:39933555-39933841	ENSG00000259389,ENSG00000128829,ENSG00000200305,ENSG00000246863,ENSG00000166073
chr15	39933882	39934489	15:39933882-39934489	ENSG00000259389,ENSG00000128829,ENSG00000200305,ENSG00000246863,ENSG00000166073,ENSG00000259580
chr15	39939963	39940159	15:39939963-39940159	ENSG00000259389,ENSG00000128829,ENSG00000259580
chr15	39976380	39976888	15:39976380-39976888	ENSG00000259389,ENSG00000128829,ENSG00000259580
chr15	40038666	40039680	15:40038666-40039680	ENSG00000259239,ENSG00000248508,ENSG00000140319,ENSG00000128829
chr15	40045158	40045451	15:40045158-40045451	ENSG00000273786,ENSG00000259288,ENSG00000259239,ENSG00000104081,ENSG00000248508,ENSG00000140319
chr15	40055983	40056319	15:40055983-40056319	ENSG00000259239,ENSG00000275636,ENSG00000259584
chr15	40069097	40069629	15:40069097-40069629	ENSG00000273786,ENSG00000259288,ENSG00000259239,ENSG00000104081,ENSG00000275636,ENSG00000259584,ENSG00000248508,ENSG00000140319
chr15	40081771	40081964	15:40081771-40081964	ENSG00000259239,ENSG00000259409,ENSG00000275636,ENSG00000259584
chr15	40085363	40085539	15:40085363-40085539	ENSG00000259409,ENSG00000275636,ENSG00000259584
chr15	40092388	40092679	15:40092388-40092679	ENSG00000259239,ENSG00000259409,ENSG00000104081,ENSG00000275636,ENSG00000259584
chr15	40092735	40093015	15:40092735-40093015	ENSG00000259409,ENSG00000275636,ENSG00000259584
chr15	40098634	40099153	15:40098634-40099153	ENSG00000259239,ENSG00000259409,ENSG00000104081,ENSG00000275636,ENSG00000259584
chr15	40102960	40103741	15:40102960-40103741	ENSG00000259239,ENSG00000104081,ENSG00000275636,ENSG00000259584
chr15	40103857	40103963	15:40103857-40103963	ENSG00000104081
chr15	40104835	40105052	15:40104835-40105052	ENSG00000259239,ENSG00000104081
chr15	40108254	40109294	15:40108254-40109294	ENSG00000259239,ENSG00000104081,ENSG00000248508,ENSG00000140319
chr15	40160851	40161114	15:40160851-40161114	ENSG00000259288,ENSG00000156970,ENSG00000259239
chr15	40239154	40239332	15:40239154-40239332	ENSG00000279537,ENSG00000260648,ENSG00000273786,ENSG00000259288,ENSG00000137843
chr15	40250047	40250149	15:40250047-40250149	ENSG00000279409,ENSG00000176753,ENSG00000279537,ENSG00000273786,ENSG00000259288,ENSG00000137843
chr15	40251552	40251684	15:40251552-40251684	ENSG00000279409,ENSG00000176753,ENSG00000279537,ENSG00000260648,ENSG00000273786,ENSG00000259288,ENSG00000137843
chr15	40252815	40253021	15:40252815-40253021	ENSG00000279409,ENSG00000176753,ENSG00000279537,ENSG00000273786,ENSG00000137843
chr15	40274771	40274913	15:40274771-40274913	ENSG00000273786,ENSG00000259288,ENSG00000137843
chr15	40279515	40279658	15:40279515-40279658	ENSG00000273855,ENSG00000230778,ENSG00000273786,ENSG00000259288
chr15	40282527	40282722	15:40282527-40282722	ENSG00000273855,ENSG00000230778,ENSG00000137841
chr15	40286109	40286308	15:40286109-40286308	ENSG00000273855,ENSG00000230778,ENSG00000137841
chr15	40295858	40296377	15:40295858-40296377	ENSG00000259307,ENSG00000273855,ENSG00000230778,ENSG00000137841
chr15	40310137	40310278	15:40310137-40310278	ENSG00000259198,ENSG00000244705,ENSG00000259307,ENSG00000273855,ENSG00000230778,ENSG00000137841
chr15	40313654	40313832	15:40313654-40313832	ENSG00000259198,ENSG00000244705,ENSG00000259307,ENSG00000137841
chr15	40321018	40321140	15:40321018-40321140	ENSG00000259330,ENSG00000259198,ENSG00000244705
chr15	40322877	40323796	15:40322877-40323796	ENSG00000252714,ENSG00000188549,ENSG00000259330,ENSG00000259198,ENSG00000244705,ENSG00000259307,ENSG00000273855,ENSG00000230778,ENSG00000137841
chr15	40323857	40323970	15:40323857-40323970	ENSG00000259330
chr15	40324003	40324842	15:40324003-40324842	ENSG00000259330,ENSG00000259198,ENSG00000244705
chr15	40325931	40326280	15:40325931-40326280	ENSG00000252714,ENSG00000188549,ENSG00000259330
chr15	40326399	40326519	15:40326399-40326519	ENSG00000252714,ENSG00000259330
chr15	40329952	40330064	15:40329952-40330064	ENSG00000252714,ENSG00000188549,ENSG00000259330
chr15	40330279	40331069	15:40330279-40331069	ENSG00000252714,ENSG00000188549,ENSG00000259330
chr15	40338056	40338346	15:40338056-40338346	ENSG00000252714,ENSG00000188549
chr15	40338866	40339223	15:40338866-40339223	ENSG00000252714,ENSG00000188549,ENSG00000259330
chr15	40339326	40339448	15:40339326-40339448	ENSG00000252714,ENSG00000188549
chr15	40339492	40340050	15:40339492-40340050	ENSG00000252714,ENSG00000188549
chr15	40340108	40341259	15:40340108-40341259	ENSG00000233041,ENSG00000188549
chr15	40344685	40344797	15:40344685-40344797	ENSG00000188549
chr15	40354480	40354580	15:40354480-40354580	ENSG00000140323,ENSG00000233041
chr15	40358070	40358398	15:40358070-40358398	ENSG00000259368,ENSG00000140323,ENSG00000233041
chr15	40358851	40359003	15:40358851-40359003	ENSG00000140323,ENSG00000233041
chr15	40366837	40367396	15:40366837-40367396	ENSG00000128944,ENSG00000259368,ENSG00000140323,ENSG00000233041
chr15	40367822	40368426	15:40367822-40368426	ENSG00000128944,ENSG00000259368,ENSG00000140323
chr15	40379890	40380097	15:40379890-40380097	ENSG00000128944,ENSG00000140323
chr15	40382741	40383025	15:40382741-40383025	ENSG00000128944
chr15	40405516	40406036	15:40405516-40406036	ENSG00000128928,ENSG00000128944
chr15	40420130	40420585	15:40420130-40420585	ENSG00000128928
chr15	40420888	40420988	15:40420888-40420988	ENSG00000128928
chr15	40421322	40421637	15:40421322-40421637	ENSG00000128928
chr15	40421850	40422197	15:40421850-40422197	ENSG00000128928
chr15	40438768	40438899	15:40438768-40438899	ENSG00000259364,ENSG00000140320
chr15	40439472	40439650	15:40439472-40439650	ENSG00000259364,ENSG00000140320
chr15	40439717	40439817	15:40439717-40439817	ENSG00000140320
chr15	40439935	40440157	15:40439935-40440157	ENSG00000259364,ENSG00000140320
chr15	40440658	40441639	15:40440658-40441639	ENSG00000259536,ENSG00000244251,ENSG00000259364,ENSG00000140320
chr15	40441920	40442427	15:40441920-40442427	ENSG00000259364,ENSG00000140320
chr15	40470658	40471380	15:40470658-40471380	ENSG00000259536,ENSG00000244251,ENSG00000169105,ENSG00000259211,ENSG00000259364
chr15	40471630	40471792	15:40471630-40471792	ENSG00000244251,ENSG00000169105,ENSG00000259211,ENSG00000259364
chr15	40471829	40472066	15:40471829-40472066	ENSG00000244251,ENSG00000169105,ENSG00000259211,ENSG00000259364
chr15	40507121	40507304	15:40507121-40507304	ENSG00000259254,ENSG00000265814,ENSG00000223313,ENSG00000259536,ENSG00000244251,ENSG00000259364
chr15	40511623	40511847	15:40511623-40511847	ENSG00000223313,ENSG00000259536,ENSG00000244251
chr15	40519861	40519997	15:40519861-40519997	ENSG00000259254,ENSG00000265814,ENSG00000223313,ENSG00000259536
chr15	40549864	40550301	15:40549864-40550301	ENSG00000259254,ENSG00000265814,ENSG00000166133,ENSG00000223313,ENSG00000128891
chr15	40550658	40550771	15:40550658-40550771	ENSG00000223313,ENSG00000128891
chr15	40553807	40554116	15:40553807-40554116	ENSG00000259254,ENSG00000265814,ENSG00000166133,ENSG00000223313,ENSG00000128891
chr15	40564601	40565286	15:40564601-40565286	ENSG00000259254,ENSG00000265814,ENSG00000137812,ENSG00000203573,ENSG00000166133,ENSG00000223313,ENSG00000128891
chr15	40569142	40569636	15:40569142-40569636	ENSG00000265814,ENSG00000137812,ENSG00000203573,ENSG00000166133,ENSG00000128891
chr15	40593815	40594398	15:40593815-40594398	ENSG00000259254,ENSG00000265814,ENSG00000137812,ENSG00000203573,ENSG00000166133
chr15	40594464	40594696	15:40594464-40594696	ENSG00000259254,ENSG00000265814,ENSG00000137812,ENSG00000203573
chr15	40694669	40694912	15:40694669-40694912	ENSG00000051180,ENSG00000245849,ENSG00000259254,ENSG00000265814
chr15	40694952	40695252	15:40694952-40695252	ENSG00000051180,ENSG00000245849,ENSG00000259254,ENSG00000265814
chr15	40743958	40744158	15:40743958-40744158	ENSG00000137824,ENSG00000259254,ENSG00000265814
chr15	40755094	40755526	15:40755094-40755526	ENSG00000261183,ENSG00000188277,ENSG00000104129,ENSG00000137880,ENSG00000271236,ENSG00000137824,ENSG00000259254
chr15	40763910	40764474	15:40763910-40764474	ENSG00000188277,ENSG00000137880,ENSG00000271236,ENSG00000137824
chr15	40807029	40807269	15:40807029-40807269	ENSG00000261183,ENSG00000166143,ENSG00000166140,ENSG00000104129
chr15	40807303	40807884	15:40807303-40807884	ENSG00000274798,ENSG00000104140,ENSG00000166145,ENSG00000261183,ENSG00000166143,ENSG00000166140,ENSG00000188277,ENSG00000104129,ENSG00000265814
chr15	40815432	40815551	15:40815432-40815551	ENSG00000261183,ENSG00000166143,ENSG00000166140,ENSG00000104129
chr15	40857788	40857909	15:40857788-40857909	ENSG00000104142,ENSG00000274798,ENSG00000104140,ENSG00000166145,ENSG00000261183,ENSG00000166143
chr15	40893866	40894636	15:40893866-40894636	ENSG00000240847,ENSG00000157021,ENSG00000283133,ENSG00000104142,ENSG00000274798,ENSG00000104140,ENSG00000166145,ENSG00000261183,ENSG00000166143,ENSG00000259254,ENSG00000265814
chr15	40894720	40895168	15:40894720-40895168	ENSG00000104142,ENSG00000274798,ENSG00000104140,ENSG00000166145,ENSG00000261183
chr15	40903994	40904310	15:40903994-40904310	ENSG00000240847,ENSG00000157021,ENSG00000283133,ENSG00000280036,ENSG00000259521,ENSG00000251161,ENSG00000274798,ENSG00000104140
chr15	40906141	40906826	15:40906141-40906826	ENSG00000240847,ENSG00000157021,ENSG00000283133,ENSG00000259547,ENSG00000280036,ENSG00000259521,ENSG00000259463,ENSG00000259617,ENSG00000128917,ENSG00000251161,ENSG00000274798,ENSG00000104140,ENSG00000261183
chr15	40907298	40907694	15:40907298-40907694	ENSG00000240847,ENSG00000157021,ENSG00000283133,ENSG00000280036,ENSG00000259521,ENSG00000259617,ENSG00000128917,ENSG00000251161
chr15	40909719	40909919	15:40909719-40909919	ENSG00000240847,ENSG00000157021,ENSG00000283133,ENSG00000280036,ENSG00000259521,ENSG00000259617,ENSG00000128917,ENSG00000251161
chr15	40937068	40937789	15:40937068-40937789	ENSG00000157021,ENSG00000283133,ENSG00000280036,ENSG00000259521,ENSG00000259617,ENSG00000259405,ENSG00000128917
chr15	40937832	40938465	15:40937832-40938465	ENSG00000157021,ENSG00000280036,ENSG00000259521,ENSG00000259617,ENSG00000128917
chr15	40938660	40938794	15:40938660-40938794	ENSG00000280036,ENSG00000259521,ENSG00000128917
chr15	40941574	40942155	15:40941574-40942155	ENSG00000240847,ENSG00000157021,ENSG00000280036,ENSG00000259521,ENSG00000259617,ENSG00000128965,ENSG00000259405,ENSG00000128917
chr15	40952912	40953558	15:40952912-40953558	ENSG00000240847,ENSG00000157021,ENSG00000283133,ENSG00000280036,ENSG00000259521,ENSG00000259617,ENSG00000128965,ENSG00000259405
chr15	40956311	40956513	15:40956311-40956513	ENSG00000259617,ENSG00000128965,ENSG00000259405
chr15	40956548	40956865	15:40956548-40956865	ENSG00000280036,ENSG00000259521,ENSG00000259617,ENSG00000128965,ENSG00000259405
chr15	40957663	40957955	15:40957663-40957955	ENSG00000280036,ENSG00000259521,ENSG00000259617,ENSG00000128965,ENSG00000259405
chr15	41006620	41006760	15:41006620-41006760	ENSG00000240847,ENSG00000157021,ENSG00000283133,ENSG00000280036,ENSG00000259521,ENSG00000259463,ENSG00000259617,ENSG00000128908
chr15	41115584	41116749	15:41115584-41116749	ENSG00000240847,ENSG00000157021,ENSG00000283133,ENSG00000259547,ENSG00000128908
chr15	41230671	41231643	15:41230671-41231643	ENSG00000259396,ENSG00000137804,ENSG00000104147,ENSG00000285920,ENSG00000247556,ENSG00000187446,ENSG00000240847,ENSG00000178997,ENSG00000157021,ENSG00000283133
chr15	41241334	41241456	15:41241334-41241456	ENSG00000187446,ENSG00000240847,ENSG00000178997,ENSG00000157021
chr15	41241622	41241781	15:41241622-41241781	ENSG00000187446,ENSG00000178997
chr15	41249810	41250018	15:41249810-41250018	ENSG00000259396,ENSG00000187446,ENSG00000240847,ENSG00000178997,ENSG00000157021,ENSG00000283133
chr15	41264084	41264300	15:41264084-41264300	ENSG00000285920,ENSG00000247556,ENSG00000187446,ENSG00000240847
chr15	41283604	41284318	15:41283604-41284318	ENSG00000259396,ENSG00000137804,ENSG00000104147,ENSG00000285920,ENSG00000247556
chr15	41332109	41332852	15:41332109-41332852	ENSG00000242866,ENSG00000259396,ENSG00000137804,ENSG00000104147
chr15	41402230	41402645	15:41402230-41402645	ENSG00000137825,ENSG00000200407,ENSG00000137815,ENSG00000137806,ENSG00000259396
chr15	41416585	41417562	15:41416585-41417562	ENSG00000062524,ENSG00000137825,ENSG00000200407,ENSG00000137815,ENSG00000137806,ENSG00000259396
chr15	41544103	41544442	15:41544103-41544442	ENSG00000168781,ENSG00000092445,ENSG00000259838,ENSG00000103932,ENSG00000062524,ENSG00000137825,ENSG00000200407
chr15	41557720	41558011	15:41557720-41558011	ENSG00000092445,ENSG00000259838,ENSG00000103932,ENSG00000062524,ENSG00000137825
chr15	41558897	41559339	15:41558897-41559339	ENSG00000092445,ENSG00000259838,ENSG00000103932,ENSG00000062524,ENSG00000137825
chr15	41575409	41575543	15:41575409-41575543	ENSG00000092445,ENSG00000137825
chr15	41585870	41585977	15:41585870-41585977	ENSG00000092445,ENSG00000062524,ENSG00000137825
chr15	41603955	41604177	15:41603955-41604177	ENSG00000207766,ENSG00000260926,ENSG00000137825
chr15	41621127	41622181	15:41621127-41622181	ENSG00000207766,ENSG00000174197,ENSG00000260926,ENSG00000137825
chr15	41660278	41660895	15:41660278-41660895	ENSG00000270702,ENSG00000207766,ENSG00000174197,ENSG00000260926,ENSG00000062524,ENSG00000137825
chr15	41661658	41662050	15:41661658-41662050	ENSG00000207766,ENSG00000174197
chr15	41727282	41727382	15:41727282-41727382	ENSG00000270702,ENSG00000207766,ENSG00000174197
chr15	41772860	41772983	15:41772860-41772983	ENSG00000137802,ENSG00000260814
chr15	41774097	41774860	15:41774097-41774860	ENSG00000243708,ENSG00000168970,ENSG00000243789,ENSG00000250379,ENSG00000137802,ENSG00000260814,ENSG00000270702,ENSG00000207766
chr15	41779961	41780130	15:41779961-41780130	ENSG00000137802,ENSG00000260814
chr15	41806654	41806772	15:41806654-41806772	ENSG00000137802,ENSG00000260814
chr15	41811499	41811660	15:41811499-41811660	ENSG00000243708,ENSG00000137802,ENSG00000260814,ENSG00000207766
chr15	41827404	41827554	15:41827404-41827554	ENSG00000200293,ENSG00000243708,ENSG00000168970,ENSG00000243789,ENSG00000250379,ENSG00000137802
chr15	41827797	41828479	15:41827797-41828479	ENSG00000200293,ENSG00000243708,ENSG00000168970,ENSG00000243789,ENSG00000250379,ENSG00000137802
chr15	41878357	41878595	15:41878357-41878595	ENSG00000264850,ENSG00000200293,ENSG00000137877,ENSG00000243708
chr15	41881712	41881918	15:41881712-41881918	ENSG00000174171,ENSG00000264850,ENSG00000200293,ENSG00000137877,ENSG00000243708
chr15	41892563	41893047	15:41892563-41893047	ENSG00000174171,ENSG00000264850,ENSG00000200293,ENSG00000137877,ENSG00000243708
chr15	41894682	41895080	15:41894682-41895080	ENSG00000174171,ENSG00000264850,ENSG00000200293,ENSG00000137877,ENSG00000243708
chr15	41895243	41895344	15:41895243-41895344	ENSG00000174171,ENSG00000200293,ENSG00000137877
chr15	41904575	41904775	15:41904575-41904775	ENSG00000278493,ENSG00000174171,ENSG00000200293,ENSG00000137877,ENSG00000243708
chr15	41909035	41909425	15:41909035-41909425	ENSG00000168781,ENSG00000278493,ENSG00000200293
chr15	41912792	41912902	15:41912792-41912902	ENSG00000278493
chr15	41913469	41913579	15:41913469-41913579	ENSG00000278493
chr15	41914235	41914335	15:41914235-41914335	ENSG00000278493
chr15	41914395	41914848	15:41914395-41914848	ENSG00000259883,ENSG00000278493,ENSG00000264850,ENSG00000200293,ENSG00000243708
chr15	41916603	41916804	15:41916603-41916804	ENSG00000259883,ENSG00000200293
chr15	41917773	41918159	15:41917773-41918159	ENSG00000259883,ENSG00000200293,ENSG00000243708
chr15	41919443	41919799	15:41919443-41919799	ENSG00000259883
chr15	41921184	41921585	15:41921184-41921585	ENSG00000259883,ENSG00000200293
chr15	41928780	41929090	15:41928780-41929090	ENSG00000259883
chr15	41930612	41930766	15:41930612-41930766	-
chr15	41944410	41944592	15:41944410-41944592	-
chr15	41945314	41945468	15:41945314-41945468	-
chr15	41945707	41946009	15:41945707-41946009	-
chr15	41946973	41947334	15:41946973-41947334	ENSG00000200293
chr15	41950605	41950821	15:41950605-41950821	-
chr15	41955963	41956086	15:41955963-41956086	-
chr15	41956183	41956438	15:41956183-41956438	-
chr15	41966119	41966356	15:41966119-41966356	ENSG00000246740,ENSG00000103966
chr15	41971575	41972995	15:41971575-41972995	ENSG00000246740,ENSG00000103966
chr15	41989579	41989777	15:41989579-41989777	ENSG00000159337,ENSG00000257797,ENSG00000188089
chr15	42018314	42018672	15:42018314-42018672	ENSG00000257797
chr15	42050981	42051150	15:42050981-42051150	ENSG00000257797,ENSG00000188089
chr15	42057077	42057297	15:42057077-42057297	ENSG00000159337,ENSG00000257797,ENSG00000188089
chr15	42066644	42066804	15:42066644-42066804	ENSG00000159337,ENSG00000257797
chr15	42084519	42084619	15:42084519-42084619	ENSG00000159337
chr15	42148821	42149013	15:42148821-42149013	ENSG00000168907
chr15	42151946	42152713	15:42151946-42152713	ENSG00000207712,ENSG00000166887,ENSG00000168907
chr15	42156229	42156390	15:42156229-42156390	ENSG00000166887,ENSG00000168907
chr15	42156578	42156681	15:42156578-42156681	ENSG00000166887,ENSG00000168907
chr15	42159330	42159749	15:42159330-42159749	ENSG00000207712,ENSG00000166887,ENSG00000168907
chr15	42208215	42208452	15:42208215-42208452	ENSG00000260571,ENSG00000103978,ENSG00000261002,ENSG00000207712,ENSG00000166887
chr15	42273038	42273924	15:42273038-42273924	ENSG00000201077,ENSG00000258461,ENSG00000260571,ENSG00000214013,ENSG00000103978,ENSG00000207712
chr15	42331309	42331562	15:42331309-42331562	ENSG00000201077,ENSG00000258461,ENSG00000260571,ENSG00000214013
chr15	42359326	42359502	15:42359326-42359502	ENSG00000201077,ENSG00000092529,ENSG00000258461,ENSG00000260571
chr15	42360128	42360250	15:42360128-42360250	ENSG00000201077,ENSG00000092529,ENSG00000258461,ENSG00000260571
chr15	42404598	42404756	15:42404598-42404756	ENSG00000201077,ENSG00000092529
chr15	42447760	42447860	15:42447760-42447860	ENSG00000201077,ENSG00000103994
chr15	42457129	42457258	15:42457129-42457258	ENSG00000201077,ENSG00000103994
chr15	42457407	42457794	15:42457407-42457794	ENSG00000261684,ENSG00000201077,ENSG00000103994,ENSG00000260571,ENSG00000207712
chr15	42457988	42458192	15:42457988-42458192	ENSG00000201077,ENSG00000103994
chr15	42471079	42471253	15:42471079-42471253	ENSG00000201077
chr15	42471601	42471795	15:42471601-42471795	ENSG00000201077
chr15	42490853	42491405	15:42490853-42491405	ENSG00000092531,ENSG00000103994
chr15	42495405	42495914	15:42495405-42495914	ENSG00000261684,ENSG00000092531,ENSG00000103994
chr15	42548450	42548612	15:42548450-42548612	ENSG00000261822,ENSG00000137814,ENSG00000180979,ENSG00000285942,ENSG00000261684
chr15	42548660	42549025	15:42548660-42549025	ENSG00000261822,ENSG00000137814,ENSG00000180979,ENSG00000285942,ENSG00000261684
chr15	42575061	42575784	15:42575061-42575784	ENSG00000260282,ENSG00000159433,ENSG00000260490,ENSG00000261822,ENSG00000137814,ENSG00000180979,ENSG00000285942,ENSG00000261684,ENSG00000092531,ENSG00000201077
chr15	42575854	42576082	15:42575854-42576082	ENSG00000260282,ENSG00000159433,ENSG00000260490,ENSG00000261822
chr15	42581358	42581720	15:42581358-42581720	ENSG00000249839,ENSG00000260282,ENSG00000159433,ENSG00000260490,ENSG00000261822,ENSG00000261684
chr15	42650562	42650706	15:42650562-42650706	ENSG00000261822,ENSG00000137814,ENSG00000180979,ENSG00000285942,ENSG00000261684
chr15	42679355	42679479	15:42679355-42679479	ENSG00000159433
chr15	42681319	42681457	15:42681319-42681457	ENSG00000159433
chr15	42704519	42704662	15:42704519-42704662	ENSG00000254793,ENSG00000260799,ENSG00000286877,ENSG00000274403,ENSG00000278769
chr15	42736424	42736650	15:42736424-42736650	ENSG00000260799,ENSG00000286877,ENSG00000246283,ENSG00000274403,ENSG00000278769,ENSG00000140326
chr15	42736691	42737438	15:42736691-42737438	ENSG00000254793,ENSG00000260799,ENSG00000286877,ENSG00000246283,ENSG00000274403,ENSG00000278769,ENSG00000140326
chr15	42859539	42859649	15:42859539-42859649	ENSG00000254793,ENSG00000260799
chr15	42876367	42876473	15:42876367-42876473	ENSG00000242866,ENSG00000168781,ENSG00000254793,ENSG00000260799
chr15	42920290	42920647	15:42920290-42920647	ENSG00000254793,ENSG00000260799,ENSG00000128881,ENSG00000274403,ENSG00000278769
chr15	42920684	42921205	15:42920684-42921205	ENSG00000223572,ENSG00000254793,ENSG00000260799,ENSG00000286877,ENSG00000246283,ENSG00000128881,ENSG00000274403,ENSG00000278769,ENSG00000140326
chr15	42999315	42999449	15:42999315-42999449	ENSG00000159459,ENSG00000254793
chr15	43105877	43106374	15:43105877-43106374	ENSG00000260928,ENSG00000137842,ENSG00000205871,ENSG00000281269,ENSG00000159459
chr15	43122992	43123461	15:43122992-43123461	ENSG00000249839,ENSG00000260406,ENSG00000260928,ENSG00000137842,ENSG00000205871,ENSG00000281269,ENSG00000159459
chr15	43133360	43134073	15:43133360-43134073	ENSG00000260928,ENSG00000137842,ENSG00000281269,ENSG00000159459
chr15	43168853	43169076	15:43168853-43169076	ENSG00000249839,ENSG00000137842
chr15	43185109	43185612	15:43185109-43185612	ENSG00000168781,ENSG00000260406,ENSG00000166947,ENSG00000166946,ENSG00000261687,ENSG00000285117,ENSG00000137842,ENSG00000285080
chr15	43185680	43185906	15:43185680-43185906	ENSG00000166946,ENSG00000261687,ENSG00000285080
chr15	43190294	43190450	15:43190294-43190450	ENSG00000166947,ENSG00000166946,ENSG00000261687,ENSG00000285117,ENSG00000285080
chr15	43204385	43204552	15:43204385-43204552	ENSG00000260406,ENSG00000202211,ENSG00000166947,ENSG00000166946,ENSG00000261687,ENSG00000285117,ENSG00000285080
chr15	43230087	43230196	15:43230087-43230196	ENSG00000260406,ENSG00000202211,ENSG00000104055,ENSG00000166947
chr15	43274144	43274530	15:43274144-43274530	ENSG00000201136,ENSG00000275601,ENSG00000206991,ENSG00000222398,ENSG00000242866,ENSG00000243871,ENSG00000260406,ENSG00000159495,ENSG00000261679,ENSG00000202211,ENSG00000104055,ENSG00000166947
chr15	43329819	43330882	15:43329819-43330882	ENSG00000206991,ENSG00000243871,ENSG00000137822,ENSG00000140265,ENSG00000168803,ENSG00000168806,ENSG00000260406
chr15	43352655	43353171	15:43352655-43353171	ENSG00000249839,ENSG00000284772,ENSG00000243871,ENSG00000137822,ENSG00000140265,ENSG00000168803,ENSG00000168806,ENSG00000260406
chr15	43370836	43371298	15:43370836-43371298	ENSG00000243871,ENSG00000137822,ENSG00000140265
chr15	43440935	43441192	15:43440935-43441192	ENSG00000206589,ENSG00000201136,ENSG00000223572,ENSG00000224677,ENSG00000275601,ENSG00000206991,ENSG00000166762,ENSG00000284772,ENSG00000222398,ENSG00000237289,ENSG00000067369,ENSG00000243871
chr15	43492945	43493399	15:43492945-43493399	ENSG00000201136,ENSG00000166763,ENSG00000223572,ENSG00000224677,ENSG00000275601,ENSG00000206991,ENSG00000166762,ENSG00000284772,ENSG00000222398,ENSG00000242866,ENSG00000237289,ENSG00000067369,ENSG00000243871
chr15	43509677	43509790	15:43509677-43509790	ENSG00000223572,ENSG00000275601,ENSG00000206991,ENSG00000284772,ENSG00000222398,ENSG00000242866,ENSG00000237289,ENSG00000166963,ENSG00000067369
chr15	43510201	43511261	15:43510201-43511261	ENSG00000206589,ENSG00000201136,ENSG00000166763,ENSG00000224677,ENSG00000275601,ENSG00000206991,ENSG00000166762,ENSG00000284772,ENSG00000222398,ENSG00000237289,ENSG00000168781,ENSG00000166963,ENSG00000067369,ENSG00000243871
chr15	43511676	43511802	15:43511676-43511802	ENSG00000206991,ENSG00000284772,ENSG00000222398,ENSG00000168781,ENSG00000166963,ENSG00000067369
chr15	43516326	43516531	15:43516326-43516531	ENSG00000201136,ENSG00000223572,ENSG00000249839,ENSG00000224677,ENSG00000275601,ENSG00000206991,ENSG00000166762,ENSG00000284772,ENSG00000222398,ENSG00000237289,ENSG00000168781,ENSG00000166963,ENSG00000067369,ENSG00000243871
chr15	43517456	43517575	15:43517456-43517575	ENSG00000223572,ENSG00000249839,ENSG00000224677,ENSG00000206991,ENSG00000166762,ENSG00000284772,ENSG00000222398,ENSG00000237289,ENSG00000168781,ENSG00000166963,ENSG00000067369,ENSG00000243871
chr15	43517872	43518006	15:43517872-43518006	ENSG00000223572,ENSG00000249839,ENSG00000224677,ENSG00000206991,ENSG00000166762,ENSG00000284772,ENSG00000222398,ENSG00000168781,ENSG00000166963,ENSG00000067369,ENSG00000243871
chr15	43518505	43518700	15:43518505-43518700	ENSG00000223572,ENSG00000249839,ENSG00000224677,ENSG00000206991,ENSG00000166762,ENSG00000284772,ENSG00000222398,ENSG00000237289,ENSG00000168781,ENSG00000166963,ENSG00000067369,ENSG00000243871
chr15	43746042	43746876	15:43746042-43746876	ENSG00000128886,ENSG00000167004,ENSG00000206589,ENSG00000205771,ENSG00000201136,ENSG00000166763,ENSG00000223572,ENSG00000249839,ENSG00000224677,ENSG00000275601,ENSG00000206991,ENSG00000166762,ENSG00000284772
chr15	43775525	43775655	15:43775525-43775655	ENSG00000221792,ENSG00000140264,ENSG00000128886,ENSG00000167004,ENSG00000206589,ENSG00000201136,ENSG00000166763,ENSG00000223572
chr15	43776898	43777193	15:43776898-43777193	ENSG00000140264,ENSG00000128886,ENSG00000167004,ENSG00000206589,ENSG00000201136,ENSG00000166763
chr15	43777279	43777740	15:43777279-43777740	ENSG00000140264,ENSG00000128886,ENSG00000167004,ENSG00000201136
chr15	43791892	43793229	15:43791892-43793229	ENSG00000092470,ENSG00000140259,ENSG00000242028,ENSG00000184716,ENSG00000221792,ENSG00000140264,ENSG00000262560,ENSG00000128886,ENSG00000206589,ENSG00000166763,ENSG00000223572
chr15	43800392	43800881	15:43800392-43800881	ENSG00000092470,ENSG00000140259,ENSG00000242028,ENSG00000184716,ENSG00000221792,ENSG00000140264,ENSG00000262560
chr15	43824378	43824894	15:43824378-43824894	ENSG00000092470,ENSG00000140259,ENSG00000242028,ENSG00000184716,ENSG00000166763
chr15	43872534	43872682	15:43872534-43872682	ENSG00000224055,ENSG00000227973,ENSG00000171877,ENSG00000200391,ENSG00000092470
chr15	43874304	43874465	15:43874304-43874465	ENSG00000224055,ENSG00000227973,ENSG00000171877,ENSG00000200391,ENSG00000092470
chr15	43877461	43877615	15:43877461-43877615	ENSG00000224055,ENSG00000227973,ENSG00000171877,ENSG00000200391
chr15	43879626	43880177	15:43879626-43880177	ENSG00000224055,ENSG00000227973,ENSG00000171877,ENSG00000200391
chr15	43893697	43894421	15:43893697-43894421	ENSG00000259499,ENSG00000224055,ENSG00000185607,ENSG00000227973,ENSG00000171877,ENSG00000200391,ENSG00000201136,ENSG00000224677,ENSG00000275601,ENSG00000166762,ENSG00000242866
chr15	43895339	43895501	15:43895339-43895501	ENSG00000224055
chr15	43895672	43895882	15:43895672-43895882	ENSG00000224055
chr15	43911329	43911674	15:43911329-43911674	ENSG00000250130,ENSG00000224055,ENSG00000185607,ENSG00000171877,ENSG00000224677,ENSG00000166762
chr15	43913357	43913755	15:43913357-43913755	ENSG00000250130,ENSG00000224055,ENSG00000185607,ENSG00000171877,ENSG00000224677,ENSG00000206991,ENSG00000166762
chr15	43916148	43916268	15:43916148-43916268	ENSG00000224055,ENSG00000185607,ENSG00000171877
chr15	43921014	43921127	15:43921014-43921127	ENSG00000224055,ENSG00000185607,ENSG00000171877,ENSG00000168781
chr15	43930659	43930937	15:43930659-43930937	ENSG00000250130,ENSG00000224055,ENSG00000185607,ENSG00000284772,ENSG00000242866
chr15	43975027	43975192	15:43975027-43975192	ENSG00000224055,ENSG00000185607
chr15	44103115	44103240	15:44103115-44103240	ENSG00000250130,ENSG00000224055,ENSG00000185607,ENSG00000242866
chr15	44144302	44144486	15:44144302-44144486	ENSG00000250130,ENSG00000224055
chr15	44186793	44187057	15:44186793-44187057	ENSG00000250130,ENSG00000171877,ENSG00000249839
chr15	44194498	44195662	15:44194498-44195662	ENSG00000250130,ENSG00000224055,ENSG00000171877
chr15	44288209	44288356	15:44288209-44288356	ENSG00000259499,ENSG00000250130,ENSG00000166734
chr15	44288554	44289281	15:44288554-44289281	ENSG00000259563,ENSG00000259335,ENSG00000259499,ENSG00000250130,ENSG00000166734,ENSG00000249839
chr15	44426895	44427837	15:44426895-44427837	ENSG00000259563,ENSG00000259335,ENSG00000137770,ENSG00000259595,ENSG00000259499,ENSG00000250130,ENSG00000166734,ENSG00000237289
chr15	44536231	44537825	15:44536231-44537825	ENSG00000259659,ENSG00000104131,ENSG00000179523,ENSG00000259563,ENSG00000259335,ENSG00000259499,ENSG00000250130
chr15	44546500	44546658	15:44546500-44546658	ENSG00000259659,ENSG00000104131,ENSG00000179523,ENSG00000259563
chr15	44555047	44555271	15:44555047-44555271	ENSG00000259659,ENSG00000104131,ENSG00000259563
chr15	44555452	44555660	15:44555452-44555660	ENSG00000259659,ENSG00000104131,ENSG00000259563
chr15	44578581	44578723	15:44578581-44578723	ENSG00000252117,ENSG00000259231,ENSG00000104133,ENSG00000259563
chr15	44663090	44664064	15:44663090-44664064	ENSG00000252117,ENSG00000259231,ENSG00000185880,ENSG00000166710,ENSG00000206957,ENSG00000229474,ENSG00000104133
chr15	44711190	44711784	15:44711190-44711784	ENSG00000185880,ENSG00000166710,ENSG00000206957,ENSG00000229474,ENSG00000104133
chr15	44711876	44712198	15:44711876-44712198	ENSG00000185880,ENSG00000166710,ENSG00000206957,ENSG00000229474,ENSG00000104133
chr15	44728574	44729634	15:44728574-44729634	ENSG00000185880,ENSG00000166710,ENSG00000206957,ENSG00000229474,ENSG00000104133
chr15	44784358	44784560	15:44784358-44784560	ENSG00000252117,ENSG00000259231,ENSG00000212424,ENSG00000238845,ENSG00000276121,ENSG00000206957,ENSG00000249839
chr15	44784608	44784951	15:44784608-44784951	ENSG00000252117,ENSG00000259231,ENSG00000212424,ENSG00000238845,ENSG00000276121,ENSG00000185880,ENSG00000206957,ENSG00000104133,ENSG00000249839
chr15	44790340	44790471	15:44790340-44790471	ENSG00000167014,ENSG00000252117,ENSG00000259231,ENSG00000259742,ENSG00000212424,ENSG00000238845,ENSG00000259187,ENSG00000259479,ENSG00000206957
chr15	44812094	44812212	15:44812094-44812212	ENSG00000167014,ENSG00000252117,ENSG00000259231,ENSG00000259742,ENSG00000212424,ENSG00000238845,ENSG00000259187,ENSG00000259479
chr15	44813333	44813477	15:44813333-44813477	ENSG00000167014,ENSG00000252117,ENSG00000259231,ENSG00000259742,ENSG00000212424,ENSG00000238845,ENSG00000259187,ENSG00000259479
chr15	44819693	44819853	15:44819693-44819853	ENSG00000167014,ENSG00000252117,ENSG00000259231,ENSG00000259742,ENSG00000212424,ENSG00000238845,ENSG00000259187,ENSG00000259479
chr15	45022973	45023638	15:45022973-45023638	ENSG00000259352,ENSG00000252171,ENSG00000259418,ENSG00000140263,ENSG00000212550,ENSG00000252288,ENSG00000259304,ENSG00000252475,ENSG00000167014,ENSG00000252117,ENSG00000259231,ENSG00000259742,ENSG00000212424,ENSG00000238845
chr15	45037196	45037321	15:45037196-45037321	ENSG00000259352,ENSG00000252171,ENSG00000259418,ENSG00000140263,ENSG00000212550,ENSG00000252288,ENSG00000259304,ENSG00000252475,ENSG00000167014,ENSG00000252117,ENSG00000259231,ENSG00000259742,ENSG00000212424,ENSG00000238845
chr15	45091578	45091932	15:45091578-45091932	ENSG00000137857,ENSG00000140254,ENSG00000140274,ENSG00000140279,ENSG00000259352,ENSG00000252171,ENSG00000259418,ENSG00000140263,ENSG00000212550,ENSG00000252288,ENSG00000259304,ENSG00000252475,ENSG00000167014,ENSG00000252117,ENSG00000259231,ENSG00000259742,ENSG00000212424,ENSG00000238845,ENSG00000259479
chr15	45118001	45118380	15:45118001-45118380	ENSG00000137857,ENSG00000140254,ENSG00000140274,ENSG00000140279,ENSG00000259352,ENSG00000252171,ENSG00000259418,ENSG00000212550,ENSG00000252288,ENSG00000259304,ENSG00000252475,ENSG00000167014,ENSG00000252117,ENSG00000259742
chr15	45163076	45163340	15:45163076-45163340	ENSG00000259519,ENSG00000259539,ENSG00000137857,ENSG00000140254
chr15	45166632	45167684	15:45166632-45167684	ENSG00000259519,ENSG00000138606,ENSG00000259539,ENSG00000137857
chr15	45188010	45188217	15:45188010-45188217	ENSG00000259932,ENSG00000259519,ENSG00000138606
chr15	45198140	45199328	15:45198140-45199328	ENSG00000259433,ENSG00000235390,ENSG00000259338,ENSG00000261709,ENSG00000279014,ENSG00000260035,ENSG00000259932,ENSG00000259519,ENSG00000138606,ENSG00000259539,ENSG00000137857
chr15	45199376	45199619	15:45199376-45199619	ENSG00000260035,ENSG00000259932,ENSG00000138606
chr15	45199987	45201263	15:45199987-45201263	ENSG00000259433,ENSG00000235390,ENSG00000259338,ENSG00000261709,ENSG00000279014,ENSG00000260035,ENSG00000259932,ENSG00000138606,ENSG00000137857
chr15	45205201	45205394	15:45205201-45205394	ENSG00000235390,ENSG00000259338,ENSG00000261709,ENSG00000279014,ENSG00000260035,ENSG00000138606
chr15	45232029	45232440	15:45232029-45232440	ENSG00000259433,ENSG00000137860,ENSG00000259338,ENSG00000261709,ENSG00000279014
chr15	45277015	45277127	15:45277015-45277127	ENSG00000259433,ENSG00000235390,ENSG00000285597,ENSG00000137860,ENSG00000259520
chr15	45278998	45279661	15:45278998-45279661	ENSG00000284386,ENSG00000166920,ENSG00000171763,ENSG00000259433,ENSG00000235390,ENSG00000285597,ENSG00000137860,ENSG00000259520,ENSG00000259338,ENSG00000261709,ENSG00000279014,ENSG00000260035,ENSG00000259932,ENSG00000259519,ENSG00000138606,ENSG00000259539,ENSG00000137857,ENSG00000140254,ENSG00000252288,ENSG00000259304,ENSG00000252475,ENSG00000167014,ENSG00000252117,ENSG00000259742
chr15	45285577	45285692	15:45285577-45285692	ENSG00000259433,ENSG00000235390,ENSG00000285597,ENSG00000259520
chr15	45291934	45292105	15:45291934-45292105	ENSG00000259433,ENSG00000235390
chr15	45355991	45356111	15:45355991-45356111	ENSG00000171766,ENSG00000238941,ENSG00000259433,ENSG00000235390
chr15	45378082	45378893	15:45378082-45378893	ENSG00000171763,ENSG00000275672,ENSG00000171766,ENSG00000259433,ENSG00000235390
chr15	45386465	45386700	15:45386465-45386700	ENSG00000171763,ENSG00000275672,ENSG00000171766,ENSG00000259433,ENSG00000235390
chr15	45390083	45390238	15:45390083-45390238	ENSG00000171763,ENSG00000275672,ENSG00000171766,ENSG00000259433,ENSG00000235390
chr15	45399716	45399847	15:45399716-45399847	ENSG00000171763,ENSG00000171766,ENSG00000259433,ENSG00000235390
chr15	45402044	45403100	15:45402044-45403100	ENSG00000284386,ENSG00000166920,ENSG00000171763,ENSG00000171766,ENSG00000259433,ENSG00000235390
chr15	45403147	45403540	15:45403147-45403540	ENSG00000171763,ENSG00000171766,ENSG00000259433
chr15	45445169	45445558	15:45445169-45445558	ENSG00000259354,ENSG00000284386,ENSG00000259342,ENSG00000166920
chr15	45458053	45458186	15:45458053-45458186	ENSG00000259354,ENSG00000284386,ENSG00000166920
chr15	45522309	45523128	15:45522309-45523128	ENSG00000200419,ENSG00000260170,ENSG00000104164,ENSG00000275709,ENSG00000259427,ENSG00000259681,ENSG00000207516,ENSG00000179362,ENSG00000104154
chr15	45529687	45530005	15:45529687-45530005	ENSG00000260170,ENSG00000104164,ENSG00000275709,ENSG00000259427,ENSG00000259681,ENSG00000207516,ENSG00000179362,ENSG00000104154
chr15	45587009	45587904	15:45587009-45587904	ENSG00000200419,ENSG00000260170,ENSG00000104164,ENSG00000275709,ENSG00000259427,ENSG00000259681,ENSG00000207516
chr15	45614343	45614488	15:45614343-45614488	ENSG00000200419,ENSG00000260170,ENSG00000104164,ENSG00000275709,ENSG00000259427,ENSG00000259681,ENSG00000284386,ENSG00000166920,ENSG00000249839
chr15	45634466	45635615	15:45634466-45635615	ENSG00000137767,ENSG00000260170,ENSG00000104164,ENSG00000275709,ENSG00000259427,ENSG00000259681
chr15	45637647	45637760	15:45637647-45637760	ENSG00000137767
chr15	45641591	45641723	15:45641591-45641723	ENSG00000137767
chr15	45649064	45649178	15:45649064-45649178	ENSG00000137767
chr15	45660536	45660735	15:45660536-45660735	ENSG00000137767
chr15	45705597	45705906	15:45705597-45705906	ENSG00000287704,ENSG00000285934,ENSG00000259743,ENSG00000259200,ENSG00000273972
chr15	45710686	45710860	15:45710686-45710860	ENSG00000259255,ENSG00000259743,ENSG00000259200,ENSG00000273972
chr15	45714620	45714756	15:45714620-45714756	ENSG00000259255,ENSG00000259743,ENSG00000259200,ENSG00000273972
chr15	45719587	45719799	15:45719587-45719799	ENSG00000223308,ENSG00000259255,ENSG00000238456,ENSG00000287704,ENSG00000285934,ENSG00000238819,ENSG00000259593,ENSG00000259743,ENSG00000259200,ENSG00000273972
chr15	45732643	45733104	15:45732643-45733104	ENSG00000284540,ENSG00000223308,ENSG00000259255,ENSG00000238456,ENSG00000287704,ENSG00000285934,ENSG00000238819,ENSG00000259593,ENSG00000259743
chr15	45790463	45790564	15:45790463-45790564	ENSG00000287704,ENSG00000285934,ENSG00000238819,ENSG00000259743
chr15	45891980	45892124	15:45891980-45892124	ENSG00000238456,ENSG00000285934,ENSG00000259743
chr15	46312265	46312398	15:46312265-46312398	ENSG00000284540,ENSG00000259509,ENSG00000223308,ENSG00000259255,ENSG00000238456,ENSG00000287704,ENSG00000285934,ENSG00000238819,ENSG00000259593,ENSG00000287020,ENSG00000259743
chr15	46865246	46865453	15:46865246-46865453	ENSG00000284540,ENSG00000259509,ENSG00000223308,ENSG00000259255,ENSG00000238456,ENSG00000287704,ENSG00000285934,ENSG00000238819,ENSG00000259593,ENSG00000259743
chr15	46879518	46879649	15:46879518-46879649	ENSG00000284540,ENSG00000259509,ENSG00000223308,ENSG00000259255,ENSG00000238456,ENSG00000287704,ENSG00000285934,ENSG00000238819,ENSG00000259593,ENSG00000259743
chr15	46956536	46956756	15:46956536-46956756	ENSG00000284540,ENSG00000259509,ENSG00000223308,ENSG00000259255,ENSG00000238456,ENSG00000287704,ENSG00000285934,ENSG00000238819,ENSG00000259593,ENSG00000259743
chr15	47196085	47196275	15:47196085-47196275	ENSG00000287439,ENSG00000259588,ENSG00000259360,ENSG00000259221,ENSG00000259554,ENSG00000222343,ENSG00000284540,ENSG00000223308,ENSG00000259255,ENSG00000238456,ENSG00000287704,ENSG00000285934,ENSG00000238819,ENSG00000259743
chr15	47301635	47301754	15:47301635-47301754	ENSG00000259588,ENSG00000259360,ENSG00000259221,ENSG00000259554,ENSG00000222343,ENSG00000284540,ENSG00000259255
chr15	47366982	47367227	15:47366982-47367227	ENSG00000259588,ENSG00000259360,ENSG00000259221,ENSG00000259554,ENSG00000222343,ENSG00000284540,ENSG00000223308,ENSG00000259255,ENSG00000238456,ENSG00000285934
chr15	47506313	47506571	15:47506313-47506571	ENSG00000259588,ENSG00000259360,ENSG00000259221,ENSG00000259554,ENSG00000222343,ENSG00000284540
chr15	47523806	47524023	15:47523806-47524023	ENSG00000259588,ENSG00000259740,ENSG00000259360,ENSG00000259221,ENSG00000259554,ENSG00000222343,ENSG00000284540
chr15	47717066	47717598	15:47717066-47717598	ENSG00000259588,ENSG00000137872
chr15	47717901	47718953	15:47717901-47718953	ENSG00000259588,ENSG00000137872
chr15	47719127	47719375	15:47719127-47719375	ENSG00000137872
chr15	47725950	47727106	15:47725950-47727106	ENSG00000213862,ENSG00000259588,ENSG00000137872
chr15	47731364	47731486	15:47731364-47731486	ENSG00000213862,ENSG00000259588
chr15	47742050	47742166	15:47742050-47742166	ENSG00000213862,ENSG00000259588
chr15	47742445	47742665	15:47742445-47742665	ENSG00000213862,ENSG00000259588
chr15	47757021	47757162	15:47757021-47757162	ENSG00000259588,ENSG00000137872
chr15	47796417	47796668	15:47796417-47796668	ENSG00000259754,ENSG00000259572,ENSG00000259588,ENSG00000259554,ENSG00000222343,ENSG00000284540,ENSG00000238456,ENSG00000285934
chr15	47820649	47820749	15:47820649-47820749	ENSG00000259754,ENSG00000259572,ENSG00000259588
chr15	47820838	47821069	15:47820838-47821069	ENSG00000259754,ENSG00000259572,ENSG00000259588
chr15	47822568	47822711	15:47822568-47822711	ENSG00000259754,ENSG00000259572,ENSG00000259588
chr15	47839544	47839753	15:47839544-47839753	ENSG00000259754,ENSG00000259572,ENSG00000259588
chr15	47946003	47946136	15:47946003-47946136	ENSG00000259730
chr15	47974834	47975053	15:47974834-47975053	ENSG00000287439,ENSG00000259572,ENSG00000259588,ENSG00000259360,ENSG00000259221,ENSG00000259554,ENSG00000222343,ENSG00000284540,ENSG00000223308,ENSG00000259255,ENSG00000238456,ENSG00000287704
chr15	47988004	47988140	15:47988004-47988140	ENSG00000287439,ENSG00000259588,ENSG00000259554,ENSG00000222343,ENSG00000284540
chr15	48112340	48112469	15:48112340-48112469	ENSG00000259385,ENSG00000188467
chr15	48143977	48144142	15:48143977-48144142	ENSG00000259385,ENSG00000104177,ENSG00000188467
chr15	48177432	48177538	15:48177432-48177538	ENSG00000259385,ENSG00000259235,ENSG00000074803,ENSG00000233932,ENSG00000104177
chr15	48177602	48178515	15:48177602-48178515	ENSG00000259385,ENSG00000259235,ENSG00000074803,ENSG00000233932,ENSG00000104177,ENSG00000188467
chr15	48190984	48191113	15:48190984-48191113	ENSG00000259385,ENSG00000259235,ENSG00000074803,ENSG00000233932
chr15	48285889	48286001	15:48285889-48286001	-
chr15	48330928	48332346	15:48330928-48332346	ENSG00000128951,ENSG00000202542,ENSG00000259488
chr15	48388453	48388572	15:48388453-48388572	-
chr15	48396118	48396237	15:48396118-48396237	ENSG00000259670,ENSG00000259469,ENSG00000259216,ENSG00000166147
chr15	48537322	48537534	15:48537322-48537534	ENSG00000259670,ENSG00000259469,ENSG00000259216,ENSG00000273925,ENSG00000274654,ENSG00000286947,ENSG00000166147
chr15	48537571	48537720	15:48537571-48537720	ENSG00000259670,ENSG00000259469,ENSG00000259216,ENSG00000273925,ENSG00000274654,ENSG00000286947,ENSG00000166147
chr15	48551208	48551404	15:48551208-48551404	ENSG00000259670,ENSG00000259469,ENSG00000259216,ENSG00000273925,ENSG00000274654,ENSG00000286947,ENSG00000166147
chr15	48557335	48557728	15:48557335-48557728	ENSG00000259670,ENSG00000259469,ENSG00000259216,ENSG00000273925,ENSG00000274654,ENSG00000286947,ENSG00000166147
chr15	48627611	48628010	15:48627611-48628010	ENSG00000259670,ENSG00000259469,ENSG00000259216,ENSG00000273925,ENSG00000259705,ENSG00000286947,ENSG00000166147
chr15	48645604	48645728	15:48645604-48645728	ENSG00000259670,ENSG00000259469,ENSG00000259216,ENSG00000273925,ENSG00000259705,ENSG00000166147
chr15	48810477	48810695	15:48810477-48810695	ENSG00000259700,ENSG00000259670,ENSG00000259469,ENSG00000259216,ENSG00000103995
chr15	48810928	48811442	15:48810928-48811442	ENSG00000259700,ENSG00000259670,ENSG00000259469,ENSG00000259216,ENSG00000103995,ENSG00000273925
chr15	48862022	48862142	15:48862022-48862142	-
chr15	48874314	48874430	15:48874314-48874430	ENSG00000255302,ENSG00000185634
chr15	48877788	48878567	15:48877788-48878567	ENSG00000255302,ENSG00000185634,ENSG00000259670
chr15	48925722	48926037	15:48925722-48926037	ENSG00000241175,ENSG00000259602,ENSG00000259469,ENSG00000259216
chr15	48946629	48946757	15:48946629-48946757	ENSG00000259602
chr15	48962848	48963460	15:48962848-48963460	ENSG00000259500,ENSG00000259602,ENSG00000185634
chr15	48963519	48964054	15:48963519-48964054	ENSG00000259500,ENSG00000259602,ENSG00000185634
chr15	48975765	48976231	15:48975765-48976231	ENSG00000207105,ENSG00000259500,ENSG00000259602,ENSG00000259469,ENSG00000259216
chr15	48992664	48992796	15:48992664-48992796	ENSG00000207105,ENSG00000138593
chr15	49045865	49046815	15:49045865-49046815	ENSG00000265942,ENSG00000138593
chr15	49055756	49055879	15:49055756-49055879	ENSG00000138593
chr15	49096501	49096671	15:49096501-49096671	ENSG00000259656
chr15	49131536	49131707	15:49131536-49131707	ENSG00000200120,ENSG00000166200
chr15	49155021	49156040	15:49155021-49156040	ENSG00000243338,ENSG00000259545,ENSG00000264210,ENSG00000259467,ENSG00000156958,ENSG00000166200
chr15	49169980	49170431	15:49169980-49170431	ENSG00000243338,ENSG00000259545,ENSG00000264210,ENSG00000259467,ENSG00000156958,ENSG00000166200
chr15	49216414	49216756	15:49216414-49216756	ENSG00000241175,ENSG00000140287,ENSG00000200605,ENSG00000259531,ENSG00000276593,ENSG00000275580,ENSG00000243338,ENSG00000259545,ENSG00000264210,ENSG00000156958,ENSG00000259469,ENSG00000259216
chr15	49235706	49235860	15:49235706-49235860	ENSG00000259531,ENSG00000276593,ENSG00000275580,ENSG00000243338,ENSG00000156958
chr15	49276597	49276774	15:49276597-49276774	ENSG00000200605,ENSG00000259531,ENSG00000276593,ENSG00000275580,ENSG00000156958
chr15	49422045	49422281	15:49422045-49422281	ENSG00000140285,ENSG00000259531,ENSG00000276593,ENSG00000275580
chr15	49423043	49423213	15:49423043-49423213	ENSG00000140285,ENSG00000259531,ENSG00000276593,ENSG00000275580
chr15	49424327	49424464	15:49424327-49424464	ENSG00000140285,ENSG00000259531,ENSG00000276593,ENSG00000275580
chr15	49428152	49429021	15:49428152-49429021	ENSG00000140285,ENSG00000259531,ENSG00000276593,ENSG00000275580
chr15	49430174	49430385	15:49430174-49430385	ENSG00000140285,ENSG00000259531,ENSG00000276593,ENSG00000275580
chr15	49439073	49439306	15:49439073-49439306	ENSG00000140285,ENSG00000259531,ENSG00000276593,ENSG00000275580
chr15	49620625	49621264	15:49620625-49621264	ENSG00000241175,ENSG00000140287,ENSG00000259388,ENSG00000104047,ENSG00000259531,ENSG00000276593,ENSG00000166262
chr15	49678626	49678759	15:49678626-49678759	ENSG00000259388
chr15	49751277	49751473	15:49751277-49751473	ENSG00000200605,ENSG00000259388
chr15	49758614	49758757	15:49758614-49758757	ENSG00000259388
chr15	49832713	49832861	15:49832713-49832861	ENSG00000259388
chr15	49876844	49877034	15:49876844-49877034	ENSG00000259188,ENSG00000104043,ENSG00000259388
chr15	49893987	49894254	15:49893987-49894254	ENSG00000201086,ENSG00000259188,ENSG00000104043,ENSG00000259388
chr15	49927649	49927873	15:49927649-49927873	ENSG00000201086,ENSG00000104043
chr15	50003663	50004052	15:50003663-50004052	ENSG00000140287,ENSG00000201086,ENSG00000259388,ENSG00000259531,ENSG00000276593
chr15	50009762	50009942	15:50009762-50009942	ENSG00000201086,ENSG00000259531,ENSG00000275580
chr15	50024569	50024669	15:50024569-50024669	ENSG00000201086
chr15	50134863	50134964	15:50134863-50134964	ENSG00000241175,ENSG00000140287,ENSG00000200605,ENSG00000104043
chr15	50145488	50145622	15:50145488-50145622	ENSG00000241175,ENSG00000140287,ENSG00000200605
chr15	50164564	50164701	15:50164564-50164701	ENSG00000241175,ENSG00000140287,ENSG00000200605,ENSG00000140284
chr15	50182131	50182300	15:50182131-50182300	ENSG00000241175,ENSG00000140287,ENSG00000200605,ENSG00000140284,ENSG00000104043
chr15	50354024	50355726	15:50354024-50355726	ENSG00000284284,ENSG00000259715,ENSG00000244879,ENSG00000285410,ENSG00000271819,ENSG00000104064,ENSG00000140287
chr15	50424055	50424726	15:50424055-50424726	ENSG00000259684,ENSG00000242737,ENSG00000252376,ENSG00000138592,ENSG00000259465,ENSG00000284284,ENSG00000259715,ENSG00000244879,ENSG00000285410,ENSG00000104064,ENSG00000140287
chr15	50452999	50453119	15:50452999-50453119	ENSG00000259684,ENSG00000170236,ENSG00000242737,ENSG00000252376,ENSG00000138592,ENSG00000284284,ENSG00000259715
chr15	50493694	50493895	15:50493694-50493895	ENSG00000259684,ENSG00000170236,ENSG00000242737,ENSG00000252376,ENSG00000138592
chr15	50627390	50627539	15:50627390-50627539	ENSG00000259684,ENSG00000092439,ENSG00000170236
chr15	50686011	50687229	15:50686011-50687229	ENSG00000259378,ENSG00000081014,ENSG00000273674,ENSG00000241130,ENSG00000259773,ENSG00000279665,ENSG00000243027,ENSG00000288645,ENSG00000259684,ENSG00000092439
chr15	50708044	50708273	15:50708044-50708273	ENSG00000259773,ENSG00000279665,ENSG00000243027,ENSG00000288645,ENSG00000259684
chr15	50710672	50710883	15:50710672-50710883	ENSG00000259378,ENSG00000241130,ENSG00000259773,ENSG00000279665,ENSG00000138600,ENSG00000243027,ENSG00000288645,ENSG00000259684,ENSG00000092439,ENSG00000170236
chr15	50718805	50718924	15:50718805-50718924	ENSG00000241130,ENSG00000259773,ENSG00000279665,ENSG00000138600,ENSG00000259684
chr15	50765143	50766115	15:50765143-50766115	ENSG00000259378,ENSG00000081014,ENSG00000273674,ENSG00000241130,ENSG00000259773,ENSG00000279665,ENSG00000138600,ENSG00000243027,ENSG00000288645,ENSG00000259684,ENSG00000092439
chr15	50767319	50767922	15:50767319-50767922	ENSG00000259378,ENSG00000081014,ENSG00000273674,ENSG00000241130,ENSG00000259773,ENSG00000279665,ENSG00000138600,ENSG00000243027,ENSG00000288645,ENSG00000259684,ENSG00000092439
chr15	50877006	50877170	15:50877006-50877170	ENSG00000081014,ENSG00000273674,ENSG00000241130,ENSG00000259773,ENSG00000279665,ENSG00000259684
chr15	50885983	50886099	15:50885983-50886099	ENSG00000259378,ENSG00000081014,ENSG00000273674,ENSG00000241130,ENSG00000259773,ENSG00000279665,ENSG00000259684
chr15	50907914	50909110	15:50907914-50909110	ENSG00000259378,ENSG00000081014,ENSG00000273674,ENSG00000279665,ENSG00000243027,ENSG00000288645,ENSG00000259684,ENSG00000092439
chr15	51066392	51066641	15:51066392-51066641	ENSG00000259668,ENSG00000259678,ENSG00000259204,ENSG00000259240,ENSG00000259378
chr15	51075193	51075681	15:51075193-51075681	ENSG00000259668,ENSG00000259678,ENSG00000259204,ENSG00000183578,ENSG00000259240,ENSG00000259378,ENSG00000259684
chr15	51077696	51077803	15:51077696-51077803	ENSG00000259204,ENSG00000259240,ENSG00000259378
chr15	51094590	51094962	15:51094590-51094962	ENSG00000183578,ENSG00000259240,ENSG00000259378
chr15	51108979	51109416	15:51108979-51109416	ENSG00000259668,ENSG00000259678,ENSG00000183578,ENSG00000259240,ENSG00000259378
chr15	51112218	51112377	15:51112218-51112377	ENSG00000259668,ENSG00000183578,ENSG00000259240,ENSG00000259378
chr15	51163006	51163120	15:51163006-51163120	ENSG00000259668,ENSG00000259678,ENSG00000259194,ENSG00000259306,ENSG00000278098,ENSG00000283614,ENSG00000259378
chr15	51184700	51184931	15:51184700-51184931	ENSG00000259668,ENSG00000259678,ENSG00000259194,ENSG00000259306,ENSG00000278098,ENSG00000283614,ENSG00000266593,ENSG00000259378
chr15	51190138	51190274	15:51190138-51190274	ENSG00000259668,ENSG00000259678,ENSG00000259194,ENSG00000278098,ENSG00000283614,ENSG00000266593,ENSG00000259378
chr15	51192726	51192915	15:51192726-51192915	ENSG00000259668,ENSG00000259678,ENSG00000259194,ENSG00000259306,ENSG00000278098,ENSG00000283614,ENSG00000266593,ENSG00000259378
chr15	51228532	51228645	15:51228532-51228645	ENSG00000259668,ENSG00000259678,ENSG00000259194,ENSG00000259306,ENSG00000278098,ENSG00000283614,ENSG00000266593,ENSG00000137869
chr15	51230008	51230109	15:51230008-51230109	ENSG00000259668,ENSG00000259678,ENSG00000259194,ENSG00000259306,ENSG00000278098,ENSG00000283614,ENSG00000266593,ENSG00000137869
chr15	51281483	51281616	15:51281483-51281616	ENSG00000259668,ENSG00000259678,ENSG00000259194,ENSG00000270378,ENSG00000259306,ENSG00000278098,ENSG00000283614,ENSG00000259701,ENSG00000266593,ENSG00000137869
chr15	51336215	51336317	15:51336215-51336317	ENSG00000259194,ENSG00000270378,ENSG00000186417,ENSG00000259306,ENSG00000278098,ENSG00000283614,ENSG00000137869
chr15	51341368	51342039	15:51341368-51342039	ENSG00000259678,ENSG00000259194,ENSG00000270378,ENSG00000186417,ENSG00000259306,ENSG00000278098,ENSG00000283614,ENSG00000137869
chr15	51349602	51349706	15:51349602-51349706	ENSG00000259678,ENSG00000259194,ENSG00000270378,ENSG00000186417,ENSG00000259306,ENSG00000278098,ENSG00000283614,ENSG00000137869
chr15	51381303	51381467	15:51381303-51381467	ENSG00000259668,ENSG00000259678,ENSG00000259194,ENSG00000186417,ENSG00000259306,ENSG00000278098,ENSG00000283614,ENSG00000259701
chr15	51621958	51623225	15:51621958-51623225	ENSG00000259668,ENSG00000104093
chr15	51681454	51681583	15:51681454-51681583	ENSG00000259296,ENSG00000259241,ENSG00000104112,ENSG00000259668
chr15	51726392	51726594	15:51726392-51726594	ENSG00000259632,ENSG00000277677,ENSG00000259377,ENSG00000128872,ENSG00000140280,ENSG00000259296,ENSG00000259241,ENSG00000259668
chr15	51737350	51737771	15:51737350-51737771	ENSG00000259377,ENSG00000128872,ENSG00000140280,ENSG00000259296,ENSG00000259241
chr15	51751445	51751870	15:51751445-51751870	ENSG00000259377,ENSG00000128872,ENSG00000140280,ENSG00000259296,ENSG00000259241
chr15	51777110	51777237	15:51777110-51777237	ENSG00000259185,ENSG00000272337,ENSG00000207484,ENSG00000259632,ENSG00000277677,ENSG00000259377,ENSG00000128872,ENSG00000140280,ENSG00000259296,ENSG00000259241,ENSG00000259668
chr15	51809605	51809724	15:51809605-51809724	ENSG00000259185,ENSG00000272337,ENSG00000259201,ENSG00000207484,ENSG00000259632,ENSG00000277677,ENSG00000274954,ENSG00000259668
chr15	51829513	51830306	15:51829513-51830306	ENSG00000259185,ENSG00000272337,ENSG00000259201,ENSG00000207484,ENSG00000259632,ENSG00000277677,ENSG00000274954,ENSG00000138594
chr15	51924216	51924510	15:51924216-51924510	ENSG00000259556,ENSG00000259185,ENSG00000272337,ENSG00000259201,ENSG00000207484,ENSG00000259632,ENSG00000277677,ENSG00000138594
chr15	51924610	51924991	15:51924610-51924991	ENSG00000259178,ENSG00000259556,ENSG00000259185,ENSG00000272337,ENSG00000259201,ENSG00000207484,ENSG00000259632,ENSG00000277677,ENSG00000138594
chr15	51971347	51972134	15:51971347-51972134	ENSG00000259709,ENSG00000259178,ENSG00000259398,ENSG00000274528,ENSG00000259438,ENSG00000069956,ENSG00000166477,ENSG00000259556,ENSG00000259185,ENSG00000272337,ENSG00000259201,ENSG00000207484,ENSG00000259632
chr15	51981634	51981783	15:51981634-51981783	ENSG00000259709,ENSG00000259178,ENSG00000259398,ENSG00000274528,ENSG00000259438,ENSG00000069956,ENSG00000166477,ENSG00000207484
chr15	52006548	52006685	15:52006548-52006685	ENSG00000259178,ENSG00000259398,ENSG00000274528,ENSG00000259438,ENSG00000069956
chr15	52018774	52020179	15:52018774-52020179	ENSG00000259709,ENSG00000259178,ENSG00000259398,ENSG00000274528,ENSG00000259438,ENSG00000069956
chr15	52040665	52040774	15:52040665-52040774	ENSG00000259178,ENSG00000259398
chr15	52103604	52103791	15:52103604-52103791	ENSG00000259709,ENSG00000259327,ENSG00000137875,ENSG00000242327,ENSG00000259178,ENSG00000259712
chr15	52112190	52112611	15:52112190-52112611	ENSG00000259709,ENSG00000259327,ENSG00000137875,ENSG00000259178,ENSG00000259712
chr15	52179273	52180423	15:52179273-52180423	ENSG00000259577,ENSG00000206995,ENSG00000259709,ENSG00000069966
chr15	52183727	52183834	15:52183727-52183834	ENSG00000259577,ENSG00000206995,ENSG00000069966
chr15	52185240	52185587	15:52185240-52185587	ENSG00000259577,ENSG00000206995,ENSG00000259709,ENSG00000069966
chr15	52187162	52187485	15:52187162-52187485	ENSG00000259577,ENSG00000206995,ENSG00000069966
chr15	52206564	52206704	15:52206564-52206704	ENSG00000128833,ENSG00000206995,ENSG00000207484
chr15	52220282	52220646	15:52220282-52220646	ENSG00000214896,ENSG00000221052,ENSG00000206995,ENSG00000259709,ENSG00000259178,ENSG00000259201,ENSG00000207484,ENSG00000277677
chr15	52227378	52227778	15:52227378-52227778	ENSG00000206995,ENSG00000259709,ENSG00000259178,ENSG00000207484
chr15	52233417	52233857	15:52233417-52233857	ENSG00000206995
chr15	52234628	52234897	15:52234628-52234897	ENSG00000206995
chr15	52235859	52236454	15:52235859-52236454	ENSG00000259237,ENSG00000214896,ENSG00000221052,ENSG00000128833,ENSG00000206995,ENSG00000207484,ENSG00000259632
chr15	52238215	52238511	15:52238215-52238511	ENSG00000221052,ENSG00000128833
chr15	52250568	52250774	15:52250568-52250774	ENSG00000214896,ENSG00000260618,ENSG00000221052,ENSG00000128833
chr15	52256415	52256635	15:52256415-52256635	ENSG00000221052,ENSG00000128833
chr15	52257830	52258001	15:52257830-52258001	ENSG00000221052,ENSG00000128833
chr15	52261828	52262102	15:52261828-52262102	ENSG00000260618,ENSG00000221052,ENSG00000128833
chr15	52295587	52295986	15:52295587-52295986	ENSG00000221052,ENSG00000128833
chr15	52318772	52319178	15:52318772-52319178	ENSG00000197535,ENSG00000221052
chr15	52331595	52331695	15:52331595-52331695	-
chr15	52337389	52337686	15:52337389-52337686	-
chr15	52338065	52338244	15:52338065-52338244	ENSG00000260618
chr15	52344608	52344941	15:52344608-52344941	ENSG00000259237,ENSG00000260618,ENSG00000231169,ENSG00000197535,ENSG00000221052
chr15	52348297	52348610	15:52348297-52348610	ENSG00000231169,ENSG00000197535
chr15	52349252	52349494	15:52349252-52349494	ENSG00000197535
chr15	52392400	52392533	15:52392400-52392533	ENSG00000231169,ENSG00000197535
chr15	52397207	52397435	15:52397207-52397435	ENSG00000231169,ENSG00000197535
chr15	52423981	52424110	15:52423981-52424110	ENSG00000231169,ENSG00000197535
chr15	52440051	52440268	15:52440051-52440268	ENSG00000231169
chr15	52486139	52486312	15:52486139-52486312	ENSG00000231169
chr15	52528281	52529521	15:52528281-52529521	ENSG00000260618,ENSG00000128989,ENSG00000231169,ENSG00000197535
chr15	52559700	52559817	15:52559700-52559817	ENSG00000260618,ENSG00000128989
chr15	52567933	52569467	15:52567933-52569467	ENSG00000260618,ENSG00000128989,ENSG00000231169
chr15	52651940	52652241	15:52651940-52652241	ENSG00000287500,ENSG00000259935,ENSG00000047346,ENSG00000260618
chr15	52678156	52679802	15:52678156-52679802	ENSG00000287500,ENSG00000047346,ENSG00000260618
chr15	52679835	52680210	15:52679835-52680210	ENSG00000287500,ENSG00000047346
chr15	52735606	52735724	15:52735606-52735724	ENSG00000260618
chr15	52765941	52766071	15:52765941-52766071	ENSG00000259237,ENSG00000259612,ENSG00000214896
chr15	52790306	52790622	15:52790306-52790622	ENSG00000259237,ENSG00000259612,ENSG00000214896,ENSG00000259203,ENSG00000169856
chr15	52809099	52809288	15:52809099-52809288	ENSG00000259237,ENSG00000259612,ENSG00000214896,ENSG00000259203,ENSG00000169856
chr15	53523200	53523371	15:53523200-53523371	ENSG00000259550,ENSG00000259619,ENSG00000137766,ENSG00000259669,ENSG00000280362,ENSG00000259301,ENSG00000206641,ENSG00000252066,ENSG00000166415,ENSG00000287596,ENSG00000259237,ENSG00000259612,ENSG00000214896
chr15	53693939	53694039	15:53693939-53694039	ENSG00000259550,ENSG00000259619,ENSG00000137766,ENSG00000259669,ENSG00000280362,ENSG00000259301,ENSG00000206641,ENSG00000252066,ENSG00000166415,ENSG00000287596,ENSG00000259237,ENSG00000259612,ENSG00000214896
chr15	53694112	53694479	15:53694112-53694479	ENSG00000259550,ENSG00000259619,ENSG00000137766,ENSG00000259669,ENSG00000280362,ENSG00000259301,ENSG00000206641,ENSG00000252066,ENSG00000166415,ENSG00000287596,ENSG00000259237,ENSG00000259612,ENSG00000214896
chr15	53694611	53694742	15:53694611-53694742	ENSG00000259550,ENSG00000259619,ENSG00000137766,ENSG00000259669,ENSG00000280362,ENSG00000259301,ENSG00000206641,ENSG00000252066,ENSG00000166415,ENSG00000287596,ENSG00000259237,ENSG00000259612,ENSG00000214896
chr15	53787500	53787600	15:53787500-53787600	ENSG00000259550,ENSG00000259619,ENSG00000137766,ENSG00000259669,ENSG00000280362,ENSG00000259301,ENSG00000206641,ENSG00000252066,ENSG00000166415,ENSG00000287596,ENSG00000259237,ENSG00000259612,ENSG00000214896
chr15	55004031	55004171	15:55004031-55004171	ENSG00000279145,ENSG00000260937,ENSG00000259550,ENSG00000259619,ENSG00000137766,ENSG00000259669,ENSG00000280362
chr15	55004473	55004845	15:55004473-55004845	ENSG00000279145,ENSG00000260937,ENSG00000259550,ENSG00000259619,ENSG00000137766,ENSG00000259669,ENSG00000280362,ENSG00000259301,ENSG00000287596,ENSG00000259237,ENSG00000259612
chr15	55196481	55197317	15:55196481-55197317	ENSG00000260036,ENSG00000283891,ENSG00000225973,ENSG00000276533,ENSG00000069974,ENSG00000137876,ENSG00000279145,ENSG00000137766,ENSG00000259669,ENSG00000280362
chr15	55217692	55217858	15:55217692-55217858	ENSG00000260036,ENSG00000283891,ENSG00000276533,ENSG00000069974,ENSG00000137876,ENSG00000279145
chr15	55290171	55290440	15:55290171-55290440	ENSG00000260036,ENSG00000283891,ENSG00000069943,ENSG00000225973,ENSG00000276533,ENSG00000069974,ENSG00000279145,ENSG00000259669
chr15	55290515	55290770	15:55290515-55290770	ENSG00000260036,ENSG00000283891,ENSG00000069943,ENSG00000225973,ENSG00000276533,ENSG00000069974,ENSG00000137876,ENSG00000279145,ENSG00000259550,ENSG00000137766,ENSG00000259669
chr15	55318861	55319427	15:55318861-55319427	ENSG00000260036,ENSG00000283891,ENSG00000069943,ENSG00000225973,ENSG00000069974,ENSG00000279145
chr15	55344335	55344481	15:55344335-55344481	ENSG00000260036,ENSG00000283891,ENSG00000277548,ENSG00000274765,ENSG00000260916,ENSG00000069943
chr15	55407806	55408701	15:55407806-55408701	ENSG00000259180,ENSG00000260036,ENSG00000261652,ENSG00000283891,ENSG00000277548,ENSG00000274765,ENSG00000260916,ENSG00000069943,ENSG00000225973,ENSG00000069974,ENSG00000279145,ENSG00000259550,ENSG00000259669
chr15	55498161	55498671	15:55498161-55498671	ENSG00000259180,ENSG00000260036,ENSG00000256061,ENSG00000261771,ENSG00000259550
chr15	55507672	55507780	15:55507672-55507780	ENSG00000259180,ENSG00000260036,ENSG00000256061,ENSG00000261771
```
