## Supplementary material for "Cell type-specific epigenetic regulatory circuitry of coronary artery disease loci": AD_DNase_c4_hg38_EnhancerInteractions.bed (part 1 of 22)

```
chr1	66340	66480	1:66340-66480	-
chr1	139380	139421	1:139380-139421	-
chr1	180800	180871	1:180800-180871	-
chr1	181108	181200	1:181108-181200	-
chr1	181400	181560	1:181400-181560	-
chr1	186952	187010	1:186952-187010	-
chr1	268011	268080	1:268011-268080	-
chr1	268442	268580	1:268442-268580	-
chr1	778600	778860	1:778600-778860	-
chr1	779086	779320	1:779086-779320	-
chr1	779727	779820	1:779727-779820	-
chr1	804927	805000	1:804927-805000	ENSG00000230092,ENSG00000285268,ENSG00000237491,ENSG00000228327
chr1	817080	817200	1:817080-817200	ENSG00000177757,ENSG00000230092,ENSG00000285268,ENSG00000237491,ENSG00000228327
chr1	826246	826390	1:826246-826390	ENSG00000225880,ENSG00000228794
chr1	826720	826980	1:826720-826980	ENSG00000225880,ENSG00000228794,ENSG00000177757,ENSG00000285268,ENSG00000237491,ENSG00000228327,ENSG00000230021
chr1	827440	827640	1:827440-827640	ENSG00000225880,ENSG00000228794,ENSG00000177757,ENSG00000230092,ENSG00000285268,ENSG00000237491,ENSG00000228327,ENSG00000198744,ENSG00000248527,ENSG00000240409,ENSG00000229344,ENSG00000278791,ENSG00000237973,ENSG00000230021,ENSG00000240361
chr1	850500	850660	1:850500-850660	ENSG00000225630,ENSG00000225972,ENSG00000235146
chr1	858106	858220	1:858106-858220	ENSG00000288531,ENSG00000285268
chr1	858760	858940	1:858760-858940	ENSG00000288531,ENSG00000285268
chr1	867753	867800	1:867753-867800	ENSG00000234711,ENSG00000230368,ENSG00000288531,ENSG00000237094
chr1	869800	869980	1:869800-869980	ENSG00000283040,ENSG00000234711,ENSG00000230368,ENSG00000288531,ENSG00000230092,ENSG00000285268,ENSG00000237491,ENSG00000228327,ENSG00000268663,ENSG00000225630,ENSG00000225972,ENSG00000237094
chr1	880700	880860	1:880700-880860	ENSG00000283040,ENSG00000230368
chr1	904600	904880	1:904600-904880	ENSG00000230699,ENSG00000272438,ENSG00000283040,ENSG00000234711,ENSG00000230368,ENSG00000223181,ENSG00000228327,ENSG00000198744,ENSG00000248527,ENSG00000240409,ENSG00000229344,ENSG00000278791,ENSG00000237973,ENSG00000225630,ENSG00000225972,ENSG00000241180
chr1	905340	905540	1:905340-905540	ENSG00000230699,ENSG00000272438,ENSG00000225630,ENSG00000225972,ENSG00000241180
chr1	906820	906974	1:906820-906974	ENSG00000230699,ENSG00000225630,ENSG00000225972,ENSG00000241180
chr1	910080	910300	1:910080-910300	ENSG00000230699,ENSG00000241180,ENSG00000223764
chr1	912961	913092	1:912961-913092	ENSG00000230699,ENSG00000241180,ENSG00000223764
chr1	921140	921320	1:921140-921320	ENSG00000230699,ENSG00000285268,ENSG00000198744,ENSG00000248527,ENSG00000240409,ENSG00000229344,ENSG00000278791,ENSG00000237973,ENSG00000241180,ENSG00000223764,ENSG00000187634
chr1	923760	923980	1:923760-923980	ENSG00000230699,ENSG00000285268,ENSG00000198744,ENSG00000248527,ENSG00000240409,ENSG00000229344,ENSG00000278791,ENSG00000237973,ENSG00000241180,ENSG00000223764,ENSG00000187634
chr1	924760	925120	1:924760-925120	ENSG00000230699,ENSG00000241180,ENSG00000223764,ENSG00000187634
chr1	925600	925780	1:925600-925780	ENSG00000223764,ENSG00000187634
chr1	932051	932101	1:932051-932101	ENSG00000223181,ENSG00000187634
chr1	938180	938420	1:938180-938420	ENSG00000239945,ENSG00000223972,ENSG00000187634
chr1	938660	938900	1:938660-938900	ENSG00000239945
chr1	940280	940600	1:940280-940600	ENSG00000187634,ENSG00000188976
chr1	940860	941060	1:940860-941060	ENSG00000187634,ENSG00000188976
chr1	941640	941880	1:941640-941880	ENSG00000228327,ENSG00000187634,ENSG00000188976
chr1	942460	942694	1:942460-942694	-
chr1	943160	943440	1:943160-943440	ENSG00000188976
chr1	951480	951620	1:951480-951620	ENSG00000239945,ENSG00000188976
chr1	958600	958840	1:958600-958840	ENSG00000235146,ENSG00000188976
chr1	959200	959440	1:959200-959440	ENSG00000237491,ENSG00000228327,ENSG00000198744,ENSG00000248527,ENSG00000240409,ENSG00000229344,ENSG00000278791,ENSG00000237973,ENSG00000235146,ENSG00000230021,ENSG00000188976,ENSG00000187961,ENSG00000187583
chr1	960480	960660	1:960480-960660	ENSG00000198744,ENSG00000248527,ENSG00000240409,ENSG00000229344,ENSG00000278791,ENSG00000237973,ENSG00000188976,ENSG00000187961,ENSG00000187583
chr1	960880	961100	1:960880-961100	ENSG00000188976,ENSG00000187961,ENSG00000187583
chr1	961220	961427	1:961220-961427	ENSG00000187961,ENSG00000187583
chr1	966121	966269	1:966121-966269	ENSG00000187961,ENSG00000187583
chr1	966350	966600	1:966350-966600	ENSG00000187961,ENSG00000187583
chr1	966720	967080	1:966720-967080	ENSG00000187961,ENSG00000187583
chr1	976120	976320	1:976120-976320	ENSG00000225630,ENSG00000225972,ENSG00000187583,ENSG00000187642
chr1	984260	984420	1:984260-984420	ENSG00000187642
chr1	996030	996246	1:996030-996246	ENSG00000272512
chr1	997020	997080	1:997020-997080	ENSG00000272512
chr1	997300	997480	1:997300-997480	ENSG00000272512
chr1	999080	999380	1:999080-999380	ENSG00000272512,ENSG00000188290,ENSG00000187608
chr1	999480	999880	1:999480-999880	ENSG00000272512,ENSG00000188290
chr1	1000040	1000300	1:1000040-1000300	ENSG00000187642,ENSG00000272512,ENSG00000188290,ENSG00000187608,ENSG00000231702,ENSG00000224969,ENSG00000285812
chr1	1000760	1000980	1:1000760-1000980	ENSG00000272512,ENSG00000188290,ENSG00000187608,ENSG00000231702,ENSG00000224969
chr1	1001400	1001660	1:1001400-1001660	ENSG00000272512,ENSG00000188290,ENSG00000187608,ENSG00000231702
chr1	1001880	1002060	1:1001880-1002060	ENSG00000272512,ENSG00000188290,ENSG00000187608,ENSG00000231702,ENSG00000224969
chr1	1005340	1005580	1:1005340-1005580	ENSG00000188290,ENSG00000187608,ENSG00000231702,ENSG00000224969
chr1	1013320	1013520	1:1013320-1013520	ENSG00000268663,ENSG00000279928,ENSG00000188290,ENSG00000187608,ENSG00000231702,ENSG00000224969,ENSG00000285812
chr1	1015500	1015660	1:1015500-1015660	ENSG00000224969
chr1	1019361	1019680	1:1019361-1019680	ENSG00000187608,ENSG00000224969,ENSG00000188157,ENSG00000273443
chr1	1020520	1020700	1:1020520-1020700	ENSG00000188157
chr1	1021140	1021320	1:1021140-1021320	ENSG00000188157
chr1	1033059	1033240	1:1033059-1033240	ENSG00000285268,ENSG00000225630,ENSG00000225972,ENSG00000188157,ENSG00000217801,ENSG00000273443
chr1	1033800	1033980	1:1033800-1033980	ENSG00000188157
chr1	1040720	1041020	1:1040720-1041020	ENSG00000188157,ENSG00000242590,ENSG00000217801,ENSG00000273443,ENSG00000285812
chr1	1059180	1059460	1:1059180-1059460	ENSG00000188157,ENSG00000242590,ENSG00000217801,ENSG00000273443
chr1	1059540	1059740	1:1059540-1059740	ENSG00000223181,ENSG00000198744,ENSG00000248527,ENSG00000240409,ENSG00000229344,ENSG00000278791,ENSG00000237973,ENSG00000188157,ENSG00000242590,ENSG00000217801,ENSG00000273443,ENSG00000285812
chr1	1063900	1064060	1:1063900-1064060	ENSG00000242590,ENSG00000217801,ENSG00000273443
chr1	1064240	1064440	1:1064240-1064440	ENSG00000242590,ENSG00000217801,ENSG00000273443
chr1	1068891	1069036	1:1068891-1069036	ENSG00000273443,ENSG00000237330
chr1	1069280	1069460	1:1069280-1069460	ENSG00000217801,ENSG00000273443,ENSG00000237330,ENSG00000285812
chr1	1079460	1079820	1:1079460-1079820	ENSG00000237330,ENSG00000131591,ENSG00000285812
chr1	1080000	1080380	1:1080000-1080380	ENSG00000131591,ENSG00000285812
chr1	1080500	1080660	1:1080500-1080660	ENSG00000285812
chr1	1115240	1115360	1:1115240-1115360	ENSG00000131591
chr1	1116100	1116460	1:1116100-1116460	ENSG00000285268,ENSG00000131591,ENSG00000285812,ENSG00000223823,ENSG00000207730,ENSG00000207607,ENSG00000198976,ENSG00000272141,ENSG00000205231,ENSG00000162571,ENSG00000184163,ENSG00000260179,ENSG00000162572
chr1	1116780	1117000	1:1116780-1117000	ENSG00000131591,ENSG00000285812,ENSG00000223823
chr1	1121933	1121996	1:1121933-1121996	-
chr1	1122220	1122400	1:1122220-1122400	ENSG00000131591,ENSG00000285812,ENSG00000223823,ENSG00000207730,ENSG00000207607,ENSG00000198976,ENSG00000272141,ENSG00000205231,ENSG00000162571,ENSG00000184163,ENSG00000260179,ENSG00000162572
chr1	1153920	1154134	1:1153920-1154134	ENSG00000223823,ENSG00000207730,ENSG00000207607,ENSG00000198976,ENSG00000272141
chr1	1157420	1157720	1:1157420-1157720	ENSG00000223823,ENSG00000207730,ENSG00000207607,ENSG00000198976,ENSG00000272141,ENSG00000205231,ENSG00000162571
chr1	1157980	1158160	1:1157980-1158160	ENSG00000223823,ENSG00000207730,ENSG00000207607,ENSG00000198976,ENSG00000272141,ENSG00000205231,ENSG00000162571
chr1	1188080	1188294	1:1188080-1188294	ENSG00000223181,ENSG00000207730,ENSG00000207607,ENSG00000198976,ENSG00000272141,ENSG00000205231,ENSG00000162571
chr1	1200960	1201160	1:1200960-1201160	ENSG00000186891
chr1	1201420	1201760	1:1201420-1201760	ENSG00000223823,ENSG00000207730,ENSG00000207607,ENSG00000198976,ENSG00000272141,ENSG00000205231,ENSG00000162571,ENSG00000186891,ENSG00000186827
chr1	1206531	1206622	1:1206531-1206622	ENSG00000186891,ENSG00000186827
chr1	1208080	1208280	1:1208080-1208280	ENSG00000207730,ENSG00000207607,ENSG00000198976,ENSG00000272141,ENSG00000205231,ENSG00000162571,ENSG00000186891,ENSG00000186827
chr1	1230760	1230960	1:1230760-1230960	ENSG00000238009,ENSG00000078808,ENSG00000176022,ENSG00000184163
chr1	1231440	1231680	1:1231440-1231680	ENSG00000230021,ENSG00000238009,ENSG00000078808,ENSG00000176022,ENSG00000184163,ENSG00000260179
chr1	1231960	1232240	1:1231960-1232240	ENSG00000230021,ENSG00000238009,ENSG00000285812,ENSG00000223823,ENSG00000207730,ENSG00000207607,ENSG00000198976,ENSG00000272141,ENSG00000205231,ENSG00000162571,ENSG00000186827,ENSG00000078808,ENSG00000176022,ENSG00000184163,ENSG00000260179,ENSG00000162572
chr1	1237289	1237340	1:1237289-1237340	ENSG00000184163
chr1	1239660	1239720	1:1239660-1239720	ENSG00000176022,ENSG00000184163
chr1	1246355	1246491	1:1246355-1246491	ENSG00000184163,ENSG00000260179
chr1	1264920	1265200	1:1264920-1265200	ENSG00000223181,ENSG00000225630,ENSG00000225972,ENSG00000240361,ENSG00000223823,ENSG00000184163,ENSG00000260179,ENSG00000160087,ENSG00000230415,ENSG00000162572
chr1	1265380	1265600	1:1265380-1265600	ENSG00000223181,ENSG00000240361,ENSG00000260179,ENSG00000160087,ENSG00000162572
chr1	1272265	1272420	1:1272265-1272420	ENSG00000230415
chr1	1273220	1273540	1:1273220-1273540	ENSG00000160087,ENSG00000230415,ENSG00000162572
chr1	1273800	1274000	1:1273800-1274000	ENSG00000223823,ENSG00000184163,ENSG00000260179,ENSG00000160087,ENSG00000230415,ENSG00000162572
chr1	1282189	1282360	1:1282189-1282360	ENSG00000230415,ENSG00000162572
chr1	1290260	1290420	1:1290260-1290420	ENSG00000162572,ENSG00000131584,ENSG00000278073
chr1	1291940	1292120	1:1291940-1292120	ENSG00000162572,ENSG00000131584,ENSG00000278073
chr1	1293785	1293904	1:1293785-1293904	ENSG00000278073
chr1	1299160	1299320	1:1299160-1299320	ENSG00000131584,ENSG00000278073
chr1	1302040	1302200	1:1302040-1302200	ENSG00000131584,ENSG00000278073,ENSG00000169972
chr1	1303249	1303478	1:1303249-1303478	ENSG00000131584,ENSG00000278073
chr1	1304760	1304960	1:1304760-1304960	ENSG00000162572,ENSG00000131584,ENSG00000278073,ENSG00000169972
chr1	1305419	1305497	1:1305419-1305497	ENSG00000131584,ENSG00000169972,ENSG00000283712
chr1	1305640	1305840	1:1305640-1305840	ENSG00000131584,ENSG00000169972,ENSG00000127054,ENSG00000283712,ENSG00000240731
chr1	1306140	1306340	1:1306140-1306340	ENSG00000131584,ENSG00000169972,ENSG00000283712
chr1	1306540	1306740	1:1306540-1306740	-
chr1	1307500	1307720	1:1307500-1307720	ENSG00000131584,ENSG00000169972,ENSG00000283712
chr1	1308300	1308720	1:1308300-1308720	ENSG00000162572,ENSG00000131584,ENSG00000278073,ENSG00000169972,ENSG00000127054,ENSG00000283712,ENSG00000240731,ENSG00000224051,ENSG00000169962
chr1	1308900	1309200	1:1308900-1309200	ENSG00000131584,ENSG00000169972,ENSG00000283712
chr1	1309220	1309440	1:1309220-1309440	ENSG00000169972,ENSG00000283712
chr1	1318340	1318540	1:1318340-1318540	ENSG00000169972,ENSG00000127054,ENSG00000283712,ENSG00000240731,ENSG00000224051,ENSG00000169962
chr1	1324600	1324800	1:1324600-1324800	ENSG00000127054,ENSG00000283712,ENSG00000240731,ENSG00000224051,ENSG00000169962,ENSG00000284372
chr1	1330800	1331320	1:1330800-1331320	ENSG00000224051,ENSG00000169962,ENSG00000107404,ENSG00000284372
chr1	1344740	1345060	1:1344740-1345060	ENSG00000169962,ENSG00000107404,ENSG00000284372
chr1	1347713	1347873	1:1347713-1347873	ENSG00000268663,ENSG00000107404
chr1	1348000	1348220	1:1348000-1348220	ENSG00000268663,ENSG00000107404,ENSG00000284372
chr1	1348536	1348747	1:1348536-1348747	ENSG00000268663,ENSG00000107404
chr1	1349300	1350000	1:1349300-1350000	ENSG00000268663,ENSG00000268020,ENSG00000223972,ENSG00000169962,ENSG00000107404,ENSG00000284372
chr1	1351480	1351880	1:1351480-1351880	-
chr1	1352080	1352380	1:1352080-1352380	ENSG00000162576
chr1	1355480	1355700	1:1355480-1355700	ENSG00000223181,ENSG00000162576
chr1	1356760	1357020	1:1356760-1357020	ENSG00000162576
chr1	1357160	1357360	1:1357160-1357360	ENSG00000223181,ENSG00000162576
chr1	1357720	1358120	1:1357720-1358120	ENSG00000223181,ENSG00000162576
chr1	1358480	1358760	1:1358480-1358760	ENSG00000223181,ENSG00000107404,ENSG00000162576
chr1	1359360	1359590	1:1359360-1359590	ENSG00000223181,ENSG00000162576
chr1	1359800	1360060	1:1359800-1360060	ENSG00000223181,ENSG00000162576
chr1	1360640	1360880	1:1360640-1360880	ENSG00000169962,ENSG00000162576
chr1	1361140	1361376	1:1361140-1361376	-
chr1	1361700	1361960	1:1361700-1361960	ENSG00000162576
chr1	1362080	1362280	1:1362080-1362280	ENSG00000162576
chr1	1372140	1372320	1:1372140-1372320	ENSG00000241860,ENSG00000175756,ENSG00000223663
chr1	1374680	1374920	1:1374680-1374920	ENSG00000241860,ENSG00000175756,ENSG00000223663
chr1	1375220	1375580	1:1375220-1375580	ENSG00000250575,ENSG00000228463,ENSG00000236679,ENSG00000236601,ENSG00000269732,ENSG00000284733,ENSG00000233653,ENSG00000169962,ENSG00000107404,ENSG00000175756,ENSG00000223663,ENSG00000221978,ENSG00000224870,ENSG00000242485,ENSG00000264293,ENSG00000272455,ENSG00000235098,ENSG00000225905,ENSG00000215915,ENSG00000284740
chr1	1375971	1376060	1:1375971-1376060	-
chr1	1398220	1398440	1:1398220-1398440	ENSG00000221978
chr1	1398640	1398900	1:1398640-1398900	ENSG00000221978,ENSG00000224870
chr1	1399300	1399600	1:1399300-1399600	ENSG00000175756,ENSG00000223663,ENSG00000221978,ENSG00000224870,ENSG00000242485,ENSG00000264293,ENSG00000272455,ENSG00000235098,ENSG00000225905,ENSG00000205116,ENSG00000215915
chr1	1399960	1400200	1:1399960-1400200	ENSG00000221978,ENSG00000224870,ENSG00000242485,ENSG00000264293,ENSG00000272455
chr1	1402080	1402246	1:1402080-1402246	ENSG00000221978,ENSG00000224870,ENSG00000242485,ENSG00000264293,ENSG00000272455
chr1	1406474	1406700	1:1406474-1406700	ENSG00000242485,ENSG00000264293,ENSG00000272455
chr1	1407200	1407420	1:1407200-1407420	ENSG00000221978,ENSG00000224870,ENSG00000242485,ENSG00000264293,ENSG00000272455,ENSG00000235098,ENSG00000225905,ENSG00000205116,ENSG00000225285,ENSG00000179403
chr1	1407800	1408000	1:1407800-1408000	ENSG00000224870,ENSG00000242485,ENSG00000264293,ENSG00000272455
chr1	1420100	1420360	1:1420100-1420360	ENSG00000235098,ENSG00000225905,ENSG00000205116
chr1	1427500	1427720	1:1427500-1427720	ENSG00000233750,ENSG00000235098,ENSG00000225905,ENSG00000205116,ENSG00000225285,ENSG00000179403
chr1	1427800	1427880	1:1427800-1427880	ENSG00000233750,ENSG00000235098,ENSG00000225905,ENSG00000205116,ENSG00000225285
chr1	1430476	1430652	1:1430476-1430652	ENSG00000205116,ENSG00000225285,ENSG00000179403
chr1	1432019	1432197	1:1432019-1432197	ENSG00000205116,ENSG00000225285,ENSG00000179403
chr1	1433900	1434092	1:1433900-1434092	ENSG00000205116,ENSG00000225285,ENSG00000179403
chr1	1435580	1435800	1:1435580-1435800	ENSG00000235098,ENSG00000225905,ENSG00000205116,ENSG00000225285,ENSG00000179403,ENSG00000215915
chr1	1440980	1441140	1:1440980-1441140	ENSG00000225630,ENSG00000225972,ENSG00000225285,ENSG00000179403,ENSG00000215915
chr1	1470640	1470900	1:1470640-1470900	-
chr1	1471600	1471800	1:1471600-1471800	ENSG00000179403,ENSG00000215915,ENSG00000160072,ENSG00000284740
chr1	1472100	1472300	1:1472100-1472300	ENSG00000215915,ENSG00000160072
chr1	1472627	1472820	1:1472627-1472820	ENSG00000160072
chr1	1472860	1473140	1:1472860-1473140	ENSG00000160072
chr1	1473848	1473900	1:1473848-1473900	-
chr1	1504980	1505180	1:1504980-1505180	ENSG00000284740
chr1	1505694	1505780	1:1505694-1505780	ENSG00000284740
chr1	1511020	1511380	1:1511020-1511380	ENSG00000197785
chr1	1511660	1511860	1:1511660-1511860	ENSG00000284740,ENSG00000197785
chr1	1511940	1512180	1:1511940-1512180	ENSG00000160072,ENSG00000284740,ENSG00000197785
chr1	1512400	1512680	1:1512400-1512680	ENSG00000284740,ENSG00000197785
chr1	1539440	1539537	1:1539440-1539537	-
chr1	1539700	1539920	1:1539700-1539920	ENSG00000205090
chr1	1540040	1540340	1:1540040-1540340	ENSG00000205090
chr1	1540540	1540740	1:1540540-1540740	ENSG00000223972,ENSG00000205090,ENSG00000160075
chr1	1551095	1551265	1:1551095-1551265	ENSG00000240361
chr1	1554940	1555120	1:1554940-1555120	-
chr1	1565400	1565600	1:1565400-1565600	ENSG00000160075,ENSG00000215014
chr1	1573860	1574120	1:1573860-1574120	ENSG00000160075,ENSG00000215014
chr1	1574480	1574720	1:1574480-1574720	ENSG00000189409,ENSG00000160075,ENSG00000215014,ENSG00000274481
chr1	1574840	1575020	1:1574840-1575020	ENSG00000189409,ENSG00000160075,ENSG00000215014,ENSG00000274481
chr1	1575300	1575520	1:1575300-1575520	ENSG00000160075,ENSG00000215014,ENSG00000274481,ENSG00000228594,ENSG00000286989
chr1	1576203	1576380	1:1576203-1576380	ENSG00000274481
chr1	1597760	1597920	1:1597760-1597920	ENSG00000228594,ENSG00000286989
chr1	1599660	1599880	1:1599660-1599880	ENSG00000223972,ENSG00000274481,ENSG00000228594,ENSG00000286989
chr1	1600060	1600460	1:1600060-1600460	ENSG00000229905,ENSG00000228594,ENSG00000286989
chr1	1600600	1600800	1:1600600-1600800	ENSG00000229905,ENSG00000228594,ENSG00000286989
chr1	1614260	1614640	1:1614260-1614640	-
chr1	1615280	1615500	1:1615280-1615500	ENSG00000189409,ENSG00000197530,ENSG00000272106,ENSG00000268663,ENSG00000225630,ENSG00000225972,ENSG00000228594,ENSG00000286989
chr1	1615700	1615900	1:1615700-1615900	ENSG00000189409,ENSG00000197530,ENSG00000272106,ENSG00000268663,ENSG00000225630,ENSG00000225972
chr1	1616160	1616380	1:1616160-1616380	ENSG00000189409,ENSG00000197530,ENSG00000272106
chr1	1616540	1616820	1:1616540-1616820	ENSG00000197530,ENSG00000272106
chr1	1622431	1622500	1:1622431-1622500	-
chr1	1631960	1632240	1:1631960-1632240	ENSG00000189409
chr1	1658940	1659268	1:1658940-1659268	ENSG00000269737,ENSG00000272004,ENSG00000248333,ENSG00000189409
chr1	1661320	1661480	1:1661320-1661480	-
chr1	1662616	1662640	1:1662616-1662640	ENSG00000269737
chr1	1662874	1663080	1:1662874-1663080	ENSG00000269737
chr1	1663180	1663380	1:1663180-1663380	ENSG00000269737
chr1	1665780	1665940	1:1665780-1665940	ENSG00000269737
chr1	1685560	1685646	1:1685560-1685646	-
chr1	1686300	1686500	1:1686300-1686500	ENSG00000269737,ENSG00000189339,ENSG00000272004,ENSG00000248333,ENSG00000268020
chr1	1690165	1690340	1:1690165-1690340	-
chr1	1692460	1692520	1:1692460-1692520	ENSG00000215790,ENSG00000215914,ENSG00000189339
chr1	1692751	1692900	1:1692751-1692900	ENSG00000215790,ENSG00000227775,ENSG00000268575,ENSG00000008128,ENSG00000215914,ENSG00000269737,ENSG00000189339
chr1	1693129	1693238	1:1693129-1693238	ENSG00000215914,ENSG00000189339
chr1	1724300	1724540	1:1724300-1724540	ENSG00000215790,ENSG00000227775,ENSG00000268575,ENSG00000008128,ENSG00000272004,ENSG00000248333
chr1	1727380	1727468	1:1727380-1727468	ENSG00000227775,ENSG00000268575
chr1	1728640	1728960	1:1728640-1728960	ENSG00000215790,ENSG00000227775,ENSG00000268575,ENSG00000008128
chr1	1729220	1729380	1:1729220-1729380	-
chr1	1741060	1741260	1:1741060-1741260	ENSG00000008130,ENSG00000215790,ENSG00000227775,ENSG00000268575,ENSG00000008128,ENSG00000279928
chr1	1743564	1743676	1:1743564-1743676	-
chr1	1746140	1746299	1:1746140-1746299	ENSG00000008130,ENSG00000215790
chr1	1764331	1764495	1:1764331-1764495	-
chr1	1777500	1777792	1:1777500-1777792	ENSG00000008130
chr1	1777920	1778160	1:1777920-1778160	ENSG00000008130
chr1	1778340	1778560	1:1778340-1778560	ENSG00000008130
chr1	1778940	1779080	1:1778940-1779080	ENSG00000008130
chr1	1779960	1780380	1:1779960-1780380	ENSG00000008130,ENSG00000279928
chr1	1780420	1780660	1:1780420-1780660	ENSG00000008130,ENSG00000279928
chr1	1782071	1782494	1:1782071-1782494	ENSG00000008130,ENSG00000279928
chr1	1782740	1782960	1:1782740-1782960	ENSG00000008130,ENSG00000279928
chr1	1783000	1783238	1:1783000-1783238	ENSG00000008130,ENSG00000279928
chr1	1789150	1789319	1:1789150-1789319	-
chr1	1807020	1807240	1:1807020-1807240	-
chr1	1826837	1827034	1:1826837-1827034	-
chr1	1827141	1827447	1:1827141-1827447	-
chr1	1858720	1858920	1:1858720-1858920	-
chr1	1859180	1859620	1:1859180-1859620	-
chr1	1860120	1860400	1:1860120-1860400	-
chr1	1876601	1876784	1:1876601-1876784	-
chr1	1883120	1883300	1:1883120-1883300	-
chr1	1883460	1883880	1:1883460-1883880	-
chr1	1886269	1886460	1:1886269-1886460	-
chr1	1888948	1889000	1:1888948-1889000	-
chr1	1889083	1889240	1:1889083-1889240	-
chr1	1889400	1889600	1:1889400-1889600	ENSG00000231050,ENSG00000078369
chr1	1889840	1890200	1:1889840-1890200	ENSG00000231050,ENSG00000078369
chr1	1890240	1890540	1:1890240-1890540	ENSG00000231050,ENSG00000078369
chr1	1891020	1891260	1:1891020-1891260	ENSG00000231050,ENSG00000078369
chr1	1891582	1891840	1:1891582-1891840	ENSG00000231050,ENSG00000078369
chr1	1906320	1906500	1:1906320-1906500	ENSG00000178821,ENSG00000169885,ENSG00000231050,ENSG00000078369,ENSG00000008130,ENSG00000215790
chr1	1906700	1907000	1:1906700-1907000	-
chr1	1907200	1907420	1:1907200-1907420	-
chr1	1909040	1909420	1:1909040-1909420	ENSG00000178821,ENSG00000169885,ENSG00000231050,ENSG00000078369,ENSG00000008130,ENSG00000215790
chr1	1909730	1909844	1:1909730-1909844	-
chr1	1919280	1919620	1:1919280-1919620	ENSG00000142609,ENSG00000178821,ENSG00000169885
chr1	1944060	1944260	1:1944060-1944260	ENSG00000226969,ENSG00000268663
chr1	1960120	1960280	1:1960120-1960280	ENSG00000226969,ENSG00000142609
chr1	1960575	1960600	1:1960575-1960600	ENSG00000142609
chr1	1977729	1977823	1:1977729-1977823	ENSG00000238009
chr1	1989925	1990120	1:1989925-1990120	ENSG00000142609
chr1	1990360	1990697	1:1990360-1990697	ENSG00000142609
chr1	1996326	1996402	1:1996326-1996402	ENSG00000142609
chr1	2003720	2003900	1:2003720-2003900	ENSG00000142609
chr1	2019240	2019420	1:2019240-2019420	ENSG00000187730,ENSG00000233542,ENSG00000240361
chr1	2019640	2019820	1:2019640-2019820	ENSG00000187730,ENSG00000233542,ENSG00000240361
chr1	2032841	2033020	1:2032841-2033020	ENSG00000187730
chr1	2044900	2045080	1:2044900-2045080	ENSG00000226969,ENSG00000187730,ENSG00000233542,ENSG00000142609,ENSG00000186092
chr1	2046560	2046720	1:2046560-2046720	ENSG00000226969
chr1	2073560	2074140	1:2073560-2074140	ENSG00000067606
chr1	2088460	2088640	1:2088460-2088640	-
chr1	2091720	2091900	1:2091720-2091900	-
chr1	2108740	2108900	1:2108740-2108900	-
chr1	2115900	2116140	1:2115900-2116140	-
chr1	2121260	2121412	1:2121260-2121412	-
chr1	2124480	2124660	1:2124480-2124660	-
chr1	2132300	2132500	1:2132300-2132500	ENSG00000271806,ENSG00000067606
chr1	2132560	2132820	1:2132560-2132820	ENSG00000067606
chr1	2133180	2133680	1:2133180-2133680	ENSG00000271806,ENSG00000067606,ENSG00000226969
chr1	2134041	2134152	1:2134041-2134152	-
chr1	2134280	2134540	1:2134280-2134540	-
chr1	2135580	2135820	1:2135580-2135820	ENSG00000271806,ENSG00000067606
chr1	2140060	2140300	1:2140060-2140300	ENSG00000271806,ENSG00000067606,ENSG00000225630,ENSG00000225972
chr1	2163330	2163434	1:2163330-2163434	-
chr1	2174380	2174560	1:2174380-2174560	ENSG00000283259,ENSG00000182873,ENSG00000067606
chr1	2189440	2189760	1:2189440-2189760	ENSG00000162585,ENSG00000182873
chr1	2189860	2190160	1:2189860-2190160	ENSG00000162585
chr1	2192300	2192480	1:2192300-2192480	-
chr1	2192600	2192757	1:2192600-2192757	-
chr1	2193972	2194160	1:2193972-2194160	-
chr1	2194660	2194880	1:2194660-2194880	ENSG00000162585
chr1	2195000	2195200	1:2195000-2195200	ENSG00000272420,ENSG00000162585
chr1	2195240	2195440	1:2195240-2195440	ENSG00000272420,ENSG00000162585
chr1	2199320	2199580	1:2199320-2199580	ENSG00000272420,ENSG00000162585
chr1	2204980	2205400	1:2204980-2205400	ENSG00000285945,ENSG00000234396,ENSG00000162585,ENSG00000198744,ENSG00000248527,ENSG00000240409,ENSG00000229344,ENSG00000278791,ENSG00000237973
chr1	2207760	2207980	1:2207760-2207980	ENSG00000234396,ENSG00000162585
chr1	2208340	2208580	1:2208340-2208580	ENSG00000285945,ENSG00000234396,ENSG00000162585,ENSG00000198744,ENSG00000248527,ENSG00000240409,ENSG00000229344,ENSG00000278791,ENSG00000237973
chr1	2208620	2208900	1:2208620-2208900	ENSG00000234396,ENSG00000162585
chr1	2209260	2209297	1:2209260-2209297	-
chr1	2209420	2209680	1:2209420-2209680	-
chr1	2209900	2210096	1:2209900-2210096	-
chr1	2212540	2212780	1:2212540-2212780	ENSG00000283259,ENSG00000234396,ENSG00000162585
chr1	2214160	2214340	1:2214160-2214340	ENSG00000234396,ENSG00000162585
chr1	2227160	2227360	1:2227160-2227360	ENSG00000157933
chr1	2227680	2228000	1:2227680-2228000	ENSG00000272420,ENSG00000157933,ENSG00000234396,ENSG00000162585
chr1	2228200	2228540	1:2228200-2228540	ENSG00000157933
chr1	2228780	2229000	1:2228780-2229000	-
chr1	2229140	2229440	1:2229140-2229440	ENSG00000157933
chr1	2229960	2230180	1:2229960-2230180	ENSG00000268903,ENSG00000269981
chr1	2230360	2230740	1:2230360-2230740	ENSG00000157933,ENSG00000268903,ENSG00000269981
chr1	2230920	2230980	1:2230920-2230980	ENSG00000157933,ENSG00000268903,ENSG00000269981
chr1	2231060	2231500	1:2231060-2231500	ENSG00000268903,ENSG00000269981
chr1	2231660	2231940	1:2231660-2231940	ENSG00000157933,ENSG00000268903,ENSG00000269981
chr1	2231980	2232210	1:2231980-2232210	ENSG00000157933,ENSG00000268903,ENSG00000269981
chr1	2232500	2233020	1:2232500-2233020	-
chr1	2233660	2233780	1:2233660-2233780	ENSG00000268903,ENSG00000269981
chr1	2234540	2234780	1:2234540-2234780	ENSG00000285945,ENSG00000269896,ENSG00000157933,ENSG00000268903,ENSG00000269981
chr1	2240340	2240560	1:2240340-2240560	ENSG00000157933,ENSG00000223972
chr1	2246180	2246420	1:2246180-2246420	-
chr1	2246480	2246640	1:2246480-2246640	ENSG00000157933
chr1	2255540	2255940	1:2255540-2255940	-
chr1	2256120	2256240	1:2256120-2256240	-
chr1	2275940	2276120	1:2275940-2276120	ENSG00000268663,ENSG00000223972
chr1	2277300	2277460	1:2277300-2277460	ENSG00000268663,ENSG00000223972
chr1	2278160	2278360	1:2278160-2278360	-
chr1	2279340	2279640	1:2279340-2279640	ENSG00000268663,ENSG00000223972
chr1	2290320	2290400	1:2290320-2290400	-
chr1	2290760	2291020	1:2290760-2291020	ENSG00000285945,ENSG00000272420,ENSG00000269896,ENSG00000157933,ENSG00000225630,ENSG00000225972,ENSG00000238009
chr1	2311580	2311760	1:2311580-2311760	ENSG00000287356
chr1	2312221	2312413	1:2312221-2312413	-
chr1	2313120	2313360	1:2313120-2313360	-
chr1	2313920	2314100	1:2313920-2314100	-
chr1	2314440	2314680	1:2314440-2314680	ENSG00000287356
chr1	2314880	2315060	1:2314880-2315060	ENSG00000287356
chr1	2315160	2315340	1:2315160-2315340	ENSG00000269896,ENSG00000287356
chr1	2315740	2316060	1:2315740-2316060	-
chr1	2316180	2316280	1:2316180-2316280	-
chr1	2316360	2316620	1:2316360-2316620	ENSG00000287356
chr1	2316720	2316900	1:2316720-2316900	ENSG00000287356
chr1	2316987	2317050	1:2316987-2317050	-
chr1	2319148	2319261	1:2319148-2319261	-
chr1	2322220	2322480	1:2322220-2322480	ENSG00000272420,ENSG00000269896,ENSG00000272161,ENSG00000287356
chr1	2330900	2331100	1:2330900-2331100	ENSG00000272420,ENSG00000269896,ENSG00000272161
chr1	2335022	2335155	1:2335022-2335155	ENSG00000273874
chr1	2354943	2355232	1:2354943-2355232	ENSG00000272420,ENSG00000269896
chr1	2381800	2381980	1:2381800-2381980	ENSG00000272420,ENSG00000269896,ENSG00000116151
chr1	2382700	2382860	1:2382700-2382860	ENSG00000116151
chr1	2390515	2390589	1:2390515-2390589	-
chr1	2391060	2391320	1:2391060-2391320	ENSG00000157916,ENSG00000116151
chr1	2391540	2391840	1:2391540-2391840	ENSG00000283259,ENSG00000285945,ENSG00000157911,ENSG00000157916,ENSG00000272420,ENSG00000116151
chr1	2392220	2392480	1:2392220-2392480	ENSG00000157916,ENSG00000116151
chr1	2392640	2392877	1:2392640-2392877	-
chr1	2412540	2412800	1:2412540-2412800	ENSG00000283259,ENSG00000285945,ENSG00000215912,ENSG00000225931,ENSG00000157873,ENSG00000238164,ENSG00000272449,ENSG00000157911,ENSG00000157916
chr1	2414460	2414660	1:2414460-2414660	ENSG00000157911
chr1	2443740	2444120	1:2443740-2444120	-
chr1	2451840	2452060	1:2451840-2452060	ENSG00000285945,ENSG00000229393,ENSG00000224387,ENSG00000149527
chr1	2452377	2452462	1:2452377-2452462	-
chr1	2459960	2460113	1:2459960-2460113	ENSG00000149527
chr1	2468140	2468320	1:2468140-2468320	ENSG00000229393,ENSG00000224387,ENSG00000149527
chr1	2482060	2482260	1:2482060-2482260	ENSG00000229393,ENSG00000224387,ENSG00000149527
chr1	2482720	2482900	1:2482720-2482900	ENSG00000229393,ENSG00000224387,ENSG00000149527
chr1	2494380	2494551	1:2494380-2494551	ENSG00000229393,ENSG00000224387,ENSG00000149527
chr1	2523220	2523520	1:2523220-2523520	ENSG00000157881
chr1	2525100	2525178	1:2525100-2525178	-
chr1	2526200	2526400	1:2526200-2526400	ENSG00000225931,ENSG00000157873,ENSG00000238164,ENSG00000272449,ENSG00000197921,ENSG00000157881,ENSG00000229393,ENSG00000224387,ENSG00000149527
chr1	2526500	2526720	1:2526500-2526720	ENSG00000225931,ENSG00000157873,ENSG00000238164,ENSG00000272449,ENSG00000197921,ENSG00000157881,ENSG00000229393,ENSG00000224387
chr1	2526820	2527100	1:2526820-2527100	ENSG00000272449,ENSG00000197921,ENSG00000157881
chr1	2529320	2529800	1:2529320-2529800	ENSG00000197921,ENSG00000157881
chr1	2530200	2530440	1:2530200-2530440	ENSG00000272449,ENSG00000197921,ENSG00000157881
chr1	2531126	2531221	1:2531126-2531221	ENSG00000197921
chr1	2533480	2533680	1:2533480-2533680	ENSG00000272449,ENSG00000197921,ENSG00000157881
chr1	2534980	2535140	1:2534980-2535140	ENSG00000272449,ENSG00000197921
chr1	2546080	2546420	1:2546080-2546420	ENSG00000225931,ENSG00000157873,ENSG00000238164,ENSG00000272449
chr1	2546900	2547120	1:2546900-2547120	ENSG00000225931,ENSG00000157873,ENSG00000238164,ENSG00000272449
chr1	2548120	2548280	1:2548120-2548280	ENSG00000225931,ENSG00000157873,ENSG00000238164,ENSG00000272449,ENSG00000157911
chr1	2556480	2556660	1:2556480-2556660	ENSG00000225931,ENSG00000157873,ENSG00000238164
chr1	2584063	2584113	1:2584063-2584113	-
chr1	2584400	2584476	1:2584400-2584476	-
chr1	2585480	2586080	1:2585480-2586080	ENSG00000142606,ENSG00000157870,ENSG00000228037
chr1	2586400	2586820	1:2586400-2586820	ENSG00000283259,ENSG00000237058,ENSG00000142606,ENSG00000157870,ENSG00000228037,ENSG00000225931,ENSG00000157873,ENSG00000238164
chr1	2586920	2587240	1:2586920-2587240	ENSG00000142606,ENSG00000157870,ENSG00000228037
chr1	2594100	2594280	1:2594100-2594280	ENSG00000142606,ENSG00000157870
chr1	2611060	2611260	1:2611060-2611260	ENSG00000142606
chr1	2611320	2611500	1:2611320-2611500	ENSG00000142606
chr1	2642580	2642760	1:2642580-2642760	ENSG00000283259,ENSG00000237058
chr1	2643180	2643360	1:2643180-2643360	ENSG00000283259,ENSG00000237058,ENSG00000142606,ENSG00000225931,ENSG00000157873,ENSG00000238164
chr1	2646949	2647020	1:2646949-2647020	-
chr1	2786700	2786900	1:2786700-2786900	ENSG00000231630,ENSG00000287396,ENSG00000233234,ENSG00000285945,ENSG00000215912
chr1	2801680	2801840	1:2801680-2801840	ENSG00000231630,ENSG00000287396,ENSG00000233234,ENSG00000285945,ENSG00000215912
chr1	2822060	2822220	1:2822060-2822220	ENSG00000231630,ENSG00000287396,ENSG00000233234,ENSG00000285945
chr1	2855908	2856064	1:2855908-2856064	-
chr1	2876040	2876200	1:2876040-2876200	-
chr1	2884580	2884723	1:2884580-2884723	-
chr1	2906150	2906229	1:2906150-2906229	-
chr1	2914820	2915000	1:2914820-2915000	-
chr1	2925960	2926175	1:2925960-2926175	ENSG00000284745
chr1	2985420	2985600	1:2985420-2985600	ENSG00000284745
chr1	3004120	3004200	1:3004120-3004200	-
chr1	3012600	3012760	1:3012600-3012760	ENSG00000169717,ENSG00000284745,ENSG00000285945
chr1	3035667	3035817	1:3035667-3035817	-
chr1	3061040	3061220	1:3061040-3061220	ENSG00000142611,ENSG00000177133
chr1	3062440	3062465	1:3062440-3062465	ENSG00000177133
chr1	3068380	3068600	1:3068380-3068600	ENSG00000142611,ENSG00000177133
chr1	3068660	3068900	1:3068660-3068900	ENSG00000142611,ENSG00000177133
chr1	3069060	3069240	1:3069060-3069240	ENSG00000142611,ENSG00000177133
chr1	3069640	3069840	1:3069640-3069840	ENSG00000142611,ENSG00000177133,ENSG00000169717,ENSG00000284745
chr1	3070100	3070460	1:3070100-3070460	ENSG00000142611,ENSG00000177133
chr1	3070580	3070800	1:3070580-3070800	ENSG00000142611,ENSG00000177133
chr1	3074362	3074440	1:3074362-3074440	-
chr1	3101620	3101850	1:3101620-3101850	-
chr1	3104366	3104500	1:3104366-3104500	-
chr1	3105580	3105800	1:3105580-3105800	ENSG00000283572
chr1	3127400	3127620	1:3127400-3127620	ENSG00000226286,ENSG00000283572
chr1	3132740	3132920	1:3132740-3132920	ENSG00000226286,ENSG00000283572
chr1	3133820	3133980	1:3133820-3133980	ENSG00000226286,ENSG00000283572
chr1	3139540	3139740	1:3139540-3139740	ENSG00000226286
chr1	3139805	3140260	1:3139805-3140260	ENSG00000226286
chr1	3170600	3170880	1:3170600-3170880	-
chr1	3186711	3186771	1:3186711-3186771	-
chr1	3219300	3219480	1:3219300-3219480	ENSG00000279839
chr1	3219643	3219810	1:3219643-3219810	ENSG00000279839
chr1	3225180	3225380	1:3225180-3225380	ENSG00000279839
chr1	3225400	3225740	1:3225400-3225740	ENSG00000279839
chr1	3249811	3249951	1:3249811-3249951	-
chr1	3262259	3262460	1:3262259-3262460	-
chr1	3275760	3276320	1:3275760-3276320	-
chr1	3284080	3284240	1:3284080-3284240	-
chr1	3306600	3306840	1:3306600-3306840	ENSG00000287828,ENSG00000272235
chr1	3313160	3313440	1:3313160-3313440	ENSG00000284674,ENSG00000284739,ENSG00000287586,ENSG00000235054,ENSG00000233304,ENSG00000287828,ENSG00000272235,ENSG00000279839,ENSG00000169717,ENSG00000284745
chr1	3313700	3313900	1:3313700-3313900	ENSG00000287828,ENSG00000272235
chr1	3314700	3314940	1:3314700-3314940	-
chr1	3315013	3315192	1:3315013-3315192	ENSG00000287828
chr1	3320020	3320220	1:3320020-3320220	ENSG00000287828
chr1	3329959	3330071	1:3329959-3330071	-
chr1	3352480	3352680	1:3352480-3352680	-
chr1	3368921	3369067	1:3368921-3369067	ENSG00000286518
chr1	3369200	3369400	1:3369200-3369400	ENSG00000286518
chr1	3369900	3370080	1:3369900-3370080	ENSG00000286518,ENSG00000279839,ENSG00000284745
chr1	3393664	3393730	1:3393664-3393730	-
chr1	3399800	3400000	1:3399800-3400000	ENSG00000142611
chr1	3402360	3402540	1:3402360-3402540	ENSG00000142611
chr1	3406819	3406952	1:3406819-3406952	-
chr1	3410200	3410420	1:3410200-3410420	ENSG00000169717,ENSG00000284745
chr1	3419560	3419600	1:3419560-3419600	-
chr1	3424780	3424960	1:3424780-3424960	ENSG00000142611,ENSG00000169717,ENSG00000284745,ENSG00000285945
chr1	3453240	3453400	1:3453240-3453400	ENSG00000272088,ENSG00000130762
chr1	3454280	3454482	1:3454280-3454482	ENSG00000130762
chr1	3454635	3454782	1:3454635-3454782	-
chr1	3471380	3471660	1:3471380-3471660	ENSG00000130762
chr1	3471860	3472060	1:3471860-3472060	ENSG00000130762
chr1	3473300	3473840	1:3473300-3473840	ENSG00000130762
chr1	3483960	3484120	1:3483960-3484120	ENSG00000272088,ENSG00000130762
chr1	3491340	3491520	1:3491340-3491520	ENSG00000162591,ENSG00000272088
chr1	3496140	3496380	1:3496140-3496380	ENSG00000162591
chr1	3502220	3502380	1:3502220-3502380	ENSG00000162591
chr1	3504240	3504440	1:3504240-3504440	ENSG00000162591
chr1	3516320	3516520	1:3516320-3516520	-
chr1	3522920	3523140	1:3522920-3523140	-
chr1	3530109	3530320	1:3530109-3530320	-
chr1	3530474	3530720	1:3530474-3530720	-
chr1	3530900	3531080	1:3530900-3531080	ENSG00000162591
chr1	3531260	3531720	1:3531260-3531720	ENSG00000162591
chr1	3538411	3538474	1:3538411-3538474	-
chr1	3540610	3540714	1:3540610-3540714	-
chr1	3543040	3543300	1:3543040-3543300	ENSG00000207776
chr1	3543340	3543680	1:3543340-3543680	ENSG00000207776,ENSG00000285945
chr1	3548280	3548500	1:3548280-3548500	ENSG00000207776,ENSG00000283259
chr1	3551507	3551653	1:3551507-3551653	-
chr1	3553460	3553680	1:3553460-3553680	ENSG00000207776
chr1	3565320	3565480	1:3565320-3565480	ENSG00000207776
chr1	3581480	3581640	1:3581480-3581640	-
chr1	3587477	3587500	1:3587477-3587500	-
chr1	3598796	3598920	1:3598796-3598920	-
chr1	3610520	3610720	1:3610520-3610720	ENSG00000162591
chr1	3611340	3611400	1:3611340-3611400	-
chr1	3611640	3611840	1:3611640-3611840	ENSG00000162591
chr1	3613500	3613680	1:3613500-3613680	ENSG00000162591
chr1	3615260	3615440	1:3615260-3615440	ENSG00000238260,ENSG00000162591
chr1	3619100	3619280	1:3619100-3619280	ENSG00000158109,ENSG00000238260,ENSG00000207776,ENSG00000162591,ENSG00000272088
chr1	3621180	3621340	1:3621180-3621340	ENSG00000158109,ENSG00000238260
chr1	3624300	3624640	1:3624300-3624640	ENSG00000158109,ENSG00000238260
chr1	3624720	3624980	1:3624720-3624980	ENSG00000235054,ENSG00000276189,ENSG00000227589,ENSG00000078900,ENSG00000116213,ENSG00000158109,ENSG00000238260,ENSG00000207776,ENSG00000162591,ENSG00000272088
chr1	3625480	3625800	1:3625480-3625800	ENSG00000158109,ENSG00000238260
chr1	3625980	3626236	1:3625980-3626236	ENSG00000158109
chr1	3650040	3650240	1:3650040-3650240	ENSG00000227589,ENSG00000078900,ENSG00000116213
chr1	3651558	3651740	1:3651558-3651740	ENSG00000078900,ENSG00000116213
chr1	3652240	3652500	1:3652240-3652500	ENSG00000078900,ENSG00000116213
chr1	3660700	3660920	1:3660700-3660920	ENSG00000227589
chr1	3666717	3666776	1:3666717-3666776	ENSG00000227589
chr1	3668954	3669104	1:3668954-3669104	ENSG00000227589
chr1	3674760	3674904	1:3674760-3674904	ENSG00000227589
chr1	3695720	3695880	1:3695720-3695880	ENSG00000078900
chr1	3703500	3703680	1:3703500-3703680	ENSG00000276189,ENSG00000235131,ENSG00000078900
chr1	3707400	3707580	1:3707400-3707580	ENSG00000235131
chr1	3712220	3712420	1:3712220-3712420	ENSG00000235131
chr1	3718120	3718280	1:3718120-3718280	ENSG00000276189,ENSG00000235131
chr1	3724500	3724680	1:3724500-3724680	ENSG00000276189,ENSG00000227372,ENSG00000235131,ENSG00000078900
chr1	3727380	3727540	1:3727380-3727540	ENSG00000276189
chr1	3746143	3746512	1:3746143-3746512	ENSG00000162592,ENSG00000227372
chr1	3747280	3747500	1:3747280-3747500	ENSG00000162592,ENSG00000276189,ENSG00000227372
chr1	3771629	3771860	1:3771629-3771860	ENSG00000235169
chr1	3772100	3772320	1:3772100-3772320	ENSG00000235169
chr1	3772420	3772720	1:3772420-3772720	ENSG00000272153,ENSG00000266075,ENSG00000130764,ENSG00000235169,ENSG00000162592,ENSG00000276189,ENSG00000227372
chr1	3773424	3773538	1:3773424-3773538	ENSG00000235169
chr1	3774000	3774101	1:3774000-3774101	ENSG00000235169
chr1	3775004	3775171	1:3775004-3775171	ENSG00000272153,ENSG00000266075,ENSG00000130764,ENSG00000235169
chr1	3775540	3775720	1:3775540-3775720	ENSG00000272153,ENSG00000266075,ENSG00000130764,ENSG00000235169
chr1	3776068	3776189	1:3776068-3776189	ENSG00000266075,ENSG00000130764,ENSG00000235169
chr1	3785540	3785700	1:3785540-3785700	ENSG00000272153,ENSG00000266075,ENSG00000130764
chr1	3795610	3795740	1:3795610-3795740	ENSG00000272153,ENSG00000130764
chr1	3796440	3796660	1:3796440-3796660	ENSG00000226374,ENSG00000233304,ENSG00000272153,ENSG00000266075,ENSG00000130764,ENSG00000235169,ENSG00000162592,ENSG00000276189,ENSG00000227372
chr1	3809838	3810040	1:3809838-3810040	-
chr1	3811400	3811580	1:3811400-3811580	-
chr1	3811720	3811910	1:3811720-3811910	-
chr1	3819700	3819980	1:3819700-3819980	-
chr1	3831820	3832040	1:3831820-3832040	ENSG00000116198
chr1	3853272	3853377	1:3853272-3853377	-
chr1	3856540	3856820	1:3856540-3856820	ENSG00000169598,ENSG00000116198
chr1	3857120	3857320	1:3857120-3857320	ENSG00000169598,ENSG00000116198
chr1	3857900	3858140	1:3857900-3858140	ENSG00000169598,ENSG00000116198
chr1	3858280	3858464	1:3858280-3858464	ENSG00000169598,ENSG00000116198
chr1	3858940	3859058	1:3858940-3859058	-
chr1	3895680	3895960	1:3895680-3895960	-
chr1	3899480	3899680	1:3899480-3899680	-
chr1	3900280	3900980	1:3900280-3900980	ENSG00000287586,ENSG00000232596,ENSG00000235054,ENSG00000284668,ENSG00000226374,ENSG00000233304,ENSG00000236423,ENSG00000198912,ENSG00000169598,ENSG00000116198
chr1	3901300	3901520	1:3901300-3901520	ENSG00000287586,ENSG00000232596,ENSG00000235054,ENSG00000284668,ENSG00000226374,ENSG00000233304,ENSG00000236423,ENSG00000198912,ENSG00000169598,ENSG00000116198
chr1	3910900	3911080	1:3910900-3911080	ENSG00000284668,ENSG00000226374,ENSG00000233304
chr1	3992260	3992380	1:3992260-3992380	ENSG00000284668,ENSG00000226374,ENSG00000233304
chr1	4019468	4019529	1:4019468-4019529	ENSG00000284703,ENSG00000284668,ENSG00000226374
chr1	4029496	4029646	1:4029496-4029646	ENSG00000284703,ENSG00000284668
chr1	4172823	4172926	1:4172823-4172926	ENSG00000229280
chr1	4323260	4323320	1:4323260-4323320	-
chr1	4487580	4487636	1:4487580-4487636	ENSG00000284694,ENSG00000235054
chr1	4555728	4555821	1:4555728-4555821	ENSG00000232596,ENSG00000227169
chr1	4652640	4652860	1:4652640-4652860	ENSG00000287586,ENSG00000196581,ENSG00000232596
chr1	4669200	4669237	1:4669200-4669237	ENSG00000287586
chr1	4678381	4678451	1:4678381-4678451	ENSG00000287586
chr1	4697265	4697368	1:4697265-4697368	ENSG00000287586
chr1	4911351	4911420	1:4911351-4911420	ENSG00000284674,ENSG00000284739
chr1	5074242	5074293	1:5074242-5074293	ENSG00000231510,ENSG00000284674,ENSG00000284739
chr1	5099080	5099132	1:5099080-5099132	ENSG00000231510
chr1	5202460	5202560	1:5202460-5202560	-
chr1	5342511	5342582	1:5342511-5342582	ENSG00000284616
chr1	5343408	5343489	1:5343408-5343489	ENSG00000284616
chr1	5510000	5510160	1:5510000-5510160	ENSG00000264341,ENSG00000236948,ENSG00000283356,ENSG00000260972,ENSG00000284666,ENSG00000284692,ENSG00000284616,ENSG00000284674,ENSG00000284739
chr1	5514655	5514840	1:5514655-5514840	ENSG00000264341,ENSG00000236948,ENSG00000283356,ENSG00000260972,ENSG00000284666,ENSG00000284692,ENSG00000284616,ENSG00000284674,ENSG00000284739
chr1	5525428	5525551	1:5525428-5525551	ENSG00000264341,ENSG00000283356
chr1	5570646	5570755	1:5570646-5570755	ENSG00000264341,ENSG00000283356
chr1	5636198	5636290	1:5636198-5636290	ENSG00000236948
chr1	5745900	5746060	1:5745900-5746060	ENSG00000264341,ENSG00000236948,ENSG00000283356,ENSG00000284666
chr1	5771180	5771520	1:5771180-5771520	-
chr1	5826820	5826866	1:5826820-5826866	-
chr1	5847400	5847580	1:5847400-5847580	ENSG00000264101,ENSG00000236948
chr1	5850780	5851006	1:5850780-5851006	ENSG00000264101
chr1	5857644	5857741	1:5857644-5857741	ENSG00000264101
chr1	5891760	5891960	1:5891760-5891960	-
chr1	5913200	5913378	1:5913200-5913378	-
chr1	5913600	5913780	1:5913600-5913780	ENSG00000131697
chr1	5916040	5916260	1:5916040-5916260	ENSG00000236948,ENSG00000260972,ENSG00000284666,ENSG00000284692,ENSG00000284674,ENSG00000284739
chr1	5933800	5934000	1:5933800-5934000	-
chr1	5938440	5938660	1:5938440-5938660	ENSG00000236948
chr1	5967580	5967840	1:5967580-5967840	-
chr1	5975260	5975420	1:5975260-5975420	-
chr1	5980480	5980660	1:5980480-5980660	-
chr1	5983380	5983700	1:5983380-5983700	-
chr1	5991368	5991860	1:5991368-5991860	ENSG00000069424,ENSG00000131697
chr1	5992440	5992700	1:5992440-5992700	ENSG00000069424,ENSG00000131697
chr1	5993040	5993280	1:5993040-5993280	ENSG00000069424,ENSG00000131697
chr1	6002311	6002393	1:6002311-6002393	-
chr1	6016332	6016500	1:6016332-6016500	-
chr1	6025340	6025540	1:6025340-6025540	ENSG00000069424
chr1	6026071	6026165	1:6026071-6026165	-
chr1	6026200	6026400	1:6026200-6026400	-
chr1	6034540	6034720	1:6034540-6034720	ENSG00000069424
chr1	6037360	6037580	1:6037360-6037580	-
chr1	6041540	6041720	1:6041540-6041720	ENSG00000069424
chr1	6052560	6052700	1:6052560-6052700	ENSG00000069424
chr1	6052960	6053200	1:6052960-6053200	ENSG00000069424
chr1	6058680	6058880	1:6058680-6058880	-
chr1	6059960	6060163	1:6059960-6060163	-
chr1	6070365	6070560	1:6070365-6070560	-
chr1	6082640	6082940	1:6082640-6082940	-
chr1	6083980	6084220	1:6083980-6084220	ENSG00000069424
chr1	6087180	6087386	1:6087180-6087386	-
chr1	6098580	6098780	1:6098580-6098780	ENSG00000069424
chr1	6108940	6109100	1:6108940-6109100	ENSG00000116254
chr1	6112520	6112689	1:6112520-6112689	-
chr1	6116180	6116520	1:6116180-6116520	-
chr1	6118500	6118740	1:6118500-6118740	-
chr1	6127740	6128000	1:6127740-6128000	ENSG00000116254
chr1	6145214	6145307	1:6145214-6145307	-
chr1	6148700	6148880	1:6148700-6148880	ENSG00000116254
chr1	6161740	6161920	1:6161740-6161920	-
chr1	6171632	6171791	1:6171632-6171791	-
chr1	6179020	6179146	1:6179020-6179146	-
chr1	6179260	6179600	1:6179260-6179600	ENSG00000116254
chr1	6179700	6180040	1:6179700-6180040	ENSG00000116254
chr1	6180240	6180640	1:6180240-6180640	ENSG00000116254
chr1	6180736	6180826	1:6180736-6180826	ENSG00000116254
chr1	6181108	6181212	1:6181108-6181212	ENSG00000116254
chr1	6181420	6181640	1:6181420-6181640	ENSG00000116254
chr1	6185260	6185480	1:6185260-6185480	ENSG00000116251,ENSG00000285629,ENSG00000116254
chr1	6185880	6186040	1:6185880-6186040	ENSG00000285629,ENSG00000116254
chr1	6197900	6198080	1:6197900-6198080	ENSG00000285629
chr1	6198305	6198506	1:6198305-6198506	-
chr1	6198880	6199280	1:6198880-6199280	ENSG00000116251,ENSG00000285629
chr1	6199540	6199820	1:6199540-6199820	ENSG00000158286,ENSG00000226944,ENSG00000116251,ENSG00000285629,ENSG00000116254
chr1	6200016	6200098	1:6200016-6200098	ENSG00000158286,ENSG00000226944,ENSG00000116251,ENSG00000285629
chr1	6204956	6205132	1:6204956-6205132	ENSG00000158286,ENSG00000226944
chr1	6205280	6205480	1:6205280-6205480	ENSG00000158286,ENSG00000226944,ENSG00000116251
chr1	6205960	6206300	1:6205960-6206300	ENSG00000158286,ENSG00000226944,ENSG00000116251
chr1	6208760	6208920	1:6208760-6208920	ENSG00000158286,ENSG00000226944,ENSG00000116251
chr1	6209280	6209500	1:6209280-6209500	ENSG00000158286,ENSG00000226944,ENSG00000116251
chr1	6222760	6222960	1:6222760-6222960	ENSG00000116237
chr1	6234592	6234820	1:6234592-6234820	ENSG00000225077
chr1	6234871	6235120	1:6234871-6235120	ENSG00000225077
chr1	6235641	6235785	1:6235641-6235785	ENSG00000173673,ENSG00000225077,ENSG00000116237
chr1	6235920	6236160	1:6235920-6236160	ENSG00000173673,ENSG00000225077,ENSG00000116237,ENSG00000158286,ENSG00000226944
chr1	6238740	6238861	1:6238740-6238861	-
chr1	6240480	6240660	1:6240480-6240660	ENSG00000173673,ENSG00000225077,ENSG00000116237
chr1	6242580	6242640	1:6242580-6242640	ENSG00000173673,ENSG00000225077,ENSG00000116237
chr1	6245140	6245340	1:6245140-6245340	ENSG00000173673
chr1	6246060	6246220	1:6246060-6246220	-
chr1	6246305	6246466	1:6246305-6246466	-
chr1	6246800	6247000	1:6246800-6247000	ENSG00000173673
chr1	6249278	6249598	1:6249278-6249598	-
chr1	6256828	6256906	1:6256828-6256906	-
chr1	6259940	6259989	1:6259940-6259989	ENSG00000158292
chr1	6260060	6260260	1:6260060-6260260	ENSG00000158292
chr1	6260460	6260680	1:6260460-6260680	ENSG00000158292
chr1	6261020	6261200	1:6261020-6261200	ENSG00000158292
chr1	6273420	6273600	1:6273420-6273600	-
chr1	6276440	6276680	1:6276440-6276680	ENSG00000158292
chr1	6281878	6282004	1:6281878-6282004	-
chr1	6287680	6287920	1:6287680-6287920	-
chr1	6317342	6317620	1:6317342-6317620	-
chr1	6322356	6322440	1:6322356-6322440	-
chr1	6329513	6329638	1:6329513-6329638	-
chr1	6330420	6330640	1:6330420-6330640	-
chr1	6330901	6330995	1:6330901-6330995	-
chr1	6343560	6343720	1:6343560-6343720	-
chr1	6348020	6348180	1:6348020-6348180	-
chr1	6350480	6350680	1:6350480-6350680	-
chr1	6358960	6359140	1:6358960-6359140	ENSG00000097021
chr1	6359760	6359980	1:6359760-6359980	ENSG00000097021
chr1	6363220	6363380	1:6363220-6363380	ENSG00000097021
chr1	6385000	6385240	1:6385000-6385240	ENSG00000271746,ENSG00000097021
chr1	6385760	6385989	1:6385760-6385989	ENSG00000271746,ENSG00000097021
chr1	6392245	6392520	1:6392245-6392520	-
chr1	6393060	6393280	1:6393060-6393280	ENSG00000271746,ENSG00000097021
chr1	6393380	6393620	1:6393380-6393620	ENSG00000271746,ENSG00000097021
chr1	6393700	6393920	1:6393700-6393920	ENSG00000271746,ENSG00000097021
chr1	6404740	6404900	1:6404740-6404900	ENSG00000271746,ENSG00000097021
chr1	6410360	6410540	1:6410360-6410540	ENSG00000069812
chr1	6413060	6413140	1:6413060-6413140	ENSG00000069812
chr1	6414440	6414620	1:6414440-6414620	ENSG00000265392,ENSG00000069812
chr1	6415280	6415468	1:6415280-6415468	ENSG00000069812
chr1	6419080	6419140	1:6419080-6419140	ENSG00000069812
chr1	6419200	6419480	1:6419200-6419480	ENSG00000069812
chr1	6419840	6420020	1:6419840-6420020	ENSG00000265392,ENSG00000187017,ENSG00000069812
chr1	6420402	6420602	1:6420402-6420602	ENSG00000265392,ENSG00000069812
chr1	6423627	6423709	1:6423627-6423709	ENSG00000265392,ENSG00000069812
chr1	6423894	6423960	1:6423894-6423960	ENSG00000265392,ENSG00000069812
chr1	6424125	6424305	1:6424125-6424305	ENSG00000265392,ENSG00000069812
chr1	6424418	6424562	1:6424418-6424562	ENSG00000265392,ENSG00000069812
chr1	6424700	6424880	1:6424700-6424880	ENSG00000265392,ENSG00000069812
chr1	6430200	6430380	1:6430200-6430380	ENSG00000265392,ENSG00000187017
chr1	6438100	6438260	1:6438100-6438260	ENSG00000215788,ENSG00000231868,ENSG00000265392,ENSG00000187017
chr1	6440380	6440540	1:6440380-6440540	ENSG00000231868,ENSG00000187017
chr1	6445220	6445380	1:6445220-6445380	ENSG00000215788,ENSG00000231868,ENSG00000187017
chr1	6447360	6447407	1:6447360-6447407	ENSG00000231868,ENSG00000187017
chr1	6448740	6448980	1:6448740-6448980	ENSG00000215788,ENSG00000231868,ENSG00000187017
chr1	6454480	6454860	1:6454480-6454860	ENSG00000231868,ENSG00000187017
chr1	6455100	6455420	1:6455100-6455420	ENSG00000215788,ENSG00000187017
chr1	6475620	6475780	1:6475620-6475780	ENSG00000171680,ENSG00000215788
chr1	6485380	6485600	1:6485380-6485600	ENSG00000171680
chr1	6485840	6486040	1:6485840-6486040	ENSG00000171680
chr1	6486560	6486740	1:6486560-6486740	ENSG00000171680,ENSG00000215788
chr1	6489940	6490140	1:6489940-6490140	ENSG00000171680,ENSG00000215788
chr1	6490500	6490700	1:6490500-6490700	ENSG00000171680,ENSG00000215788
chr1	6490900	6491100	1:6490900-6491100	ENSG00000171680
chr1	6491620	6491820	1:6491620-6491820	ENSG00000171680
chr1	6496580	6496840	1:6496580-6496840	ENSG00000171680
chr1	6497340	6497640	1:6497340-6497640	ENSG00000171680
chr1	6500860	6501060	1:6500860-6501060	-
chr1	6501960	6502160	1:6501960-6502160	ENSG00000171680
chr1	6502402	6502480	1:6502402-6502480	-
chr1	6515831	6515965	1:6515831-6515965	-
chr1	6516063	6516121	1:6516063-6516121	-
chr1	6517554	6517680	1:6517554-6517680	-
chr1	6520040	6520240	1:6520040-6520240	ENSG00000253022,ENSG00000162408,ENSG00000171680
chr1	6521560	6521820	1:6521560-6521820	-
chr1	6523700	6523880	1:6523700-6523880	ENSG00000171680
chr1	6539000	6539240	1:6539000-6539240	ENSG00000229519,ENSG00000253022,ENSG00000162408
chr1	6547407	6547557	1:6547407-6547557	ENSG00000229519,ENSG00000253022,ENSG00000162408
chr1	6553200	6553340	1:6553200-6553340	ENSG00000229519
chr1	6553660	6553820	1:6553660-6553820	ENSG00000229519,ENSG00000162408
chr1	6554460	6554660	1:6554460-6554660	ENSG00000173662,ENSG00000229519,ENSG00000253022,ENSG00000162408
chr1	6555213	6555320	1:6555213-6555320	-
chr1	6579820	6580040	1:6579820-6580040	ENSG00000204859,ENSG00000173662,ENSG00000229519,ENSG00000253022,ENSG00000162408
chr1	6580320	6580860	1:6580320-6580860	ENSG00000204859
chr1	6580900	6581160	1:6580900-6581160	ENSG00000204859
chr1	6589224	6589525	1:6589224-6589525	ENSG00000204859
chr1	6596480	6596592	1:6596480-6596592	-
chr1	6600500	6600780	1:6600500-6600780	-
chr1	6601120	6601360	1:6601120-6601360	ENSG00000204859,ENSG00000162413,ENSG00000116273,ENSG00000041988
chr1	6601700	6602720	1:6601700-6602720	ENSG00000162413
chr1	6602800	6603140	1:6602800-6603140	ENSG00000204859,ENSG00000162413,ENSG00000116273,ENSG00000041988
chr1	6603160	6603760	1:6603160-6603760	ENSG00000204859,ENSG00000162413
chr1	6603940	6604200	1:6603940-6604200	ENSG00000162413
chr1	6604260	6604540	1:6604260-6604540	ENSG00000162413
chr1	6609680	6609860	1:6609680-6609860	-
chr1	6612860	6613020	1:6612860-6613020	ENSG00000162413,ENSG00000116273
chr1	6613080	6613340	1:6613080-6613340	ENSG00000162413,ENSG00000116273
chr1	6613420	6613760	1:6613420-6613760	ENSG00000204859,ENSG00000162408,ENSG00000162413,ENSG00000116273,ENSG00000041988
chr1	6614160	6614600	1:6614160-6614600	ENSG00000162413,ENSG00000116273
chr1	6614660	6614840	1:6614660-6614840	ENSG00000162413,ENSG00000116273
chr1	6615180	6615495	1:6615180-6615495	ENSG00000041988
chr1	6615500	6615800	1:6615500-6615800	-
chr1	6624700	6625000	1:6624700-6625000	ENSG00000041988
chr1	6625060	6625240	1:6625060-6625240	ENSG00000041988
chr1	6625680	6626040	1:6625680-6626040	ENSG00000041988
chr1	6634720	6634900	1:6634720-6634900	ENSG00000041988
chr1	6636480	6636680	1:6636480-6636680	-
chr1	6646580	6646780	1:6646580-6646780	ENSG00000007923
chr1	6686300	6686660	1:6686300-6686660	ENSG00000007923
chr1	6688120	6688300	1:6688120-6688300	-
chr1	6691540	6691840	1:6691540-6691840	-
chr1	6695980	6696180	1:6695980-6696180	ENSG00000007923
chr1	6700820	6700940	1:6700820-6700940	-
chr1	6701480	6701560	1:6701480-6701560	ENSG00000007923
chr1	6701760	6702040	1:6701760-6702040	ENSG00000007923
chr1	6717948	6718077	1:6717948-6718077	ENSG00000228750
chr1	6720080	6720280	1:6720080-6720280	ENSG00000228750
chr1	6724600	6724860	1:6724600-6724860	ENSG00000228750
chr1	6727560	6727740	1:6727560-6727740	ENSG00000228750
chr1	6743880	6744120	1:6743880-6744120	-
chr1	6770840	6771040	1:6770840-6771040	ENSG00000284744
chr1	6771571	6771639	1:6771571-6771639	ENSG00000284744
chr1	6783384	6783460	1:6783384-6783460	-
chr1	6784480	6784780	1:6784480-6784780	ENSG00000284744,ENSG00000237436,ENSG00000171735
chr1	6784980	6785400	1:6784980-6785400	ENSG00000284744,ENSG00000237436,ENSG00000171735,ENSG00000227950
chr1	6785740	6785980	1:6785740-6785980	ENSG00000171735
chr1	6786000	6786320	1:6786000-6786320	ENSG00000171735
chr1	6786460	6786560	1:6786460-6786560	-
chr1	6794280	6794440	1:6794280-6794440	ENSG00000171735
chr1	6795680	6795860	1:6795680-6795860	-
chr1	6800820	6801020	1:6800820-6801020	ENSG00000171735,ENSG00000227950
chr1	6802100	6802360	1:6802100-6802360	-
chr1	6803440	6803660	1:6803440-6803660	-
chr1	6819700	6820120	1:6819700-6820120	ENSG00000227950
chr1	6831480	6831660	1:6831480-6831660	ENSG00000227950
chr1	6846382	6846546	1:6846382-6846546	-
chr1	6854366	6854511	1:6854366-6854511	-
chr1	6858720	6858900	1:6858720-6858900	-
chr1	6859600	6859940	1:6859600-6859940	-
chr1	6860100	6860280	1:6860100-6860280	ENSG00000171735,ENSG00000227950
chr1	6860500	6860640	1:6860500-6860640	-
chr1	6868398	6868599	1:6868398-6868599	-
chr1	6868760	6868940	1:6868760-6868940	-
chr1	6869000	6869320	1:6869000-6869320	-
chr1	6869360	6869660	1:6869360-6869660	-
chr1	6870200	6870520	1:6870200-6870520	-
chr1	6870680	6870880	1:6870680-6870880	-
chr1	6872620	6872820	1:6872620-6872820	-
chr1	6872940	6873160	1:6872940-6873160	-
chr1	6873340	6873620	1:6873340-6873620	-
chr1	6873700	6873880	1:6873700-6873880	-
chr1	6881060	6881260	1:6881060-6881260	-
chr1	6888380	6888580	1:6888380-6888580	-
chr1	6889980	6890160	1:6889980-6890160	-
chr1	6899280	6899460	1:6899280-6899460	-
chr1	6901260	6901440	1:6901260-6901440	-
chr1	6912120	6912320	1:6912120-6912320	-
chr1	6922640	6922900	1:6922640-6922900	-
chr1	6924678	6924812	1:6924678-6924812	-
chr1	6935440	6935660	1:6935440-6935660	-
chr1	6935700	6935860	1:6935700-6935860	-
chr1	6958520	6958720	1:6958520-6958720	-
chr1	6960380	6960660	1:6960380-6960660	ENSG00000237365
chr1	6960860	6961100	1:6960860-6961100	-
chr1	6962380	6962534	1:6962380-6962534	-
chr1	6967540	6967780	1:6967540-6967780	-
chr1	6969140	6969400	1:6969140-6969400	-
chr1	6971175	6971296	1:6971175-6971296	-
chr1	6991340	6991540	1:6991340-6991540	ENSG00000237365
chr1	7014560	7014740	1:7014560-7014740	ENSG00000237365
chr1	7042820	7043000	1:7042820-7043000	-
chr1	7046380	7046540	1:7046380-7046540	-
chr1	7069920	7070360	1:7069920-7070360	-
chr1	7070460	7070640	1:7070460-7070640	-
chr1	7070850	7070907	1:7070850-7070907	-
chr1	7075420	7075620	1:7075420-7075620	-
chr1	7083040	7083280	1:7083040-7083280	-
chr1	7117600	7118160	1:7117600-7118160	-
chr1	7118700	7119040	1:7118700-7119040	-
chr1	7127761	7128000	1:7127761-7128000	-
chr1	7129140	7129320	1:7129140-7129320	-
chr1	7149600	7149760	1:7149600-7149760	-
chr1	7152913	7153140	1:7152913-7153140	-
chr1	7156591	7156679	1:7156591-7156679	-
chr1	7187260	7187480	1:7187260-7187480	-
chr1	7190053	7190118	1:7190053-7190118	-
chr1	7207980	7208180	1:7207980-7208180	ENSG00000207056
chr1	7218360	7218540	1:7218360-7218540	ENSG00000207056
chr1	7223640	7223840	1:7223640-7223840	ENSG00000207056
chr1	7226180	7226420	1:7226180-7226420	-
chr1	7229840	7230020	1:7229840-7230020	ENSG00000207056
chr1	7263684	7263844	1:7263684-7263844	-
chr1	7265800	7266000	1:7265800-7266000	-
chr1	7266040	7266320	1:7266040-7266320	-
chr1	7267738	7267886	1:7267738-7267886	-
chr1	7281900	7282180	1:7281900-7282180	-
chr1	7291380	7291760	1:7291380-7291760	-
chr1	7291780	7292000	1:7291780-7292000	ENSG00000237402
chr1	7298740	7299160	1:7298740-7299160	-
chr1	7299380	7299620	1:7299380-7299620	ENSG00000237402
chr1	7300080	7300340	1:7300080-7300340	ENSG00000237402
chr1	7300980	7301220	1:7300980-7301220	ENSG00000237402
chr1	7301460	7301540	1:7301460-7301540	-
chr1	7303028	7303115	1:7303028-7303115	-
chr1	7304040	7304218	1:7304040-7304218	-
chr1	7313320	7313500	1:7313320-7313500	-
chr1	7313840	7314120	1:7313840-7314120	-
chr1	7314320	7314600	1:7314320-7314600	-
chr1	7314717	7314760	1:7314717-7314760	-
chr1	7315443	7315600	1:7315443-7315600	-
chr1	7332208	7332394	1:7332208-7332394	-
chr1	7334640	7335080	1:7334640-7335080	-
chr1	7335313	7335480	1:7335313-7335480	-
chr1	7335620	7335774	1:7335620-7335774	-
chr1	7341672	7341761	1:7341672-7341761	-
chr1	7379440	7379740	1:7379440-7379740	ENSG00000237402,ENSG00000237728
chr1	7387720	7387880	1:7387720-7387880	ENSG00000237728
chr1	7393833	7394014	1:7393833-7394014	ENSG00000237728
chr1	7401860	7402140	1:7401860-7402140	ENSG00000237402,ENSG00000237728,ENSG00000225126
chr1	7402800	7402907	1:7402800-7402907	-
chr1	7404756	7404875	1:7404756-7404875	-
chr1	7411557	7411685	1:7411557-7411685	-
chr1	7430740	7430920	1:7430740-7430920	ENSG00000225126
chr1	7431083	7431133	1:7431083-7431133	ENSG00000225126
chr1	7441180	7441360	1:7441180-7441360	ENSG00000225126
chr1	7454250	7454324	1:7454250-7454324	-
chr1	7455340	7455525	1:7455340-7455525	-
chr1	7469340	7469500	1:7469340-7469500	ENSG00000225126
chr1	7469620	7469900	1:7469620-7469900	-
chr1	7470980	7471200	1:7470980-7471200	ENSG00000237402,ENSG00000237728,ENSG00000225126
chr1	7471860	7472140	1:7471860-7472140	-
chr1	7478920	7479180	1:7478920-7479180	-
chr1	7491540	7491810	1:7491540-7491810	-
chr1	7516440	7516600	1:7516440-7516600	-
chr1	7526580	7526800	1:7526580-7526800	-
chr1	7527180	7527440	1:7527180-7527440	-
chr1	7528180	7528360	1:7528180-7528360	-
chr1	7528440	7528640	1:7528440-7528640	-
chr1	7534289	7534320	1:7534289-7534320	-
chr1	7538171	7538351	1:7538171-7538351	-
chr1	7539845	7539995	1:7539845-7539995	-
chr1	7549440	7549620	1:7549440-7549620	-
chr1	7549780	7549838	1:7549780-7549838	-
chr1	7552460	7552800	1:7552460-7552800	-
chr1	7557520	7557600	1:7557520-7557600	-
chr1	7577360	7577540	1:7577360-7577540	-
chr1	7581240	7581480	1:7581240-7581480	-
chr1	7595460	7595620	1:7595460-7595620	-
chr1	7616440	7616600	1:7616440-7616600	-
chr1	7643100	7643320	1:7643100-7643320	-
chr1	7647320	7647480	1:7647320-7647480	-
chr1	7667660	7667820	1:7667660-7667820	ENSG00000270171
chr1	7668600	7668760	1:7668600-7668760	-
chr1	7669560	7669740	1:7669560-7669740	-
chr1	7680220	7680600	1:7680220-7680600	ENSG00000270171
chr1	7680620	7680960	1:7680620-7680960	ENSG00000270171
chr1	7702460	7702680	1:7702460-7702680	ENSG00000270171,ENSG00000270035,ENSG00000269978
chr1	7704560	7704760	1:7704560-7704760	ENSG00000270171,ENSG00000270035,ENSG00000269978
chr1	7733386	7733502	1:7733386-7733502	-
chr1	7743440	7743700	1:7743440-7743700	-
chr1	7752880	7753100	1:7752880-7753100	ENSG00000270171
chr1	7755540	7755720	1:7755540-7755720	-
chr1	7771180	7771400	1:7771180-7771400	ENSG00000049245,ENSG00000269925,ENSG00000049246
chr1	7783440	7783700	1:7783440-7783700	ENSG00000049245,ENSG00000269925,ENSG00000049246
chr1	7783840	7784280	1:7783840-7784280	ENSG00000049245,ENSG00000269925,ENSG00000049246
chr1	7785171	7785319	1:7785171-7785319	-
chr1	7808360	7808520	1:7808360-7808520	ENSG00000049246,ENSG00000236266
chr1	7810480	7810700	1:7810480-7810700	ENSG00000236266
chr1	7833120	7833300	1:7833120-7833300	ENSG00000236266
chr1	7845760	7846080	1:7845760-7846080	ENSG00000049247
chr1	7847720	7847940	1:7847720-7847940	ENSG00000049247
chr1	7883268	7883487	1:7883268-7883487	-
chr1	7888846	7888940	1:7888846-7888940	-
chr1	7893880	7894100	1:7893880-7894100	-
chr1	7894518	7894608	1:7894518-7894608	-
chr1	7902840	7903040	1:7902840-7903040	ENSG00000049249
chr1	7920660	7920880	1:7920660-7920880	-
chr1	7922440	7922620	1:7922440-7922620	-
chr1	7942340	7942540	1:7942340-7942540	ENSG00000049249,ENSG00000270330
chr1	7949060	7949260	1:7949060-7949260	ENSG00000049249,ENSG00000270330
chr1	7954160	7954360	1:7954160-7954360	ENSG00000049249,ENSG00000270330,ENSG00000116288
chr1	7956700	7956880	1:7956700-7956880	ENSG00000116288
chr1	7961420	7961720	1:7961420-7961720	ENSG00000049249,ENSG00000270330,ENSG00000116288
chr1	7975360	7975560	1:7975360-7975560	ENSG00000200344
chr1	7982400	7982580	1:7982400-7982580	ENSG00000200344,ENSG00000284747,ENSG00000284716
chr1	7988845	7988932	1:7988845-7988932	ENSG00000284747
chr1	7989880	7990060	1:7989880-7990060	ENSG00000200344,ENSG00000284747,ENSG00000284716
chr1	7992186	7992298	1:7992186-7992298	ENSG00000284747,ENSG00000284716
chr1	7993000	7993180	1:7993000-7993180	ENSG00000284747,ENSG00000284716
chr1	7994180	7994380	1:7994180-7994380	ENSG00000284747,ENSG00000284716
chr1	8001132	8001186	1:8001132-8001186	ENSG00000284716
chr1	8002340	8002420	1:8002340-8002420	ENSG00000284747,ENSG00000284716
chr1	8003040	8003260	1:8003040-8003260	ENSG00000284747,ENSG00000284716
chr1	8003440	8004220	1:8003440-8004220	ENSG00000284747,ENSG00000284716
chr1	8004340	8004560	1:8004340-8004560	ENSG00000284747,ENSG00000284716
chr1	8005120	8005400	1:8005120-8005400	ENSG00000200344,ENSG00000284747,ENSG00000284716,ENSG00000252254
chr1	8006700	8006780	1:8006700-8006780	-
chr1	8007280	8007460	1:8007280-8007460	-
chr1	8007900	8008200	1:8007900-8008200	-
chr1	8009620	8009900	1:8009620-8009900	-
chr1	8010106	8010280	1:8010106-8010280	-
chr1	8010790	8010900	1:8010790-8010900	-
chr1	8011247	8011337	1:8011247-8011337	-
chr1	8012240	8012300	1:8012240-8012300	-
chr1	8012540	8012740	1:8012540-8012740	-
chr1	8012947	8013168	1:8012947-8013168	-
chr1	8013523	8013840	1:8013523-8013840	-
chr1	8013900	8014180	1:8013900-8014180	-
chr1	8015080	8015280	1:8015080-8015280	ENSG00000284747,ENSG00000284716,ENSG00000116285,ENSG00000238290
chr1	8015920	8016080	1:8015920-8016080	ENSG00000116285,ENSG00000238290
chr1	8016420	8016840	1:8016420-8016840	-
chr1	8017120	8017340	1:8017120-8017340	-
chr1	8017680	8017920	1:8017680-8017920	ENSG00000116285
chr1	8018420	8018700	1:8018420-8018700	-
chr1	8018800	8019040	1:8018800-8019040	-
chr1	8019320	8019960	1:8019320-8019960	-
chr1	8020120	8020320	1:8020120-8020320	ENSG00000116285,ENSG00000238290
chr1	8021060	8021620	1:8021060-8021620	-
chr1	8021720	8021960	1:8021720-8021960	-
chr1	8022168	8022380	1:8022168-8022380	-
chr1	8022460	8023335	1:8022460-8023335	-
chr1	8023460	8024180	1:8023460-8024180	-
chr1	8024340	8024660	1:8024340-8024660	-
chr1	8024820	8024900	1:8024820-8024900	-
chr1	8025160	8025620	1:8025160-8025620	ENSG00000116285,ENSG00000238290
chr1	8026200	8026500	1:8026200-8026500	ENSG00000116285,ENSG00000238290,ENSG00000251977,ENSG00000162426
chr1	8027420	8027660	1:8027420-8027660	ENSG00000116285,ENSG00000238290
chr1	8027958	8028200	1:8027958-8028200	ENSG00000116285,ENSG00000238290
chr1	8028300	8028560	1:8028300-8028560	ENSG00000116285,ENSG00000238290
chr1	8029080	8029400	1:8029080-8029400	-
chr1	8031300	8031480	1:8031300-8031480	ENSG00000116285,ENSG00000238290
chr1	8032360	8032600	1:8032360-8032600	-
chr1	8040720	8040900	1:8040720-8040900	ENSG00000251977
chr1	8046100	8046320	1:8046100-8046320	-
chr1	8047240	8047420	1:8047240-8047420	-
chr1	8047680	8048140	1:8047680-8048140	ENSG00000232848
chr1	8056100	8056280	1:8056100-8056280	ENSG00000232848
chr1	8059140	8059480	1:8059140-8059480	ENSG00000232848
chr1	8061320	8061560	1:8061320-8061560	ENSG00000232848,ENSG00000251977
chr1	8062080	8062280	1:8062080-8062280	ENSG00000232848
chr1	8075540	8075800	1:8075540-8075800	-
chr1	8077280	8077500	1:8077280-8077500	-
chr1	8078280	8078580	1:8078280-8078580	-
chr1	8083070	8083285	1:8083070-8083285	-
chr1	8083720	8083960	1:8083720-8083960	-
chr1	8089560	8089840	1:8089560-8089840	-
chr1	8089998	8090117	1:8089998-8090117	-
chr1	8090180	8090500	1:8090180-8090500	-
chr1	8091800	8092040	1:8091800-8092040	-
chr1	8094600	8094928	1:8094600-8094928	-
chr1	8095080	8095214	1:8095080-8095214	-
chr1	8096578	8096960	1:8096578-8096960	-
chr1	8097460	8097800	1:8097460-8097800	-
chr1	8103280	8103480	1:8103280-8103480	-
chr1	8107220	8107393	1:8107220-8107393	-
chr1	8116640	8116900	1:8116640-8116900	-
chr1	8116980	8117240	1:8116980-8117240	-
chr1	8117400	8117700	1:8117400-8117700	-
chr1	8118042	8118168	1:8118042-8118168	-
chr1	8120763	8120960	1:8120763-8120960	-
chr1	8133360	8133620	1:8133360-8133620	-
chr1	8133720	8134000	1:8133720-8134000	-
chr1	8134080	8134400	1:8134080-8134400	-
chr1	8134935	8135100	1:8134935-8135100	-
chr1	8137800	8138140	1:8137800-8138140	ENSG00000251977
chr1	8141860	8142020	1:8141860-8142020	-
chr1	8155540	8155740	1:8155540-8155740	-
chr1	8169820	8170000	1:8169820-8170000	-
chr1	8174440	8174660	1:8174440-8174660	-
chr1	8182352	8182402	1:8182352-8182402	ENSG00000229305
chr1	8182520	8182740	1:8182520-8182740	ENSG00000229305
chr1	8190032	8190100	1:8190032-8190100	ENSG00000229305
chr1	8194680	8194760	1:8194680-8194760	ENSG00000229305
chr1	8197760	8197980	1:8197760-8197980	ENSG00000229305,ENSG00000227634
chr1	8201320	8201540	1:8201320-8201540	ENSG00000227634,ENSG00000200975
chr1	8202180	8202460	1:8202180-8202460	ENSG00000229305,ENSG00000227634,ENSG00000200975
chr1	8202480	8202820	1:8202480-8202820	ENSG00000229305,ENSG00000227634,ENSG00000200975
chr1	8203083	8203280	1:8203083-8203280	-
chr1	8204460	8204760	1:8204460-8204760	ENSG00000229305,ENSG00000227634,ENSG00000200975
chr1	8205875	8206114	1:8205875-8206114	-
chr1	8211960	8212220	1:8211960-8212220	ENSG00000229305,ENSG00000227634,ENSG00000200975,ENSG00000233645,ENSG00000251977
chr1	8214980	8215030	1:8214980-8215030	ENSG00000233645
chr1	8216219	8216287	1:8216219-8216287	ENSG00000233645
chr1	8218760	8218920	1:8218760-8218920	ENSG00000233645
chr1	8224940	8225160	1:8224940-8225160	ENSG00000233645
chr1	8229620	8229792	1:8229620-8229792	ENSG00000233645
chr1	8230060	8230268	1:8230060-8230268	ENSG00000233645
chr1	8238176	8238618	1:8238176-8238618	-
chr1	8239040	8239220	1:8239040-8239220	-
chr1	8259520	8259740	1:8259520-8259740	ENSG00000251977
chr1	8270080	8270260	1:8270080-8270260	ENSG00000251977
chr1	8284260	8284460	1:8284260-8284460	ENSG00000251977
chr1	8303235	8303440	1:8303235-8303440	ENSG00000251977
chr1	8314380	8314560	1:8314380-8314560	ENSG00000251977,ENSG00000162426,ENSG00000252254
chr1	8318000	8318180	1:8318000-8318180	ENSG00000251977,ENSG00000162426,ENSG00000252254
chr1	8329520	8329700	1:8329520-8329700	ENSG00000162426,ENSG00000252254
chr1	8342460	8342620	1:8342460-8342620	-
chr1	8343460	8343720	1:8343460-8343720	ENSG00000162426,ENSG00000252254
chr1	8349060	8349220	1:8349060-8349220	ENSG00000252254
chr1	8351780	8351940	1:8351780-8351940	-
chr1	8372309	8372503	1:8372309-8372503	-
chr1	8373600	8373840	1:8373600-8373840	-
chr1	8374000	8374240	1:8374000-8374240	-
chr1	8374320	8374580	1:8374320-8374580	-
chr1	8374940	8375100	1:8374940-8375100	-
chr1	8378260	8378460	1:8378260-8378460	-
chr1	8381740	8381960	1:8381740-8381960	-
chr1	8384208	8384319	1:8384208-8384319	-
chr1	8394920	8395260	1:8394920-8395260	-
chr1	8396360	8396580	1:8396360-8396580	-
chr1	8396940	8397309	1:8396940-8397309	-
chr1	8407020	8407260	1:8407020-8407260	-
chr1	8408240	8408440	1:8408240-8408440	-
chr1	8409120	8409460	1:8409120-8409460	-
chr1	8410920	8411100	1:8410920-8411100	-
chr1	8412260	8412460	1:8412260-8412460	-
chr1	8419240	8419420	1:8419240-8419420	-
chr1	8421120	8421320	1:8421120-8421320	ENSG00000232912
chr1	8421539	8421676	1:8421539-8421676	-
chr1	8421860	8422100	1:8421860-8422100	ENSG00000232912
chr1	8422540	8422780	1:8422540-8422780	ENSG00000142599,ENSG00000232912
chr1	8422860	8423120	1:8422860-8423120	ENSG00000232912
chr1	8423300	8423540	1:8423300-8423540	ENSG00000142599,ENSG00000232912
chr1	8423680	8423920	1:8423680-8423920	ENSG00000142599,ENSG00000232912
chr1	8424160	8424500	1:8424160-8424500	ENSG00000142599,ENSG00000232912
chr1	8439000	8439180	1:8439000-8439180	ENSG00000232912
chr1	8448720	8448820	1:8448720-8448820	-
chr1	8448880	8449640	1:8448880-8449640	-
chr1	8456400	8456580	1:8456400-8456580	-
chr1	8460220	8460440	1:8460220-8460440	-
chr1	8463200	8463400	1:8463200-8463400	-
chr1	8463433	8463564	1:8463433-8463564	-
chr1	8476080	8476300	1:8476080-8476300	-
chr1	8476532	8476620	1:8476532-8476620	-
chr1	8477280	8477620	1:8477280-8477620	-
chr1	8477960	8478280	1:8477960-8478280	-
chr1	8480963	8481064	1:8480963-8481064	-
chr1	8481740	8481920	1:8481740-8481920	-
chr1	8483200	8483400	1:8483200-8483400	-
chr1	8494000	8494200	1:8494000-8494200	-
chr1	8497560	8497820	1:8497560-8497820	ENSG00000221083,ENSG00000270282
chr1	8510320	8510780	1:8510320-8510780	ENSG00000221083,ENSG00000270282
chr1	8516980	8517194	1:8516980-8517194	ENSG00000221083,ENSG00000270282
chr1	8517240	8517600	1:8517240-8517600	ENSG00000221083,ENSG00000270282
chr1	8517660	8517900	1:8517660-8517900	ENSG00000221083,ENSG00000270282
chr1	8524822	8525180	1:8524822-8525180	-
chr1	8525280	8525520	1:8525280-8525520	ENSG00000142599
chr1	8525920	8526220	1:8525920-8526220	ENSG00000142599,ENSG00000221083,ENSG00000270282
chr1	8526355	8526430	1:8526355-8526430	-
chr1	8536663	8536858	1:8536663-8536858	-
chr1	8540660	8540860	1:8540660-8540860	-
chr1	8551140	8551340	1:8551140-8551340	-
chr1	8555280	8555440	1:8555280-8555440	-
chr1	8561160	8561340	1:8561160-8561340	-
chr1	8562995	8563178	1:8562995-8563178	-
chr1	8563580	8563780	1:8563580-8563780	-
chr1	8567320	8567520	1:8567320-8567520	-
chr1	8571231	8571420	1:8571231-8571420	-
chr1	8583750	8583911	1:8583750-8583911	-
chr1	8598185	8598320	1:8598185-8598320	-
chr1	8625960	8626260	1:8625960-8626260	-
chr1	8626440	8626820	1:8626440-8626820	-
chr1	8629300	8629560	1:8629300-8629560	-
chr1	8631260	8631480	1:8631260-8631480	-
chr1	8660480	8660760	1:8660480-8660760	ENSG00000142599
chr1	8661365	8661580	1:8661365-8661580	-
chr1	8661760	8662000	1:8661760-8662000	-
chr1	8668220	8668470	1:8668220-8668470	-
chr1	8670620	8670820	1:8670620-8670820	-
chr1	8671400	8671580	1:8671400-8671580	-
chr1	8675047	8675217	1:8675047-8675217	-
chr1	8679440	8679580	1:8679440-8679580	-
chr1	8700513	8700651	1:8700513-8700651	-
chr1	8700980	8701280	1:8700980-8701280	-
chr1	8701400	8701760	1:8701400-8701760	ENSG00000142599
chr1	8702040	8702400	1:8702040-8702400	-
chr1	8702520	8702640	1:8702520-8702640	-
chr1	8702720	8702800	1:8702720-8702800	-
chr1	8703280	8703620	1:8703280-8703620	ENSG00000142599
chr1	8711340	8711473	1:8711340-8711473	-
chr1	8712260	8712720	1:8712260-8712720	-
chr1	8712760	8713060	1:8712760-8713060	-
chr1	8722000	8722204	1:8722000-8722204	-
chr1	8723301	8723466	1:8723301-8723466	-
chr1	8726600	8726760	1:8726600-8726760	-
chr1	8733540	8733720	1:8733540-8733720	-
chr1	8740260	8740440	1:8740260-8740440	ENSG00000234619
chr1	8746600	8746760	1:8746600-8746760	ENSG00000234619
chr1	8755080	8755320	1:8755080-8755320	ENSG00000234619
chr1	8765300	8765520	1:8765300-8765520	ENSG00000234619,ENSG00000224315,ENSG00000222511,ENSG00000226545
chr1	8782060	8782240	1:8782060-8782240	ENSG00000224315,ENSG00000222511,ENSG00000226545
chr1	8809420	8809620	1:8809420-8809620	ENSG00000224315,ENSG00000222511,ENSG00000226545,ENSG00000228423
chr1	8813192	8813397	1:8813192-8813397	ENSG00000228423
chr1	8814120	8814300	1:8814120-8814300	ENSG00000222511,ENSG00000226545,ENSG00000228423
chr1	8815620	8816160	1:8815620-8816160	-
chr1	8816360	8816620	1:8816360-8816620	ENSG00000222511,ENSG00000226545,ENSG00000228423
chr1	8816920	8817420	1:8816920-8817420	-
chr1	8817600	8817880	1:8817600-8817880	ENSG00000142599,ENSG00000234619,ENSG00000224315,ENSG00000222511,ENSG00000226545,ENSG00000228423,ENSG00000229716
chr1	8818080	8818180	1:8818080-8818180	ENSG00000142599,ENSG00000222511,ENSG00000226545,ENSG00000228423
chr1	8818580	8818760	1:8818580-8818760	ENSG00000142599,ENSG00000224315,ENSG00000222511,ENSG00000226545,ENSG00000228423
chr1	8822720	8823020	1:8822720-8823020	ENSG00000142599,ENSG00000224315,ENSG00000222511,ENSG00000226545,ENSG00000228423,ENSG00000229716
chr1	8826080	8826400	1:8826080-8826400	ENSG00000229716
chr1	8831480	8831620	1:8831480-8831620	ENSG00000229716
chr1	8836280	8836480	1:8836280-8836480	ENSG00000229716
chr1	8848900	8849120	1:8848900-8849120	ENSG00000142599,ENSG00000234619,ENSG00000224315,ENSG00000222511,ENSG00000226545,ENSG00000229716
chr1	8854840	8855000	1:8854840-8855000	-
chr1	8858140	8858380	1:8858140-8858380	ENSG00000274258
chr1	8859540	8859700	1:8859540-8859700	ENSG00000274258
chr1	8862580	8862740	1:8862580-8862740	ENSG00000274258
chr1	8871192	8871420	1:8871192-8871420	ENSG00000274258
chr1	8872032	8872140	1:8872032-8872140	-
chr1	8873620	8873880	1:8873620-8873880	ENSG00000074800,ENSG00000274258,ENSG00000230679
chr1	8874580	8874738	1:8874580-8874738	ENSG00000274258
chr1	8875740	8875820	1:8875740-8875820	-
chr1	8877355	8877577	1:8877355-8877577	-
chr1	8877960	8878171	1:8877960-8878171	ENSG00000074800,ENSG00000274258,ENSG00000230679,ENSG00000201725
chr1	8878640	8878900	1:8878640-8878900	ENSG00000074800,ENSG00000274258,ENSG00000230679,ENSG00000201725
chr1	8878980	8879340	1:8878980-8879340	ENSG00000074800,ENSG00000274258,ENSG00000230679,ENSG00000201725
chr1	8880100	8880320	1:8880100-8880320	ENSG00000074800,ENSG00000230679,ENSG00000201725,ENSG00000238249
chr1	8889223	8889400	1:8889223-8889400	ENSG00000201725,ENSG00000238249
chr1	8889600	8889760	1:8889600-8889760	ENSG00000201725,ENSG00000238249
chr1	8890020	8890220	1:8890020-8890220	ENSG00000201725,ENSG00000238249
chr1	8890300	8890500	1:8890300-8890500	ENSG00000238249
chr1	8891538	8891622	1:8891538-8891622	ENSG00000238249
chr1	8899981	8900160	1:8899981-8900160	ENSG00000232208,ENSG00000232663
chr1	8902800	8902980	1:8902800-8902980	ENSG00000232208,ENSG00000232663
chr1	8903540	8903740	1:8903540-8903740	ENSG00000232208,ENSG00000232663
chr1	8903980	8904200	1:8903980-8904200	ENSG00000238249,ENSG00000232208,ENSG00000232663,ENSG00000265141
chr1	8905660	8906220	1:8905660-8906220	ENSG00000232208,ENSG00000232663
chr1	8907443	8907514	1:8907443-8907514	-
chr1	8915283	8915434	1:8915283-8915434	-
chr1	8918200	8918400	1:8918200-8918400	ENSG00000131686,ENSG00000265141
chr1	8931462	8931524	1:8931462-8931524	-
chr1	8939680	8939880	1:8939680-8939880	-
chr1	8941920	8942080	1:8941920-8942080	ENSG00000131686
chr1	8947279	8947436	1:8947279-8947436	ENSG00000131686
chr1	8963008	8963130	1:8963008-8963130	-
chr1	8983766	8983881	1:8983766-8983881	ENSG00000265141
chr1	8986280	8986500	1:8986280-8986500	ENSG00000131686,ENSG00000265141
chr1	8988120	8988280	1:8988120-8988280	ENSG00000265141
chr1	8989810	8989973	1:8989810-8989973	-
chr1	8993420	8993575	1:8993420-8993575	-
chr1	9005180	9005380	1:9005180-9005380	ENSG00000265141,ENSG00000197241,ENSG00000142583,ENSG00000252404
chr1	9010095	9010220	1:9010095-9010220	-
chr1	9029100	9029280	1:9029100-9029280	ENSG00000197241
chr1	9029300	9029560	1:9029300-9029560	ENSG00000197241
chr1	9058600	9058780	1:9058600-9058780	ENSG00000142583,ENSG00000252404
chr1	9062000	9062515	1:9062000-9062515	ENSG00000142583
chr1	9064320	9064720	1:9064320-9064720	ENSG00000142583
chr1	9067340	9067540	1:9067340-9067540	ENSG00000142583,ENSG00000252404
chr1	9084946	9085153	1:9084946-9085153	ENSG00000142583,ENSG00000252404
chr1	9086979	9087065	1:9086979-9087065	ENSG00000142583,ENSG00000252404
chr1	9100900	9101060	1:9100900-9101060	ENSG00000252404
chr1	9101640	9101820	1:9101640-9101820	ENSG00000252404
chr1	9110840	9111020	1:9110840-9111020	ENSG00000252404,ENSG00000180758,ENSG00000228526
chr1	9128720	9129060	1:9128720-9129060	ENSG00000180758
chr1	9129138	9129340	1:9129138-9129340	ENSG00000180758
chr1	9129520	9129740	1:9129520-9129740	ENSG00000180758
chr1	9130080	9130400	1:9130080-9130400	ENSG00000180758
chr1	9142340	9142440	1:9142340-9142440	ENSG00000284357
chr1	9143420	9143620	1:9143420-9143620	ENSG00000284357
chr1	9145340	9145520	1:9145340-9145520	ENSG00000284357
chr1	9162860	9163160	1:9162860-9163160	ENSG00000284357
chr1	9163720	9163940	1:9163720-9163940	ENSG00000284357
chr1	9164040	9164240	1:9164040-9164240	ENSG00000228526,ENSG00000284357,ENSG00000234546
chr1	9164560	9164740	1:9164560-9164740	ENSG00000284357
chr1	9169732	9169840	1:9169732-9169840	-
chr1	9174340	9174560	1:9174340-9174560	-
chr1	9179720	9179884	1:9179720-9179884	-
chr1	9180300	9180500	1:9180300-9180500	ENSG00000228526,ENSG00000234546
chr1	9181400	9181560	1:9181400-9181560	ENSG00000228526,ENSG00000234546
chr1	9182164	9182255	1:9182164-9182255	ENSG00000228526,ENSG00000234546
chr1	9182300	9182540	1:9182300-9182540	ENSG00000228526,ENSG00000234546
chr1	9182880	9183220	1:9182880-9183220	ENSG00000228526,ENSG00000234546
chr1	9186552	9186702	1:9186552-9186702	ENSG00000234546
chr1	9193280	9193580	1:9193280-9193580	-
chr1	9194138	9194297	1:9194138-9194297	-
chr1	9196520	9196720	1:9196520-9196720	ENSG00000228526,ENSG00000234546
chr1	9196780	9197100	1:9196780-9197100	ENSG00000228526
chr1	9198783	9198851	1:9198783-9198851	-
chr1	9200480	9200700	1:9200480-9200700	ENSG00000228526
chr1	9201093	9201200	1:9201093-9201200	-
chr1	9201355	9201660	1:9201355-9201660	ENSG00000228526
chr1	9201780	9201980	1:9201780-9201980	ENSG00000228526
chr1	9202280	9202640	1:9202280-9202640	ENSG00000228526
chr1	9207254	9207335	1:9207254-9207335	-
chr1	9207851	9207980	1:9207851-9207980	-
chr1	9211560	9211760	1:9211560-9211760	-
chr1	9231700	9231900	1:9231700-9231900	ENSG00000049239
chr1	9233420	9233660	1:9233420-9233660	ENSG00000049239
chr1	9234540	9235100	1:9234540-9235100	ENSG00000049239
chr1	9235181	9235407	1:9235181-9235407	ENSG00000049239
chr1	9239600	9240000	1:9239600-9240000	ENSG00000049239
chr1	9242340	9242560	1:9242340-9242560	ENSG00000049239
chr1	9250140	9250280	1:9250140-9250280	-
chr1	9253660	9253960	1:9253660-9253960	-
chr1	9267140	9267360	1:9267140-9267360	ENSG00000049239
chr1	9270640	9270800	1:9270640-9270800	ENSG00000049239
chr1	9275600	9275800	1:9275600-9275800	-
chr1	9280460	9280640	1:9280460-9280640	ENSG00000171621
chr1	9281300	9281540	1:9281300-9281540	-
chr1	9281880	9282260	1:9281880-9282260	-
chr1	9289120	9289280	1:9289120-9289280	ENSG00000171621
chr1	9289820	9290020	1:9289820-9290020	ENSG00000171621
chr1	9290140	9290420	1:9290140-9290420	ENSG00000171621,ENSG00000252956
chr1	9291940	9292100	1:9291940-9292100	ENSG00000171621
chr1	9292700	9292976	1:9292700-9292976	ENSG00000171621,ENSG00000252956
chr1	9293060	9293300	1:9293060-9293300	ENSG00000171621
chr1	9293460	9293740	1:9293460-9293740	ENSG00000171621
chr1	9294420	9294780	1:9294420-9294780	ENSG00000171621
chr1	9294920	9295560	1:9294920-9295560	ENSG00000171621
chr1	9300220	9300400	1:9300220-9300400	-
chr1	9303180	9303440	1:9303180-9303440	ENSG00000171621
chr1	9314616	9314753	1:9314616-9314753	-
chr1	9315740	9316040	1:9315740-9316040	-
chr1	9317680	9317840	1:9317680-9317840	-
chr1	9317920	9318100	1:9317920-9318100	-
chr1	9321489	9321695	1:9321489-9321695	-
chr1	9325520	9325702	1:9325520-9325702	-
chr1	9326680	9326900	1:9326680-9326900	-
chr1	9350340	9350820	1:9350340-9350820	ENSG00000171621
chr1	9371480	9371920	1:9371480-9371920	-
chr1	9376922	9376986	1:9376922-9376986	-
chr1	9388920	9389100	1:9388920-9389100	-
chr1	9398243	9398321	1:9398243-9398321	-
chr1	9401860	9402100	1:9401860-9402100	-
chr1	9412640	9412920	1:9412640-9412920	-
chr1	9413140	9413480	1:9413140-9413480	ENSG00000284652
chr1	9413660	9414200	1:9413660-9414200	ENSG00000284652
chr1	9428920	9429160	1:9428920-9429160	ENSG00000284652,ENSG00000284693,ENSG00000252956
chr1	9438547	9438780	1:9438547-9438780	ENSG00000252956
chr1	9442436	9442533	1:9442436-9442533	ENSG00000252956
chr1	9444080	9444440	1:9444080-9444440	ENSG00000252956
chr1	9448820	9449080	1:9448820-9449080	ENSG00000284693,ENSG00000252956
chr1	9449180	9449560	1:9449180-9449560	ENSG00000284693,ENSG00000252956
chr1	9455860	9456030	1:9455860-9456030	-
chr1	9466840	9467080	1:9466840-9467080	-
chr1	9467460	9467660	1:9467460-9467660	-
chr1	9473120	9473340	1:9473120-9473340	-
chr1	9476780	9477100	1:9476780-9477100	-
chr1	9491140	9491340	1:9491140-9491340	ENSG00000235263,ENSG00000231181
chr1	9492246	9492440	1:9492246-9492440	-
chr1	9495360	9495500	1:9495360-9495500	ENSG00000235263
chr1	9539200	9539460	1:9539200-9539460	ENSG00000235263,ENSG00000171612,ENSG00000231181
chr1	9539920	9540240	1:9539920-9540240	ENSG00000171612
chr1	9540680	9540876	1:9540680-9540876	-
chr1	9542560	9542740	1:9542560-9542740	ENSG00000171612
chr1	9555440	9555640	1:9555440-9555640	-
chr1	9561540	9561740	1:9561540-9561740	ENSG00000235263,ENSG00000231181
chr1	9573000	9573180	1:9573000-9573180	ENSG00000231181
chr1	9573820	9573980	1:9573820-9573980	ENSG00000231181
chr1	9588520	9588680	1:9588520-9588680	ENSG00000231181,ENSG00000188807
chr1	9589320	9589600	1:9589320-9589600	ENSG00000231181,ENSG00000188807
chr1	9589860	9590200	1:9589860-9590200	ENSG00000188807
chr1	9593500	9593700	1:9593500-9593700	ENSG00000188807
chr1	9596386	9596541	1:9596386-9596541	-
chr1	9615680	9615840	1:9615680-9615840	-
chr1	9627060	9627300	1:9627060-9627300	ENSG00000179840
chr1	9644760	9644960	1:9644760-9644960	-
chr1	9651485	9651551	1:9651485-9651551	-
chr1	9651660	9651920	1:9651660-9651920	ENSG00000171608,ENSG00000179840
chr1	9652080	9652300	1:9652080-9652300	ENSG00000171608,ENSG00000179840,ENSG00000233268
chr1	9652380	9652600	1:9652380-9652600	ENSG00000171608,ENSG00000179840
chr1	9654609	9654679	1:9654609-9654679	ENSG00000179840
chr1	9659420	9659600	1:9659420-9659600	ENSG00000171608,ENSG00000179840,ENSG00000233268
chr1	9671514	9671700	1:9671514-9671700	-
chr1	9681888	9682048	1:9681888-9682048	ENSG00000231789
chr1	9685980	9686160	1:9685980-9686160	ENSG00000231789
chr1	9687320	9687810	1:9687320-9687810	ENSG00000171608,ENSG00000231789
chr1	9687940	9688100	1:9687940-9688100	ENSG00000171608,ENSG00000231789
chr1	9688180	9688520	1:9688180-9688520	ENSG00000231789
chr1	9688980	9689260	1:9688980-9689260	ENSG00000231789
chr1	9689400	9689640	1:9689400-9689640	ENSG00000171608,ENSG00000231789
chr1	9689980	9690355	1:9689980-9690355	ENSG00000231789
chr1	9691134	9691320	1:9691134-9691320	ENSG00000231789
chr1	9691915	9692000	1:9691915-9692000	-
chr1	9700405	9700680	1:9700405-9700680	-
chr1	9701760	9701900	1:9701760-9701900	-
chr1	9702340	9702500	1:9702340-9702500	-
chr1	9705480	9705680	1:9705480-9705680	ENSG00000171608
chr1	9719180	9719400	1:9719180-9719400	ENSG00000171608
chr1	9721880	9722040	1:9721880-9722040	-
chr1	9725120	9725300	1:9725120-9725300	ENSG00000171603
chr1	9746280	9746460	1:9746280-9746460	-
chr1	9753380	9753540	1:9753380-9753540	ENSG00000171603
chr1	9755540	9755720	1:9755540-9755720	ENSG00000171603
chr1	9765900	9766100	1:9765900-9766100	-
chr1	9766760	9767100	1:9766760-9767100	ENSG00000271264
chr1	9776260	9776480	1:9776260-9776480	ENSG00000271264
chr1	9784660	9784820	1:9784660-9784820	ENSG00000271264
chr1	9785454	9785621	1:9785454-9785621	ENSG00000271264
chr1	9792520	9792700	1:9792520-9792700	-
chr1	9794922	9795146	1:9794922-9795146	-
chr1	9798440	9798740	1:9798440-9798740	ENSG00000271264
chr1	9815220	9815420	1:9815220-9815420	ENSG00000171603
chr1	9816260	9816500	1:9816260-9816500	ENSG00000171603,ENSG00000280113
chr1	9822560	9822740	1:9822560-9822740	ENSG00000171603,ENSG00000280113
chr1	9822880	9823480	1:9822880-9823480	ENSG00000171603,ENSG00000280113
chr1	9823920	9824240	1:9823920-9824240	ENSG00000171603,ENSG00000280113
chr1	9824520	9824720	1:9824520-9824720	ENSG00000171603,ENSG00000280113
chr1	9825480	9825780	1:9825480-9825780	ENSG00000171603,ENSG00000280113
chr1	9828004	9828130	1:9828004-9828130	ENSG00000280113
chr1	9835860	9836077	1:9835860-9836077	-
chr1	9852480	9852700	1:9852480-9852700	ENSG00000223989
chr1	9859320	9859720	1:9859320-9859720	-
chr1	9867560	9867740	1:9867560-9867740	ENSG00000271264
chr1	9874960	9875140	1:9874960-9875140	ENSG00000178585,ENSG00000285701
chr1	9881800	9882140	1:9881800-9882140	ENSG00000178585
chr1	9890380	9890640	1:9890380-9890640	ENSG00000178585,ENSG00000285701
chr1	9893260	9893540	1:9893260-9893540	ENSG00000178585,ENSG00000285701
chr1	9909303	9909531	1:9909303-9909531	ENSG00000285701
chr1	9909620	9909880	1:9909620-9909880	ENSG00000285701
chr1	9910260	9910700	1:9910260-9910700	ENSG00000178585,ENSG00000285701,ENSG00000162441,ENSG00000228150,ENSG00000173614,ENSG00000265521,ENSG00000162444
chr1	9942440	9942660	1:9942440-9942660	ENSG00000162441,ENSG00000228150,ENSG00000173614,ENSG00000202415
chr1	9943020	9943220	1:9943020-9943220	ENSG00000162441,ENSG00000228150,ENSG00000173614,ENSG00000202415,ENSG00000283611,ENSG00000265521
chr1	9943320	9943520	1:9943320-9943520	ENSG00000162441,ENSG00000228150,ENSG00000173614,ENSG00000202415,ENSG00000283611,ENSG00000265521
chr1	9943680	9943980	1:9943680-9943980	ENSG00000162441,ENSG00000228150,ENSG00000173614,ENSG00000202415
chr1	9949950	9950081	1:9949950-9950081	-
chr1	9950420	9950600	1:9950420-9950600	ENSG00000162441,ENSG00000228150,ENSG00000173614,ENSG00000202415,ENSG00000283611,ENSG00000265521,ENSG00000241326,ENSG00000162444
chr1	9951000	9951320	1:9951000-9951320	-
chr1	9958960	9959140	1:9958960-9959140	ENSG00000283611,ENSG00000265521
chr1	9961260	9961440	1:9961260-9961440	ENSG00000283611,ENSG00000265521
chr1	9985060	9985260	1:9985060-9985260	ENSG00000173614,ENSG00000265521,ENSG00000241326,ENSG00000162444
chr1	9991056	9991140	1:9991056-9991140	ENSG00000162444
chr1	9996980	9997220	1:9996980-9997220	ENSG00000162444
chr1	9997580	9997830	1:9997580-9997830	ENSG00000162444
chr1	10007377	10007477	1:10007377-10007477	-
chr1	10015740	10015960	1:10015740-10015960	ENSG00000162444
chr1	10020780	10020960	1:10020780-10020960	ENSG00000162444
chr1	10030620	10031100	1:10030620-10031100	-
chr1	10031580	10031860	1:10031580-10031860	ENSG00000130939
chr1	10032217	10032295	1:10032217-10032295	-
chr1	10032660	10033000	1:10032660-10033000	ENSG00000162441,ENSG00000228150,ENSG00000173614,ENSG00000283611,ENSG00000265521,ENSG00000241326,ENSG00000162444,ENSG00000130939,ENSG00000224340,ENSG00000201746
chr1	10033486	10033860	1:10033486-10033860	ENSG00000130939
chr1	10034520	10034720	1:10034520-10034720	ENSG00000130939
chr1	10055820	10056080	1:10055820-10056080	ENSG00000224340,ENSG00000233623
chr1	10057420	10057600	1:10057420-10057600	ENSG00000224340,ENSG00000233623
chr1	10066860	10067000	1:10066860-10067000	-
chr1	10067100	10067360	1:10067100-10067360	ENSG00000224340,ENSG00000233623,ENSG00000201746
chr1	10074440	10074680	1:10074440-10074680	ENSG00000224340,ENSG00000233623,ENSG00000201746
chr1	10074900	10075300	1:10074900-10075300	-
chr1	10075360	10075480	1:10075360-10075480	-
chr1	10083180	10083380	1:10083180-10083380	-
chr1	10102060	10102240	1:10102060-10102240	-
chr1	10108280	10108660	1:10108280-10108660	ENSG00000130939
chr1	10117344	10117507	1:10117344-10117507	-
chr1	10122880	10123040	1:10122880-10123040	-
chr1	10123380	10123600	1:10123380-10123600	-
chr1	10149340	10149540	1:10149340-10149540	ENSG00000201746
chr1	10149813	10149915	1:10149813-10149915	-
chr1	10153040	10153220	1:10153040-10153220	ENSG00000130939,ENSG00000201746
chr1	10170360	10170600	1:10170360-10170600	ENSG00000130939,ENSG00000201746
chr1	10180880	10181140	1:10180880-10181140	-
chr1	10181220	10181460	1:10181220-10181460	ENSG00000130939,ENSG00000201746
chr1	10195740	10195920	1:10195740-10195920	-
chr1	10209820	10210200	1:10209820-10210200	ENSG00000201746,ENSG00000054523,ENSG00000264881,ENSG00000199562,ENSG00000264501
chr1	10210300	10210580	1:10210300-10210580	ENSG00000201746,ENSG00000054523,ENSG00000264881,ENSG00000199562,ENSG00000264501
chr1	10211020	10211360	1:10211020-10211360	ENSG00000054523
chr1	10211500	10211700	1:10211500-10211700	ENSG00000201746,ENSG00000054523,ENSG00000264881,ENSG00000199562,ENSG00000264501
chr1	10213042	10213126	1:10213042-10213126	-
chr1	10213240	10213660	1:10213240-10213660	-
chr1	10213700	10214028	1:10213700-10214028	-
chr1	10218138	10218420	1:10218138-10218420	-
chr1	10225640	10225900	1:10225640-10225900	ENSG00000264881
chr1	10230740	10231000	1:10230740-10231000	ENSG00000054523,ENSG00000264881,ENSG00000199562,ENSG00000264501
chr1	10232220	10232500	1:10232220-10232500	ENSG00000054523,ENSG00000264881
chr1	10236900	10237080	1:10236900-10237080	ENSG00000054523,ENSG00000264881
chr1	10252580	10252760	1:10252580-10252760	-
chr1	10253820	10254100	1:10253820-10254100	ENSG00000199562,ENSG00000264501
chr1	10258012	10258200	1:10258012-10258200	-
chr1	10280922	10281240	1:10280922-10281240	ENSG00000199562,ENSG00000264501
chr1	10300566	10300616	1:10300566-10300616	ENSG00000199562,ENSG00000264501
chr1	10338160	10338340	1:10338160-10338340	ENSG00000264501
chr1	10339905	10340100	1:10339905-10340100	-
chr1	10374460	10374660	1:10374460-10374660	-
chr1	10377480	10377680	1:10377480-10377680	ENSG00000284735
chr1	10378080	10378760	1:10378080-10378760	-
chr1	10380700	10380901	1:10380700-10380901	ENSG00000284735
chr1	10380980	10381080	1:10380980-10381080	ENSG00000284735
chr1	10387650	10388080	1:10387650-10388080	ENSG00000284735,ENSG00000284642,ENSG00000142657
chr1	10388120	10388340	1:10388120-10388340	ENSG00000284735,ENSG00000284642
chr1	10398519	10398600	1:10398519-10398600	ENSG00000284642,ENSG00000142657
chr1	10398800	10399080	1:10398800-10399080	ENSG00000284735,ENSG00000284642,ENSG00000142657
chr1	10399320	10399920	1:10399320-10399920	ENSG00000284735,ENSG00000284642,ENSG00000142657
chr1	10400080	10400320	1:10400080-10400320	-
chr1	10400540	10400800	1:10400540-10400800	ENSG00000284642,ENSG00000142657
chr1	10401380	10401600	1:10401380-10401600	ENSG00000284642,ENSG00000142657
chr1	10403600	10403800	1:10403600-10403800	-
chr1	10403900	10404100	1:10403900-10404100	-
chr1	10415480	10415688	1:10415480-10415688	ENSG00000142657
chr1	10424100	10424340	1:10424100-10424340	-
chr1	10428140	10428300	1:10428140-10428300	ENSG00000271989,ENSG00000251503,ENSG00000175279
chr1	10430320	10430560	1:10430320-10430560	ENSG00000271989,ENSG00000251503,ENSG00000175279
chr1	10430580	10430800	1:10430580-10430800	ENSG00000271989,ENSG00000251503,ENSG00000175279
chr1	10431100	10431340	1:10431100-10431340	ENSG00000271989,ENSG00000251503,ENSG00000175279
chr1	10450880	10451180	1:10450880-10451180	ENSG00000241563,ENSG00000203469
chr1	10451280	10451660	1:10451280-10451660	ENSG00000241563,ENSG00000203469
chr1	10459200	10459360	1:10459200-10459360	ENSG00000241563,ENSG00000203469
chr1	10472500	10472720	1:10472500-10472720	ENSG00000241563,ENSG00000160049,ENSG00000203469,ENSG00000142655,ENSG00000204510
chr1	10474820	10475000	1:10474820-10475000	ENSG00000160049,ENSG00000203469,ENSG00000142655,ENSG00000204510
chr1	10475080	10475520	1:10475080-10475520	ENSG00000160049,ENSG00000142655
chr1	10494740	10494900	1:10494740-10494900	-
chr1	10495140	10495340	1:10495140-10495340	-
chr1	10507580	10507760	1:10507580-10507760	ENSG00000287727,ENSG00000243267,ENSG00000225158
chr1	10507980	10508080	1:10507980-10508080	-
chr1	10508660	10508900	1:10508660-10508900	ENSG00000287727,ENSG00000243267,ENSG00000225158
chr1	10510620	10510840	1:10510620-10510840	ENSG00000287727,ENSG00000243267,ENSG00000225158
chr1	10510880	10511240	1:10510880-10511240	-
chr1	10514520	10514700	1:10514520-10514700	-
chr1	10528420	10528620	1:10528420-10528620	-
chr1	10528700	10528960	1:10528700-10528960	-
chr1	10530380	10530580	1:10530380-10530580	ENSG00000142655
chr1	10530840	10531120	1:10530840-10531120	ENSG00000142655
chr1	10537500	10537680	1:10537500-10537680	-
chr1	10539560	10539614	1:10539560-10539614	-
chr1	10550333	10550471	1:10550333-10550471	-
chr1	10561600	10561813	1:10561600-10561813	-
chr1	10573593	10573744	1:10573593-10573744	-
chr1	10575680	10575900	1:10575680-10575900	ENSG00000287727,ENSG00000243267
chr1	10591100	10591340	1:10591100-10591340	-
chr1	10598460	10598584	1:10598460-10598584	-
chr1	10599620	10599860	1:10599620-10599860	ENSG00000287727,ENSG00000243267
chr1	10606115	10606360	1:10606115-10606360	ENSG00000287727,ENSG00000243267
chr1	10607400	10607572	1:10607400-10607572	ENSG00000287727,ENSG00000243267
chr1	10626100	10626320	1:10626100-10626320	ENSG00000287727,ENSG00000243267,ENSG00000272078
chr1	10635380	10635640	1:10635380-10635640	ENSG00000272078
chr1	10638820	10639020	1:10638820-10639020	ENSG00000272078
chr1	10639100	10639460	1:10639100-10639460	ENSG00000272078
chr1	10646420	10646600	1:10646420-10646600	ENSG00000130940,ENSG00000272078
chr1	10651540	10651720	1:10651540-10651720	-
chr1	10663700	10663880	1:10663700-10663880	ENSG00000130940
chr1	10686160	10686360	1:10686160-10686360	ENSG00000130940
chr1	10687860	10688020	1:10687860-10688020	ENSG00000130940
chr1	10691809	10691988	1:10691809-10691988	-
chr1	10694000	10694200	1:10694000-10694200	ENSG00000130940
chr1	10694280	10694620	1:10694280-10694620	ENSG00000130940
chr1	10694720	10694920	1:10694720-10694920	ENSG00000130940
chr1	10695225	10695260	1:10695225-10695260	-
chr1	10704764	10704817	1:10704764-10704817	-
chr1	10714424	10714600	1:10714424-10714600	-
chr1	10724200	10724400	1:10724200-10724400	ENSG00000187545
chr1	10724920	10725157	1:10724920-10725157	ENSG00000207434,ENSG00000274178
chr1	10725280	10725500	1:10725280-10725500	ENSG00000207434,ENSG00000274178
chr1	10731100	10731280	1:10731100-10731280	-
chr1	10735300	10735478	1:10735300-10735478	-
chr1	10754680	10754880	1:10754680-10754880	-
chr1	10755974	10756180	1:10755974-10756180	-
chr1	10788840	10789000	1:10788840-10789000	-
chr1	10793260	10793460	1:10793260-10793460	-
chr1	10793920	10794380	1:10793920-10794380	-
chr1	10794580	10794680	1:10794580-10794680	-
chr1	10794960	10795200	1:10794960-10795200	ENSG00000130940
chr1	10795500	10795760	1:10795500-10795760	ENSG00000130940
chr1	10796580	10796800	1:10796580-10796800	ENSG00000130940
chr1	10796960	10797220	1:10796960-10797220	ENSG00000130940
chr1	10825040	10825220	1:10825040-10825220	-
chr1	10828421	10828580	1:10828421-10828580	-
chr1	10835960	10836160	1:10835960-10836160	-
chr1	10866780	10867080	1:10866780-10867080	-
chr1	10867160	10867360	1:10867160-10867360	ENSG00000225158
chr1	10889100	10889129	1:10889100-10889129	ENSG00000225158
chr1	10910020	10910180	1:10910020-10910180	ENSG00000225158
chr1	10910860	10911040	1:10910860-10911040	ENSG00000225158
chr1	10918680	10918860	1:10918680-10918860	ENSG00000225158
chr1	10940120	10940306	1:10940120-10940306	-
chr1	10942100	10942260	1:10942100-10942260	ENSG00000225158,ENSG00000175262
chr1	10944000	10944180	1:10944000-10944180	ENSG00000225158,ENSG00000175262
chr1	10944200	10944440	1:10944200-10944440	ENSG00000175262
chr1	10944460	10944680	1:10944460-10944680	ENSG00000175262
chr1	10961100	10961240	1:10961100-10961240	ENSG00000225158,ENSG00000175262,ENSG00000215785
chr1	10965751	10965939	1:10965751-10965939	-
chr1	10973620	10973820	1:10973620-10973820	ENSG00000175262
chr1	10975800	10976020	1:10975800-10976020	ENSG00000225158,ENSG00000175262,ENSG00000215785,ENSG00000274764
chr1	10979460	10979700	1:10979460-10979700	ENSG00000175262
chr1	10980160	10980460	1:10980160-10980460	ENSG00000175262,ENSG00000215785
chr1	10981040	10981194	1:10981040-10981194	ENSG00000215785
chr1	10990201	10990368	1:10990201-10990368	ENSG00000215785
chr1	11011933	11012042	1:11011933-11012042	-
chr1	11012260	11012480	1:11012260-11012480	ENSG00000215785,ENSG00000120948
chr1	11012540	11012720	1:11012540-11012720	ENSG00000120948
chr1	11012780	11012940	1:11012780-11012940	ENSG00000120948
chr1	11012980	11013160	1:11012980-11013160	ENSG00000120948
chr1	11037700	11037880	1:11037700-11037880	ENSG00000120948,ENSG00000009724,ENSG00000116649
chr1	11051760	11052040	1:11051760-11052040	ENSG00000009724,ENSG00000116649
chr1	11052941	11053135	1:11052941-11053135	ENSG00000009724,ENSG00000116649
chr1	11053940	11054100	1:11053940-11054100	ENSG00000009724,ENSG00000116649
chr1	11059220	11059400	1:11059220-11059400	ENSG00000116649
chr1	11059480	11059740	1:11059480-11059740	ENSG00000116649
chr1	11060000	11060280	1:11060000-11060280	ENSG00000009724,ENSG00000116649,ENSG00000171824,ENSG00000226849,ENSG00000230337
chr1	11060320	11060480	1:11060320-11060480	ENSG00000009724,ENSG00000116649,ENSG00000171824,ENSG00000226849
chr1	11078740	11078980	1:11078740-11078980	ENSG00000171824
chr1	11080280	11080561	1:11080280-11080561	ENSG00000171824
chr1	11099320	11099720	1:11099320-11099720	ENSG00000171824,ENSG00000230337,ENSG00000182330
chr1	11099780	11099960	1:11099780-11099960	ENSG00000171824,ENSG00000230337,ENSG00000182330
chr1	11126640	11126920	1:11126640-11126920	ENSG00000198793
chr1	11134400	11134620	1:11134400-11134620	ENSG00000198793
chr1	11139080	11139240	1:11139080-11139240	ENSG00000198793,ENSG00000225602
chr1	11142980	11143200	1:11142980-11143200	ENSG00000198793,ENSG00000225602
chr1	11147500	11147700	1:11147500-11147700	ENSG00000198793,ENSG00000225602,ENSG00000253086
chr1	11150460	11150700	1:11150460-11150700	ENSG00000198793,ENSG00000253086
chr1	11152425	11152500	1:11152425-11152500	ENSG00000253086
chr1	11157940	11158140	1:11157940-11158140	ENSG00000225602,ENSG00000253086
chr1	11158700	11159040	1:11158700-11159040	ENSG00000198793,ENSG00000225602,ENSG00000253086,ENSG00000171819,ENSG00000207451,ENSG00000238173
chr1	11174400	11174560	1:11174400-11174560	-
chr1	11176340	11176651	1:11176340-11176651	ENSG00000171819
chr1	11178760	11178973	1:11178760-11178973	-
chr1	11179079	11179216	1:11179079-11179216	-
chr1	11179800	11179980	1:11179800-11179980	ENSG00000171819
chr1	11180400	11180620	1:11180400-11180620	ENSG00000171819
chr1	11188500	11188700	1:11188500-11188700	ENSG00000171819
chr1	11204860	11205060	1:11204860-11205060	-
chr1	11207940	11208160	1:11207940-11208160	-
chr1	11224800	11225040	1:11224800-11225040	ENSG00000207451,ENSG00000238173
chr1	11227654	11227774	1:11227654-11227774	ENSG00000207451,ENSG00000238173
chr1	11241820	11241980	1:11241820-11241980	ENSG00000207451,ENSG00000238173
chr1	11262100	11262320	1:11262100-11262320	-
chr1	11262560	11262860	1:11262560-11262860	ENSG00000198793,ENSG00000207451,ENSG00000238173,ENSG00000120942,ENSG00000238199,ENSG00000284646,ENSG00000224338,ENSG00000285833,ENSG00000235643,ENSG00000284708
chr1	11267740	11267940	1:11267740-11267940	ENSG00000198793,ENSG00000120942
chr1	11270056	11270164	1:11270056-11270164	-
chr1	11272960	11273300	1:11272960-11273300	ENSG00000198793,ENSG00000238173,ENSG00000120942,ENSG00000238199,ENSG00000284646,ENSG00000231219,ENSG00000207511
chr1	11273360	11273540	1:11273360-11273540	ENSG00000120942,ENSG00000238199
chr1	11281920	11282180	1:11281920-11282180	ENSG00000120942,ENSG00000238199,ENSG00000284646
chr1	11286320	11286500	1:11286320-11286500	-
chr1	11286680	11286860	1:11286680-11286860	ENSG00000284646
chr1	11320280	11320440	1:11320280-11320440	ENSG00000284646
chr1	11337620	11337780	1:11337620-11337780	ENSG00000284646
chr1	11339720	11339920	1:11339720-11339920	ENSG00000284646
chr1	11342060	11342500	1:11342060-11342500	-
chr1	11448332	11448560	1:11448332-11448560	ENSG00000224338
chr1	11473760	11473920	1:11473760-11473920	ENSG00000224338,ENSG00000204624,ENSG00000285833
chr1	11478740	11479000	1:11478740-11479000	ENSG00000224338,ENSG00000204624,ENSG00000285833
chr1	11479020	11479220	1:11479020-11479220	ENSG00000224338,ENSG00000204624,ENSG00000285833
chr1	11480200	11480360	1:11480200-11480360	ENSG00000224338,ENSG00000204624,ENSG00000285833
chr1	11484141	11484339	1:11484141-11484339	ENSG00000204624,ENSG00000285833
chr1	11550800	11550980	1:11550800-11550980	ENSG00000224338,ENSG00000285833,ENSG00000235643,ENSG00000284708,ENSG00000187545
chr1	11563860	11564020	1:11563860-11564020	ENSG00000235643
chr1	11594280	11594508	1:11594280-11594508	ENSG00000235643,ENSG00000284708
chr1	11598520	11598720	1:11598520-11598720	ENSG00000235643,ENSG00000284708
chr1	11635920	11636100	1:11635920-11636100	ENSG00000235643,ENSG00000284708
chr1	11642500	11642680	1:11642500-11642680	ENSG00000224338,ENSG00000235643,ENSG00000284708,ENSG00000116661,ENSG00000232423
chr1	11644873	11644960	1:11644873-11644960	-
chr1	11645760	11645940	1:11645760-11645940	ENSG00000284708,ENSG00000116661,ENSG00000132879
chr1	11648900	11649080	1:11648900-11649080	ENSG00000116661,ENSG00000132879
chr1	11650520	11650700	1:11650520-11650700	ENSG00000116661,ENSG00000132879,ENSG00000116663
chr1	11653508	11653725	1:11653508-11653725	-
chr1	11654340	11654600	1:11654340-11654600	ENSG00000116661,ENSG00000132879
chr1	11654780	11654980	1:11654780-11654980	ENSG00000116661,ENSG00000132879
chr1	11657778	11657904	1:11657778-11657904	ENSG00000116661,ENSG00000132879,ENSG00000116663
chr1	11664120	11664300	1:11664120-11664300	ENSG00000116661,ENSG00000132879,ENSG00000116663
chr1	11664560	11665060	1:11664560-11665060	ENSG00000116661,ENSG00000132879,ENSG00000116663
chr1	11681060	11681540	1:11681060-11681540	ENSG00000116663,ENSG00000116670,ENSG00000162490
chr1	11690795	11690950	1:11690795-11690950	ENSG00000116670,ENSG00000162490
chr1	11691300	11691600	1:11691300-11691600	ENSG00000116670,ENSG00000162490
chr1	11693200	11693400	1:11693200-11693400	ENSG00000116670,ENSG00000162490
chr1	11701540	11701820	1:11701540-11701820	ENSG00000162490
chr1	11711200	11711360	1:11711200-11711360	-
chr1	11719860	11720020	1:11719860-11720020	ENSG00000116661,ENSG00000132879,ENSG00000116663,ENSG00000116670,ENSG00000162490,ENSG00000280267
chr1	11722680	11722806	1:11722680-11722806	-
chr1	11730460	11730590	1:11730460-11730590	-
chr1	11731820	11732060	1:11731820-11732060	ENSG00000177674
chr1	11735940	11736160	1:11735940-11736160	ENSG00000177674,ENSG00000229571
chr1	11736440	11737180	1:11736440-11737180	ENSG00000177674
chr1	11749260	11749420	1:11749260-11749420	-
chr1	11753888	11754047	1:11753888-11754047	-
chr1	11756020	11756240	1:11756020-11756240	-
chr1	11768040	11768240	1:11768040-11768240	ENSG00000215910,ENSG00000177553,ENSG00000243073
chr1	11768820	11768980	1:11768820-11768980	ENSG00000215910,ENSG00000243073
chr1	11770100	11770300	1:11770100-11770300	ENSG00000215910,ENSG00000177553
chr1	11785200	11785400	1:11785200-11785400	ENSG00000215910,ENSG00000177553
chr1	11787368	11787433	1:11787368-11787433	ENSG00000215910
chr1	11787580	11787800	1:11787580-11787800	ENSG00000215910,ENSG00000177553
chr1	11790960	11791160	1:11790960-11791160	ENSG00000215910,ENSG00000177553,ENSG00000177000
chr1	11802440	11802880	1:11802440-11802880	ENSG00000177000
chr1	11802920	11803440	1:11802920-11803440	ENSG00000177000
chr1	11803560	11803840	1:11803560-11803840	ENSG00000215910,ENSG00000177553,ENSG00000177000,ENSG00000011021
chr1	11804940	11805400	1:11804940-11805400	ENSG00000177000,ENSG00000011021
chr1	11805840	11806220	1:11805840-11806220	ENSG00000177553,ENSG00000177000,ENSG00000011021,ENSG00000224904
chr1	11806640	11806840	1:11806640-11806840	ENSG00000177000,ENSG00000011021
chr1	11807160	11807326	1:11807160-11807326	-
chr1	11821540	11822020	1:11821540-11822020	-
chr1	11822180	11822380	1:11822180-11822380	-
chr1	11838800	11838960	1:11838800-11838960	ENSG00000276470,ENSG00000278852,ENSG00000175206,ENSG00000275915,ENSG00000224904
chr1	11842241	11842360	1:11842241-11842360	ENSG00000276470,ENSG00000278852,ENSG00000175206,ENSG00000275915
chr1	11845640	11845800	1:11845640-11845800	ENSG00000276470,ENSG00000278852,ENSG00000175206,ENSG00000275915,ENSG00000120937,ENSG00000224904
chr1	11848120	11848320	1:11848120-11848320	ENSG00000276470,ENSG00000278852,ENSG00000175206,ENSG00000275915
chr1	11859380	11859580	1:11859380-11859580	ENSG00000276470,ENSG00000278852,ENSG00000175206,ENSG00000275915,ENSG00000120937,ENSG00000224904
chr1	11865620	11865780	1:11865620-11865780	ENSG00000120937,ENSG00000224904
chr1	11893321	11893510	1:11893321-11893510	-
chr1	11894040	11894220	1:11894040-11894220	ENSG00000276470,ENSG00000278852,ENSG00000175206,ENSG00000275915,ENSG00000224904
chr1	11898980	11899140	1:11898980-11899140	-
chr1	11904260	11904420	1:11904260-11904420	ENSG00000224904,ENSG00000285646,ENSG00000199347,ENSG00000201801
chr1	11907780	11908000	1:11907780-11908000	ENSG00000276470,ENSG00000224904,ENSG00000285646,ENSG00000199347,ENSG00000201801
chr1	11908140	11908660	1:11908140-11908660	ENSG00000276470,ENSG00000224904,ENSG00000285646,ENSG00000199347,ENSG00000201801
chr1	11908800	11909100	1:11908800-11909100	ENSG00000224904,ENSG00000285646,ENSG00000199347,ENSG00000201801
chr1	11909560	11909903	1:11909560-11909903	ENSG00000285646,ENSG00000199347,ENSG00000201801
chr1	11910040	11910220	1:11910040-11910220	ENSG00000285646,ENSG00000199347,ENSG00000201801
chr1	11918960	11919140	1:11918960-11919140	-
chr1	11924529	11924590	1:11924529-11924590	ENSG00000280267
chr1	11926060	11926240	1:11926060-11926240	ENSG00000116685,ENSG00000083444
chr1	11926380	11926580	1:11926380-11926580	ENSG00000285646,ENSG00000199347,ENSG00000201801,ENSG00000116685,ENSG00000083444,ENSG00000287384,ENSG00000116688
chr1	11929920	11930080	1:11929920-11930080	ENSG00000116685,ENSG00000083444
chr1	11931201	11931294	1:11931201-11931294	-
chr1	11934520	11934760	1:11934520-11934760	ENSG00000116685,ENSG00000083444
chr1	11940700	11940920	1:11940700-11940920	-
chr1	11961300	11961560	1:11961300-11961560	ENSG00000083444
chr1	11977700	11977960	1:11977700-11977960	ENSG00000083444,ENSG00000287384,ENSG00000116688
chr1	11978311	11978660	1:11978311-11978660	-
chr1	11979083	11979240	1:11979083-11979240	-
chr1	11980040	11980480	1:11980040-11980480	ENSG00000287384,ENSG00000116688,ENSG00000274178
chr1	11982100	11982260	1:11982100-11982260	ENSG00000287384,ENSG00000116688
chr1	12001640	12001820	1:12001640-12001820	ENSG00000116688,ENSG00000270601
chr1	12013580	12013819	1:12013580-12013819	ENSG00000270914
chr1	12019240	12019520	1:12019240-12019520	ENSG00000287384,ENSG00000116688,ENSG00000270914,ENSG00000116691,ENSG00000202461,ENSG00000276869,ENSG00000243539,ENSG00000201135
chr1	12020100	12020420	1:12020100-12020420	ENSG00000270914,ENSG00000116691,ENSG00000202461,ENSG00000276869
chr1	12031360	12031520	1:12031360-12031520	ENSG00000116691,ENSG00000276869,ENSG00000243539
chr1	12034380	12034600	1:12034380-12034600	ENSG00000116691,ENSG00000276869,ENSG00000243539
chr1	12040640	12040860	1:12040640-12040860	ENSG00000276869,ENSG00000243539,ENSG00000229571
chr1	12052100	12052320	1:12052100-12052320	ENSG00000243539,ENSG00000120949,ENSG00000201135,ENSG00000204510
chr1	12063200	12063452	1:12063200-12063452	ENSG00000120949,ENSG00000231219,ENSG00000207511
chr1	12067920	12068140	1:12067920-12068140	ENSG00000120949,ENSG00000201135,ENSG00000227875
chr1	12068547	12068810	1:12068547-12068810	ENSG00000120949
chr1	12079660	12079840	1:12079660-12079840	ENSG00000201135,ENSG00000227875
chr1	12083920	12084100	1:12083920-12084100	ENSG00000201135,ENSG00000227875,ENSG00000285604
chr1	12095840	12096140	1:12095840-12096140	ENSG00000285604
chr1	12097420	12097640	1:12097420-12097640	ENSG00000285604
chr1	12098918	12099038	1:12098918-12099038	ENSG00000285604
chr1	12106938	12107022	1:12106938-12107022	-
chr1	12112880	12113200	1:12112880-12113200	-
chr1	12113940	12114120	1:12113940-12114120	-
chr1	12118700	12118860	1:12118700-12118860	ENSG00000225196,ENSG00000252969
chr1	12121720	12121954	1:12121720-12121954	-
chr1	12124920	12125080	1:12124920-12125080	ENSG00000120949,ENSG00000263676,ENSG00000225196,ENSG00000252969
chr1	12132160	12132420	1:12132160-12132420	ENSG00000120949,ENSG00000263676,ENSG00000225196,ENSG00000252969
chr1	12132980	12133220	1:12132980-12133220	ENSG00000120949,ENSG00000263676
chr1	12135780	12135960	1:12135780-12135960	-
chr1	12143720	12144020	1:12143720-12144020	ENSG00000120949,ENSG00000283789,ENSG00000028137,ENSG00000263676,ENSG00000225196,ENSG00000252969
chr1	12153500	12153780	1:12153500-12153780	ENSG00000283789,ENSG00000028137,ENSG00000263676
chr1	12161900	12162140	1:12161900-12162140	ENSG00000283789,ENSG00000028137,ENSG00000263676
chr1	12166880	12167060	1:12166880-12167060	ENSG00000283789,ENSG00000028137,ENSG00000263676
chr1	12178180	12178440	1:12178180-12178440	ENSG00000283789,ENSG00000028137,ENSG00000263676
chr1	12179100	12179360	1:12179100-12179360	ENSG00000283789,ENSG00000028137,ENSG00000263676
chr1	12184200	12184520	1:12184200-12184520	ENSG00000283789,ENSG00000028137,ENSG00000263676
chr1	12185964	12186239	1:12185964-12186239	ENSG00000263676
chr1	12208940	12209140	1:12208940-12209140	ENSG00000120949,ENSG00000263676,ENSG00000225196,ENSG00000252969
chr1	12209340	12209515	1:12209340-12209515	-
chr1	12221000	12221180	1:12221000-12221180	ENSG00000225196,ENSG00000252969,ENSG00000229978
chr1	12229900	12230100	1:12229900-12230100	ENSG00000225196,ENSG00000252969,ENSG00000048707,ENSG00000237700
chr1	12230640	12230780	1:12230640-12230780	-
chr1	12230960	12231420	1:12230960-12231420	ENSG00000225196,ENSG00000252969
chr1	12232331	12232460	1:12232331-12232460	-
chr1	12244190	12244380	1:12244190-12244380	-
chr1	12245271	12245439	1:12245271-12245439	-
chr1	12249260	12249480	1:12249260-12249480	-
chr1	12251500	12251720	1:12251500-12251720	ENSG00000231219,ENSG00000207511
chr1	12272180	12272360	1:12272180-12272360	-
chr1	12275480	12275640	1:12275480-12275640	ENSG00000048707
chr1	12276360	12276540	1:12276360-12276540	-
chr1	12285560	12285780	1:12285560-12285780	ENSG00000234064,ENSG00000280267
chr1	12294169	12294370	1:12294169-12294370	-
chr1	12296760	12296960	1:12296760-12296960	ENSG00000204510
chr1	12303220	12303497	1:12303220-12303497	-
chr1	12309928	12310002	1:12309928-12310002	-
chr1	12310162	12310380	1:12310162-12310380	-
chr1	12314460	12314640	1:12314460-12314640	ENSG00000048707
chr1	12315220	12315440	1:12315220-12315440	ENSG00000048707,ENSG00000120952,ENSG00000243073,ENSG00000187545,ENSG00000231219,ENSG00000207511
chr1	12316460	12316680	1:12316460-12316680	ENSG00000187545
chr1	12336467	12336740	1:12336467-12336740	-
chr1	12338020	12338125	1:12338020-12338125	-
chr1	12339900	12340100	1:12339900-12340100	-
chr1	12356100	12356300	1:12356100-12356300	-
chr1	12356680	12356860	1:12356680-12356860	ENSG00000048707
chr1	12373506	12373653	1:12373506-12373653	-
chr1	12380422	12380680	1:12380422-12380680	-
chr1	12380780	12381140	1:12380780-12381140	-
chr1	12381420	12381600	1:12381420-12381600	-
chr1	12384020	12384180	1:12384020-12384180	-
chr1	12387798	12387934	1:12387798-12387934	-
chr1	12401960	12402180	1:12401960-12402180	-
chr1	12405680	12405880	1:12405680-12405880	ENSG00000204510
chr1	12405940	12406220	1:12405940-12406220	ENSG00000204510
chr1	12406780	12407000	1:12406780-12407000	ENSG00000048707,ENSG00000204510
chr1	12407220	12407440	1:12407220-12407440	ENSG00000204510
chr1	12407480	12407680	1:12407480-12407680	ENSG00000048707,ENSG00000204510
chr1	12409740	12409900	1:12409740-12409900	ENSG00000204510
chr1	12424180	12424480	1:12424180-12424480	-
chr1	12424697	12424900	1:12424697-12424900	-
chr1	12426142	12426250	1:12426142-12426250	-
chr1	12433567	12433649	1:12433567-12433649	-
chr1	12433832	12434220	1:12433832-12434220	-
chr1	12434300	12434480	1:12434300-12434480	-
chr1	12437100	12437280	1:12437100-12437280	-
chr1	12442939	12443075	1:12442939-12443075	ENSG00000234064
chr1	12447360	12447560	1:12447360-12447560	-
chr1	12447820	12448240	1:12447820-12448240	-
chr1	12448800	12449020	1:12448800-12449020	ENSG00000232423
chr1	12449280	12449520	1:12449280-12449520	ENSG00000232423
chr1	12454660	12454920	1:12454660-12454920	ENSG00000237700
chr1	12455200	12455440	1:12455200-12455440	-
chr1	12457040	12457240	1:12457040-12457240	-
chr1	12457824	12457885	1:12457824-12457885	-
chr1	12461340	12461640	1:12461340-12461640	-
chr1	12464698	12464940	1:12464698-12464940	ENSG00000048707,ENSG00000239149,ENSG00000228229
chr1	12475981	12476180	1:12475981-12476180	ENSG00000277058
chr1	12478180	12478580	1:12478180-12478580	ENSG00000048707,ENSG00000239149,ENSG00000231103,ENSG00000179172,ENSG00000277058
chr1	12480820	12481020	1:12480820-12481020	ENSG00000048707,ENSG00000239149
chr1	12481735	12481863	1:12481735-12481863	-
chr1	12485440	12485740	1:12485440-12485740	ENSG00000239149
chr1	12485860	12486120	1:12485860-12486120	-
chr1	12491800	12492000	1:12491800-12492000	ENSG00000048707,ENSG00000239149
chr1	12496520	12496780	1:12496520-12496780	ENSG00000048707,ENSG00000239149
chr1	12499960	12500140	1:12499960-12500140	ENSG00000239149
chr1	12519080	12519180	1:12519080-12519180	-
chr1	12525480	12525680	1:12525480-12525680	ENSG00000229484,ENSG00000237700
chr1	12528420	12528620	1:12528420-12528620	ENSG00000239149,ENSG00000229484,ENSG00000237700
chr1	12540100	12540194	1:12540100-12540194	-
chr1	12549820	12550180	1:12549820-12550180	ENSG00000274178,ENSG00000280267,ENSG00000279169
chr1	12556500	12556800	1:12556500-12556800	ENSG00000221340,ENSG00000276830,ENSG00000116721,ENSG00000234064
chr1	12557380	12557600	1:12557380-12557600	ENSG00000234064
chr1	12565160	12565260	1:12565160-12565260	ENSG00000221340
chr1	12565340	12565540	1:12565340-12565540	ENSG00000221340
chr1	12566080	12566260	1:12566080-12566260	ENSG00000221340
chr1	12573920	12574120	1:12573920-12574120	ENSG00000221340,ENSG00000276830
chr1	12580200	12580460	1:12580200-12580460	ENSG00000221340,ENSG00000276830
chr1	12593640	12593900	1:12593640-12593900	ENSG00000162496
chr1	12595200	12595460	1:12595200-12595460	ENSG00000162496
chr1	12595920	12596220	1:12595920-12596220	ENSG00000162496,ENSG00000221340,ENSG00000276830,ENSG00000272482,ENSG00000232423
chr1	12596500	12596780	1:12596500-12596780	ENSG00000162496,ENSG00000221340,ENSG00000276830,ENSG00000272482,ENSG00000231103,ENSG00000243073,ENSG00000232423
chr1	12597350	12597489	1:12597350-12597489	-
chr1	12600463	12600513	1:12600463-12600513	-
chr1	12604420	12604640	1:12604420-12604640	ENSG00000162496,ENSG00000272482
chr1	12610640	12610840	1:12610640-12610840	ENSG00000162496,ENSG00000272482
chr1	12616180	12616380	1:12616180-12616380	ENSG00000162496,ENSG00000272482,ENSG00000279169
chr1	12617197	12617345	1:12617197-12617345	ENSG00000162496,ENSG00000272482
chr1	12617780	12618540	1:12617780-12618540	ENSG00000162496,ENSG00000272482,ENSG00000279169
chr1	12619060	12619320	1:12619060-12619320	ENSG00000162496,ENSG00000272482,ENSG00000279169
chr1	12619920	12620120	1:12619920-12620120	ENSG00000162496,ENSG00000272482,ENSG00000204518,ENSG00000179172,ENSG00000120952,ENSG00000234064
chr1	12636540	12636880	1:12636540-12636880	ENSG00000204518
chr1	12649860	12650320	1:12649860-12650320	ENSG00000204518,ENSG00000179172
chr1	12654100	12654280	1:12654100-12654280	ENSG00000204518
chr1	12659060	12659240	1:12659060-12659240	ENSG00000204518,ENSG00000116726,ENSG00000116721,ENSG00000228338,ENSG00000239810,ENSG00000179172,ENSG00000120952,ENSG00000232423,ENSG00000229978
chr1	12669600	12669820	1:12669600-12669820	-
chr1	12693020	12693240	1:12693020-12693240	ENSG00000226166
chr1	12693320	12693580	1:12693320-12693580	ENSG00000226166,ENSG00000116726,ENSG00000116721,ENSG00000228338,ENSG00000239810,ENSG00000120952
chr1	12697511	12697740	1:12697511-12697740	ENSG00000226166
chr1	12709080	12709208	1:12709080-12709208	ENSG00000188984
chr1	12711520	12711700	1:12711520-12711700	ENSG00000188984,ENSG00000116726,ENSG00000116721
chr1	12714820	12715000	1:12714820-12715000	ENSG00000188984
chr1	12745360	12745560	1:12745360-12745560	ENSG00000157330,ENSG00000116726,ENSG00000116721,ENSG00000228338,ENSG00000239810,ENSG00000231103,ENSG00000274764
chr1	12746080	12746280	1:12746080-12746280	ENSG00000157330,ENSG00000116726,ENSG00000116721
chr1	13029980	13030124	1:13029980-13030124	ENSG00000232423,ENSG00000274178,ENSG00000204481
chr1	13171758	13171882	1:13171758-13171882	ENSG00000274764,ENSG00000179412,ENSG00000204505,ENSG00000270601
chr1	13356880	13357040	1:13356880-13357040	ENSG00000243073,ENSG00000207434,ENSG00000236179,ENSG00000275774,ENSG00000179412,ENSG00000279804,ENSG00000250894,ENSG00000204501,ENSG00000228229,ENSG00000204481,ENSG00000204480,ENSG00000204479,ENSG00000162493
chr1	13422660	13422840	1:13422660-13422840	ENSG00000231103,ENSG00000243073,ENSG00000187545,ENSG00000236179,ENSG00000275774,ENSG00000279804,ENSG00000231219,ENSG00000207511,ENSG00000204501,ENSG00000228229,ENSG00000204481,ENSG00000204480,ENSG00000204479,ENSG00000204478
chr1	13517382	13517440	1:13517382-13517440	ENSG00000187545,ENSG00000162494,ENSG00000259961
chr1	13544020	13544200	1:13544020-13544200	ENSG00000215909,ENSG00000162493
chr1	13550680	13550980	1:13550680-13550980	ENSG00000215909,ENSG00000162493
chr1	13593584	13593680	1:13593584-13593680	ENSG00000162493
chr1	13617120	13617300	1:13617120-13617300	ENSG00000222952
chr1	13651460	13651620	1:13651460-13651620	ENSG00000162493,ENSG00000222952,ENSG00000237445
chr1	13665800	13665980	1:13665800-13665980	ENSG00000229571,ENSG00000270601,ENSG00000204501,ENSG00000162493,ENSG00000222952,ENSG00000237445,ENSG00000253085
chr1	13675000	13675100	1:13675000-13675100	-
chr1	13675140	13675680	1:13675140-13675680	-
chr1	13700120	13700360	1:13700120-13700360	ENSG00000179412,ENSG00000253085,ENSG00000116731
chr1	13700520	13700920	1:13700520-13700920	ENSG00000179412,ENSG00000253085,ENSG00000116731
chr1	13704200	13704352	1:13704200-13704352	ENSG00000179412,ENSG00000253085
chr1	13706060	13706280	1:13706060-13706280	-
chr1	13707300	13707520	1:13707300-13707520	ENSG00000253085,ENSG00000116731
chr1	13709460	13709668	1:13709460-13709668	-
chr1	13714980	13715140	1:13714980-13715140	ENSG00000274764
chr1	13715240	13715540	1:13715240-13715540	-
chr1	13715720	13715900	1:13715720-13715900	ENSG00000274764,ENSG00000253085
chr1	13723144	13723241	1:13723144-13723241	-
chr1	13723880	13724080	1:13723880-13724080	ENSG00000207434,ENSG00000253085
chr1	13725780	13725980	1:13725780-13725980	ENSG00000234064,ENSG00000116731
chr1	13730780	13730960	1:13730780-13730960	ENSG00000116731
chr1	13731400	13731477	1:13731400-13731477	-
chr1	13733806	13733935	1:13733806-13733935	-
chr1	13748760	13749060	1:13748760-13749060	ENSG00000116731
chr1	13749200	13749440	1:13749200-13749440	ENSG00000274178,ENSG00000162493,ENSG00000253085,ENSG00000116731
chr1	13749607	13750000	1:13749607-13750000	ENSG00000116731
chr1	13750080	13750220	1:13750080-13750220	ENSG00000116731
chr1	13750540	13750780	1:13750540-13750780	-
chr1	13759140	13759340	1:13759140-13759340	-
chr1	13764700	13764920	1:13764700-13764920	ENSG00000229978,ENSG00000270601
chr1	13765020	13765220	1:13765020-13765220	ENSG00000229978,ENSG00000182330
chr1	13766840	13767120	1:13766840-13767120	ENSG00000229978,ENSG00000182330
chr1	13774260	13774460	1:13774260-13774460	-
chr1	13775614	13775697	1:13775614-13775697	-
chr1	13782060	13782240	1:13782060-13782240	-
chr1	13783720	13783821	1:13783720-13783821	-
chr1	13785040	13785240	1:13785040-13785240	-
chr1	13785362	13785480	1:13785362-13785480	-
chr1	13792500	13792714	1:13792500-13792714	-
chr1	13807300	13807480	1:13807300-13807480	-
chr1	13808920	13809100	1:13808920-13809100	-
chr1	13811300	13811480	1:13811300-13811480	-
chr1	13813720	13813900	1:13813720-13813900	-
chr1	13819779	13819911	1:13819779-13819911	ENSG00000280267
chr1	13825160	13825320	1:13825160-13825320	-
chr1	13830747	13830891	1:13830747-13830891	-
chr1	13892971	13893093	1:13892971-13893093	-
chr1	13901206	13901282	1:13901206-13901282	-
chr1	13948895	13949036	1:13948895-13949036	-
chr1	13960280	13960360	1:13960280-13960360	-
chr1	13960480	13960660	1:13960480-13960660	ENSG00000234064,ENSG00000236179,ENSG00000279804,ENSG00000231219,ENSG00000207511,ENSG00000237700,ENSG00000228229,ENSG00000204481,ENSG00000204480,ENSG00000204479,ENSG00000162493
chr1	13965880	13966080	1:13965880-13966080	ENSG00000231219,ENSG00000207511
chr1	14055560	14055620	1:14055560-14055620	-
chr1	14090173	14090286	1:14090173-14090286	-
chr1	14095100	14095300	1:14095100-14095300	-
chr1	14113700	14113796	1:14113700-14113796	ENSG00000252151
chr1	14113940	14114120	1:14113940-14114120	ENSG00000252151
chr1	14149580	14149652	1:14149580-14149652	-
chr1	14217501	14217666	1:14217501-14217666	-
chr1	14304434	14304496	1:14304434-14304496	ENSG00000229571,ENSG00000231606
chr1	14304600	14304920	1:14304600-14304920	ENSG00000229571,ENSG00000231606
chr1	14320600	14320840	1:14320600-14320840	-
chr1	14340360	14340560	1:14340360-14340560	ENSG00000237700,ENSG00000234593
chr1	14366160	14366500	1:14366160-14366500	-
chr1	14372200	14372500	1:14372200-14372500	-
chr1	14405096	14405262	1:14405096-14405262	-
chr1	14413820	14414140	1:14413820-14414140	ENSG00000234593
chr1	14436923	14437240	1:14436923-14437240	ENSG00000237700
chr1	14441460	14441760	1:14441460-14441760	ENSG00000280267,ENSG00000237700,ENSG00000234593
chr1	14476634	14476835	1:14476634-14476835	ENSG00000187545
chr1	14486420	14486640	1:14486420-14486640	ENSG00000270601,ENSG00000204501
chr1	14486680	14486960	1:14486680-14486960	ENSG00000270601,ENSG00000204501
chr1	14496192	14496431	1:14496192-14496431	-
chr1	14517400	14517740	1:14517400-14517740	ENSG00000243073,ENSG00000274764,ENSG00000182330
chr1	14521730	14522200	1:14521730-14522200	-
chr1	14522400	14522660	1:14522400-14522660	-
chr1	14522880	14523140	1:14522880-14523140	-
chr1	14528340	14528500	1:14528340-14528500	-
chr1	14543580	14543780	1:14543580-14543780	-
chr1	14567180	14567340	1:14567180-14567340	-
chr1	14578280	14578480	1:14578280-14578480	-
chr1	14597700	14597860	1:14597700-14597860	-
chr1	14598680	14598880	1:14598680-14598880	-
chr1	14598980	14599240	1:14598980-14599240	-
chr1	14599320	14599520	1:14599320-14599520	-
chr1	14599600	14599780	1:14599600-14599780	-
chr1	14602220	14602400	1:14602220-14602400	-
chr1	14606740	14606960	1:14606740-14606960	-
chr1	14653600	14653796	1:14653600-14653796	-
chr1	14661385	14661553	1:14661385-14661553	-
chr1	14681380	14681404	1:14681380-14681404	ENSG00000235829
chr1	14700466	14700620	1:14700466-14700620	ENSG00000235829
chr1	14707840	14708060	1:14707840-14708060	ENSG00000231219,ENSG00000207511,ENSG00000235829
chr1	14724400	14724600	1:14724400-14724600	ENSG00000235829
chr1	14732000	14732200	1:14732000-14732200	ENSG00000274178,ENSG00000229571,ENSG00000235829
chr1	14733120	14733320	1:14733120-14733320	ENSG00000229571,ENSG00000235829
chr1	14741560	14741644	1:14741560-14741644	-
chr1	14742320	14742600	1:14742320-14742600	ENSG00000234064,ENSG00000279169,ENSG00000252151,ENSG00000235829,ENSG00000287756
chr1	14745900	14746120	1:14745900-14746120	ENSG00000270601,ENSG00000237700
chr1	14779240	14779440	1:14779240-14779440	ENSG00000287756
chr1	14782993	14783052	1:14782993-14783052	ENSG00000287756
chr1	14783075	14783129	1:14783075-14783129	ENSG00000287756
chr1	14811204	14811540	1:14811204-14811540	-
chr1	14811602	14811807	1:14811602-14811807	-
chr1	14817860	14818040	1:14817860-14818040	-
chr1	14820505	14820589	1:14820505-14820589	-
chr1	14826200	14826460	1:14826200-14826460	ENSG00000116721,ENSG00000232423,ENSG00000274178,ENSG00000274764,ENSG00000236179,ENSG00000179412,ENSG00000204505,ENSG00000237700,ENSG00000235829
chr1	14835820	14836000	1:14835820-14836000	ENSG00000229978,ENSG00000270601
chr1	14842480	14842720	1:14842480-14842720	ENSG00000187545,ENSG00000280267,ENSG00000231219,ENSG00000207511
chr1	14842980	14843220	1:14842980-14843220	ENSG00000187545,ENSG00000280267
chr1	14850220	14850420	1:14850220-14850420	-
chr1	14869340	14869520	1:14869340-14869520	-
chr1	14880520	14880740	1:14880520-14880740	-
chr1	14894860	14895088	1:14894860-14895088	-
chr1	14896500	14896650	1:14896500-14896650	-
chr1	14898100	14898280	1:14898100-14898280	-
chr1	14915460	14915640	1:14915460-14915640	ENSG00000189337
chr1	14924060	14924240	1:14924060-14924240	ENSG00000204510,ENSG00000189337
chr1	14924560	14924740	1:14924560-14924740	ENSG00000204510,ENSG00000189337
chr1	14925000	14925240	1:14925000-14925240	ENSG00000189337
chr1	14925459	14925512	1:14925459-14925512	-
chr1	14925680	14925877	1:14925680-14925877	-
chr1	14926280	14926580	1:14926280-14926580	-
chr1	14929651	14929706	1:14929651-14929706	-
chr1	14940080	14940280	1:14940080-14940280	ENSG00000274178,ENSG00000189337
chr1	14941920	14942200	1:14941920-14942200	ENSG00000274178,ENSG00000189337
chr1	14942980	14943260	1:14942980-14943260	ENSG00000274178,ENSG00000189337
chr1	14944193	14944458	1:14944193-14944458	-
chr1	14944660	14944800	1:14944660-14944800	-
chr1	14945500	14945840	1:14945500-14945840	ENSG00000189337
chr1	14946640	14946920	1:14946640-14946920	ENSG00000189337
chr1	14946980	14947200	1:14946980-14947200	ENSG00000189337
chr1	14954240	14954520	1:14954240-14954520	-
chr1	14968520	14968820	1:14968520-14968820	ENSG00000179412
chr1	14970260	14970440	1:14970260-14970440	-
chr1	14970640	14970780	1:14970640-14970780	-
chr1	14970920	14971157	1:14970920-14971157	-
chr1	14971760	14972100	1:14971760-14972100	-
chr1	14974475	14974640	1:14974475-14974640	-
chr1	14975306	14975447	1:14975306-14975447	-
chr1	14988300	14988540	1:14988300-14988540	-
chr1	14996180	14997020	1:14996180-14997020	-
chr1	14997940	14998094	1:14997940-14998094	-
chr1	14999560	14999680	1:14999560-14999680	-
chr1	15005200	15005360	1:15005200-15005360	-
chr1	15008899	15009050	1:15008899-15009050	-
chr1	15027620	15027820	1:15027620-15027820	ENSG00000204505,ENSG00000287756
chr1	15028200	15028440	1:15028200-15028440	ENSG00000204505,ENSG00000287756
chr1	15028762	15028884	1:15028762-15028884	-
chr1	15033440	15033640	1:15033440-15033640	-
chr1	15038240	15038420	1:15038240-15038420	-
chr1	15046580	15046760	1:15046580-15046760	ENSG00000232423,ENSG00000182330,ENSG00000287756
chr1	15056623	15056753	1:15056623-15056753	-
chr1	15056980	15057160	1:15056980-15057160	-
chr1	15076024	15076082	1:15076024-15076082	-
chr1	15089369	15089570	1:15089369-15089570	-
chr1	15089780	15089899	1:15089780-15089899	-
chr1	15100480	15100640	1:15100480-15100640	-
chr1	15112360	15112560	1:15112360-15112560	-
chr1	15128600	15128800	1:15128600-15128800	ENSG00000229571,ENSG00000270601,ENSG00000278480
chr1	15142200	15142258	1:15142200-15142258	-
chr1	15152420	15152620	1:15152420-15152620	ENSG00000204510,ENSG00000175147,ENSG00000171729,ENSG00000215720,ENSG00000278480
chr1	15153600	15153800	1:15153600-15153800	ENSG00000175147,ENSG00000171729
chr1	15154120	15154340	1:15154120-15154340	ENSG00000175147,ENSG00000171729
chr1	15154360	15154527	1:15154360-15154527	ENSG00000175147,ENSG00000171729
chr1	15154560	15154880	1:15154560-15154880	ENSG00000175147,ENSG00000171729
chr1	15158900	15159080	1:15158900-15159080	ENSG00000175147,ENSG00000171729
chr1	15168600	15168820	1:15168600-15168820	ENSG00000204464
chr1	15172680	15172900	1:15172680-15172900	ENSG00000204464,ENSG00000215720
chr1	15178900	15179160	1:15178900-15179160	ENSG00000204464,ENSG00000215720,ENSG00000278480
chr1	15179200	15179420	1:15179200-15179420	ENSG00000204464,ENSG00000215720,ENSG00000278480
chr1	15200660	15200880	1:15200660-15200880	ENSG00000215720,ENSG00000278480
chr1	15206660	15206960	1:15206660-15206960	ENSG00000215720,ENSG00000278480
chr1	15211100	15211290	1:15211100-15211290	ENSG00000278480
chr1	15213360	15213700	1:15213360-15213700	ENSG00000231219,ENSG00000207511,ENSG00000215720,ENSG00000278480
chr1	15214680	15214906	1:15214680-15214906	ENSG00000215720,ENSG00000278480
chr1	15245720	15245940	1:15245720-15245940	-
chr1	15246000	15246180	1:15246000-15246180	ENSG00000278480,ENSG00000142621
chr1	15247100	15247380	1:15247100-15247380	ENSG00000278480,ENSG00000142621
chr1	15272620	15272820	1:15272620-15272820	ENSG00000175147,ENSG00000171729,ENSG00000215720,ENSG00000278480
chr1	15283588	15283777	1:15283588-15283777	-
chr1	15285078	15285221	1:15285078-15285221	-
chr1	15290515	15290700	1:15290515-15290700	-
chr1	15295780	15295937	1:15295780-15295937	-
chr1	15304800	15304960	1:15304800-15304960	ENSG00000142621
chr1	15305400	15305680	1:15305400-15305680	ENSG00000142621
chr1	15323640	15323820	1:15323640-15323820	ENSG00000142621,ENSG00000162438
chr1	15326640	15326880	1:15326640-15326880	ENSG00000142621,ENSG00000236045
chr1	15327100	15327340	1:15327100-15327340	-
chr1	15328740	15328980	1:15328740-15328980	-
chr1	15337720	15337920	1:15337720-15337920	ENSG00000142621,ENSG00000233485,ENSG00000236045
chr1	15340440	15340660	1:15340440-15340660	ENSG00000233485,ENSG00000236045
chr1	15341760	15341980	1:15341760-15341980	ENSG00000233485,ENSG00000236045
chr1	15342080	15342260	1:15342080-15342260	ENSG00000187545,ENSG00000142621,ENSG00000233485,ENSG00000236045
chr1	15352520	15352740	1:15352520-15352740	ENSG00000142621
chr1	15354220	15354500	1:15354220-15354500	-
chr1	15354660	15354840	1:15354660-15354840	ENSG00000142621,ENSG00000233485
chr1	15356235	15356432	1:15356235-15356432	-
chr1	15356940	15357180	1:15356940-15357180	ENSG00000142621
chr1	15384480	15384700	1:15384480-15384700	ENSG00000142621
chr1	15407240	15407480	1:15407240-15407480	ENSG00000228140,ENSG00000142634
chr1	15408700	15409000	1:15408700-15409000	ENSG00000228140,ENSG00000142634
chr1	15409380	15409580	1:15409380-15409580	ENSG00000228140,ENSG00000142634
chr1	15409780	15409980	1:15409780-15409980	ENSG00000228140,ENSG00000142634
chr1	15410540	15410800	1:15410540-15410800	ENSG00000228140,ENSG00000142634
chr1	15410986	15411061	1:15410986-15411061	-
chr1	15411780	15411980	1:15411780-15411980	ENSG00000142634
chr1	15416040	15416240	1:15416040-15416240	ENSG00000142634
chr1	15416260	15416620	1:15416260-15416620	ENSG00000142634
chr1	15417600	15417760	1:15417600-15417760	ENSG00000142634
chr1	15426860	15427020	1:15426860-15427020	-
chr1	15429900	15430060	1:15429900-15430060	-
chr1	15431240	15431420	1:15431240-15431420	ENSG00000162438
chr1	15432960	15433180	1:15432960-15433180	ENSG00000162438
chr1	15434860	15435040	1:15434860-15435040	ENSG00000162438
chr1	15453900	15454100	1:15453900-15454100	ENSG00000142615
chr1	15454300	15454660	1:15454300-15454660	ENSG00000215704,ENSG00000142615,ENSG00000162438
chr1	15455081	15455178	1:15455081-15455178	ENSG00000142615
chr1	15455660	15456020	1:15455660-15456020	ENSG00000215704,ENSG00000142615
chr1	15459670	15459818	1:15459670-15459818	ENSG00000142615
chr1	15460020	15460180	1:15460020-15460180	ENSG00000215704,ENSG00000142615
chr1	15464410	15464752	1:15464410-15464752	ENSG00000215704,ENSG00000142615
chr1	15475180	15475340	1:15475180-15475340	ENSG00000215704
chr1	15501520	15501680	1:15501520-15501680	ENSG00000215704
chr1	15523660	15524080	1:15523660-15524080	ENSG00000132906
chr1	15524280	15524720	1:15524280-15524720	ENSG00000116138,ENSG00000132906,ENSG00000215704
chr1	15524740	15525180	1:15524740-15525180	ENSG00000116138,ENSG00000132906,ENSG00000215704
chr1	15526540	15526880	1:15526540-15526880	ENSG00000116771,ENSG00000272510,ENSG00000251866,ENSG00000116138,ENSG00000132906
chr1	15532680	15532880	1:15532680-15532880	-
chr1	15540380	15540500	1:15540380-15540500	ENSG00000251866
chr1	15543620	15543840	1:15543620-15543840	ENSG00000272510,ENSG00000251866
chr1	15569040	15569320	1:15569040-15569320	ENSG00000272510,ENSG00000116138
chr1	15573533	15573680	1:15573533-15573680	ENSG00000272510
chr1	15579501	15579720	1:15579501-15579720	-
chr1	15584520	15584720	1:15584520-15584720	ENSG00000116771
chr1	15584780	15585100	1:15584780-15585100	ENSG00000116771
chr1	15595200	15595380	1:15595200-15595380	ENSG00000162460,ENSG00000252417,ENSG00000235084,ENSG00000237301,ENSG00000116771
chr1	15598562	15598637	1:15598562-15598637	ENSG00000235084,ENSG00000237301
chr1	15601616	15601740	1:15601616-15601740	ENSG00000252417,ENSG00000235084,ENSG00000237301
chr1	15603340	15603430	1:15603340-15603430	ENSG00000252417,ENSG00000235084,ENSG00000237301,ENSG00000116771
chr1	15603540	15603760	1:15603540-15603760	ENSG00000162460,ENSG00000162461,ENSG00000237938,ENSG00000215695,ENSG00000197312,ENSG00000236500,ENSG00000252417,ENSG00000235084,ENSG00000237301,ENSG00000116771,ENSG00000272510
chr1	15617200	15617560	1:15617200-15617560	ENSG00000162460,ENSG00000162461,ENSG00000237938,ENSG00000215695,ENSG00000197312,ENSG00000236500,ENSG00000252417,ENSG00000235084,ENSG00000237301,ENSG00000116771,ENSG00000272510
chr1	15617920	15618180	1:15617920-15618180	ENSG00000197312,ENSG00000236500
chr1	15618780	15619040	1:15618780-15619040	ENSG00000237938,ENSG00000215695,ENSG00000197312,ENSG00000236500,ENSG00000252417,ENSG00000235084,ENSG00000237301,ENSG00000116771
chr1	15620340	15620560	1:15620340-15620560	ENSG00000197312
chr1	15622051	15622240	1:15622051-15622240	-
chr1	15638000	15638240	1:15638000-15638240	ENSG00000215695,ENSG00000197312
chr1	15678660	15678900	1:15678660-15678900	ENSG00000116786,ENSG00000271742,ENSG00000215695
chr1	15680160	15680360	1:15680160-15680360	ENSG00000237938,ENSG00000116786,ENSG00000271742,ENSG00000215695
chr1	15680740	15680940	1:15680740-15680940	ENSG00000162461,ENSG00000237938,ENSG00000116786,ENSG00000271742,ENSG00000215695
chr1	15681760	15681887	1:15681760-15681887	-
chr1	15682811	15683005	1:15682811-15683005	-
chr1	15684220	15684400	1:15684220-15684400	ENSG00000116786,ENSG00000271742,ENSG00000215695
chr1	15684904	15685180	1:15684904-15685180	ENSG00000116786,ENSG00000271742,ENSG00000215695
chr1	15685340	15685680	1:15685340-15685680	ENSG00000116786,ENSG00000271742
chr1	15685700	15686341	1:15685700-15686341	ENSG00000116786,ENSG00000271742
chr1	15700597	15700798	1:15700597-15700798	-
chr1	15703640	15703900	1:15703640-15703900	ENSG00000162460,ENSG00000224459,ENSG00000162461,ENSG00000237938,ENSG00000116786,ENSG00000215695
chr1	15704260	15704400	1:15704260-15704400	-
chr1	15704580	15704800	1:15704580-15704800	-
chr1	15714520	15714760	1:15714520-15714760	ENSG00000237938
chr1	15722880	15723089	1:15722880-15723089	ENSG00000237938
chr1	15741480	15741640	1:15741480-15741640	ENSG00000162460,ENSG00000224459,ENSG00000162461,ENSG00000237938
chr1	15749620	15749920	1:15749620-15749920	ENSG00000162460,ENSG00000224459
chr1	15755329	15755399	1:15755329-15755399	-
chr1	15755675	15755847	1:15755675-15755847	ENSG00000162458
chr1	15757124	15757281	1:15757124-15757281	ENSG00000162458
chr1	15757660	15757940	1:15757660-15757940	ENSG00000162458,ENSG00000224459
chr1	15758200	15758380	1:15758200-15758380	ENSG00000162458,ENSG00000224459
chr1	15758660	15758860	1:15758660-15758860	ENSG00000162458,ENSG00000224459
chr1	15759080	15759280	1:15759080-15759280	ENSG00000162458,ENSG00000224459
chr1	15759440	15759680	1:15759440-15759680	ENSG00000162458
chr1	15760620	15761260	1:15760620-15761260	ENSG00000162458
chr1	15761360	15761680	1:15761360-15761680	ENSG00000162458
chr1	15785193	15785360	1:15785193-15785360	ENSG00000224321
chr1	15788160	15788360	1:15788160-15788360	-
chr1	15788680	15788860	1:15788680-15788860	ENSG00000224321
chr1	15792100	15792300	1:15792100-15792300	ENSG00000224321
chr1	15793180	15793400	1:15793180-15793400	ENSG00000224321
chr1	15795140	15795360	1:15795140-15795360	ENSG00000224321
chr1	15796793	15796858	1:15796793-15796858	ENSG00000224321
chr1	15796880	15797080	1:15796880-15797080	ENSG00000224321
chr1	15797720	15797909	1:15797720-15797909	-
chr1	15799100	15799320	1:15799100-15799320	ENSG00000233954,ENSG00000224321
chr1	15799480	15799760	1:15799480-15799760	ENSG00000233954,ENSG00000224321
chr1	15800180	15800820	1:15800180-15800820	ENSG00000233954
chr1	15801001	15801200	1:15801001-15801200	ENSG00000233954
chr1	15801240	15801420	1:15801240-15801420	ENSG00000233954
chr1	15802680	15802860	1:15802680-15802860	ENSG00000233954
chr1	15803460	15803640	1:15803460-15803640	ENSG00000233954
chr1	15815620	15815800	1:15815620-15815800	ENSG00000233954
chr1	15820520	15820720	1:15820520-15820720	ENSG00000178715
chr1	15825860	15826140	1:15825860-15826140	ENSG00000178715
chr1	15833484	15833538	1:15833484-15833538	ENSG00000178715
chr1	15833940	15834100	1:15833940-15834100	ENSG00000178715
chr1	15834140	15834204	1:15834140-15834204	ENSG00000178715
chr1	15834320	15834520	1:15834320-15834520	ENSG00000065526,ENSG00000178715
chr1	15834660	15835180	1:15834660-15835180	ENSG00000065526,ENSG00000178715
chr1	15835800	15836000	1:15835800-15836000	ENSG00000065526,ENSG00000179743,ENSG00000178715
chr1	15846719	15846791	1:15846719-15846791	-
chr1	15847080	15847400	1:15847080-15847400	ENSG00000179743
chr1	15847500	15847800	1:15847500-15847800	ENSG00000268869,ENSG00000065526,ENSG00000179743
chr1	15848100	15848920	1:15848100-15848920	ENSG00000065526,ENSG00000179743
chr1	15849240	15849580	1:15849240-15849580	ENSG00000268869,ENSG00000065526,ENSG00000179743
chr1	15849800	15850280	1:15849800-15850280	ENSG00000065526,ENSG00000179743
chr1	15850400	15850980	1:15850400-15850980	-
chr1	15851340	15851540	1:15851340-15851540	-
chr1	15852080	15852300	1:15852080-15852300	-
chr1	15863240	15863440	1:15863240-15863440	-
chr1	15867000	15867160	1:15867000-15867160	ENSG00000065526
chr1	15870524	15870719	1:15870524-15870719	-
chr1	15885760	15886020	1:15885760-15886020	ENSG00000065526
chr1	15886320	15886580	1:15886320-15886580	ENSG00000270620,ENSG00000065526
chr1	15893280	15893500	1:15893280-15893500	-
chr1	15903020	15903200	1:15903020-15903200	-
chr1	15916060	15916400	1:15916060-15916400	ENSG00000270620
chr1	15916500	15916700	1:15916500-15916700	ENSG00000270620
chr1	15919160	15919209	1:15919160-15919209	ENSG00000270620
chr1	15919420	15919640	1:15919420-15919640	ENSG00000270620
chr1	15923340	15923520	1:15923340-15923520	ENSG00000270620
chr1	15924800	15925000	1:15924800-15925000	ENSG00000270620
chr1	15925241	15925500	1:15925241-15925500	-
chr1	15939480	15939740	1:15939480-15939740	ENSG00000116809
chr1	15949220	15949400	1:15949220-15949400	ENSG00000116809
chr1	15949620	15950140	1:15949620-15950140	ENSG00000116809
chr1	15951020	15951200	1:15951020-15951200	ENSG00000116809
chr1	15951320	15951540	1:15951320-15951540	-
chr1	15951835	15952030	1:15951835-15952030	-
chr1	15952780	15953060	1:15952780-15953060	ENSG00000116809
chr1	15955967	15956076	1:15955967-15956076	-
chr1	15956300	15956480	1:15956300-15956480	-
chr1	15963984	15964138	1:15963984-15964138	ENSG00000234607
chr1	15965360	15965680	1:15965360-15965680	ENSG00000234607
chr1	15966060	15966340	1:15966060-15966340	ENSG00000234607
chr1	15975480	15975720	1:15975480-15975720	ENSG00000224966,ENSG00000275503,ENSG00000231353,ENSG00000234607,ENSG00000116809
chr1	15976040	15976220	1:15976040-15976220	ENSG00000224966,ENSG00000275503,ENSG00000231353,ENSG00000234607,ENSG00000116809
chr1	15983020	15983263	1:15983020-15983263	ENSG00000224966,ENSG00000275503,ENSG00000231353,ENSG00000116809
chr1	15994640	15994800	1:15994640-15994800	ENSG00000183888,ENSG00000224966,ENSG00000275503,ENSG00000231353
chr1	16007160	16007400	1:16007160-16007400	ENSG00000233078,ENSG00000183888
chr1	16009100	16009300	1:16009100-16009300	ENSG00000184908,ENSG00000232456,ENSG00000186510,ENSG00000173641,ENSG00000233078,ENSG00000183888
chr1	16012780	16013060	1:16012780-16013060	ENSG00000186510,ENSG00000173641,ENSG00000233078
chr1	16013260	16013480	1:16013260-16013480	ENSG00000186510,ENSG00000173641,ENSG00000233078
chr1	16014760	16014960	1:16014760-16014960	ENSG00000186510,ENSG00000173641,ENSG00000233078
chr1	16016040	16016160	1:16016040-16016160	ENSG00000186510,ENSG00000173641
chr1	16017980	16018280	1:16017980-16018280	ENSG00000186510,ENSG00000173641
chr1	16019740	16019960	1:16019740-16019960	ENSG00000186510,ENSG00000173641
chr1	16026840	16027060	1:16026840-16027060	ENSG00000186510
chr1	16032920	16033120	1:16032920-16033120	ENSG00000184908,ENSG00000232456,ENSG00000186510,ENSG00000173641,ENSG00000233078
chr1	16048620	16048978	1:16048620-16048978	ENSG00000184908,ENSG00000232456
chr1	16056180	16056360	1:16056180-16056360	ENSG00000184908,ENSG00000232456,ENSG00000233078
chr1	16068460	16068640	1:16068460-16068640	ENSG00000185519
chr1	16073060	16073280	1:16073060-16073280	ENSG00000185519
chr1	16073560	16073740	1:16073560-16073740	ENSG00000185519
chr1	16073951	16074004	1:16073951-16074004	ENSG00000185519
chr1	16075340	16075500	1:16075340-16075500	ENSG00000185519
chr1	16076100	16076300	1:16076100-16076300	ENSG00000185519
chr1	16076940	16077160	1:16076940-16077160	ENSG00000185519
chr1	16077492	16077720	1:16077492-16077720	-
chr1	16078980	16079160	1:16078980-16079160	ENSG00000185519
chr1	16082420	16082600	1:16082420-16082600	-
chr1	16089100	16089320	1:16089100-16089320	-
chr1	16111760	16111960	1:16111760-16111960	-
chr1	16113040	16113220	1:16113040-16113220	-
chr1	16117498	16117659	1:16117498-16117659	-
chr1	16121095	16121261	1:16121095-16121261	-
chr1	16122427	16122572	1:16122427-16122572	-
chr1	16123000	16123200	1:16123000-16123200	-
chr1	16139620	16139840	1:16139620-16139840	ENSG00000142627
chr1	16145280	16145400	1:16145280-16145400	-
chr1	16145426	16145488	1:16145426-16145488	ENSG00000142627
chr1	16145680	16145880	1:16145680-16145880	ENSG00000142627
chr1	16146160	16146247	1:16146160-16146247	ENSG00000142627
chr1	16146380	16146580	1:16146380-16146580	ENSG00000224621,ENSG00000227959,ENSG00000142627
chr1	16146942	16147240	1:16146942-16147240	-
chr1	16147362	16147420	1:16147362-16147420	-
chr1	16151240	16151440	1:16151240-16151440	ENSG00000224621,ENSG00000227959,ENSG00000142627
chr1	16152200	16152340	1:16152200-16152340	-
chr1	16152480	16152680	1:16152480-16152680	ENSG00000224621,ENSG00000227959,ENSG00000142627
chr1	16153200	16153400	1:16153200-16153400	ENSG00000142627
chr1	16154000	16154300	1:16154000-16154300	-
chr1	16154740	16154920	1:16154740-16154920	ENSG00000224621,ENSG00000227959,ENSG00000142627
chr1	16155000	16155300	1:16155000-16155300	ENSG00000224621,ENSG00000227959,ENSG00000142627
chr1	16155480	16155760	1:16155480-16155760	ENSG00000224621,ENSG00000227959,ENSG00000142627
chr1	16156020	16156220	1:16156020-16156220	ENSG00000224621,ENSG00000227959,ENSG00000142627
chr1	16156968	16157036	1:16156968-16157036	ENSG00000224621,ENSG00000227959
chr1	16164240	16164560	1:16164240-16164560	ENSG00000224621,ENSG00000227959,ENSG00000142627
chr1	16167960	16168140	1:16167960-16168140	-
chr1	16173240	16173500	1:16173240-16173500	-
chr1	16173560	16173760	1:16173560-16173760	-
chr1	16174480	16174760	1:16174480-16174760	-
chr1	16175320	16175520	1:16175320-16175520	-
chr1	16175980	16176200	1:16175980-16176200	ENSG00000224621,ENSG00000227959
chr1	16180440	16180640	1:16180440-16180640	-
chr1	16181940	16182160	1:16181940-16182160	ENSG00000234166
chr1	16185109	16185168	1:16185109-16185168	-
chr1	16187820	16188020	1:16187820-16188020	ENSG00000234166,ENSG00000185519
chr1	16189020	16189300	1:16189020-16189300	-
chr1	16190020	16190220	1:16190020-16190220	ENSG00000234166
chr1	16190280	16190480	1:16190280-16190480	ENSG00000234166
chr1	16191460	16191600	1:16191460-16191600	ENSG00000234166
chr1	16205113	16205267	1:16205113-16205267	-
chr1	16206460	16206820	1:16206460-16206820	ENSG00000132881,ENSG00000288398,ENSG00000237276,ENSG00000142632,ENSG00000234166
chr1	16206920	16207220	1:16206920-16207220	ENSG00000237276,ENSG00000142632,ENSG00000234166
chr1	16207400	16207780	1:16207400-16207780	ENSG00000142632
chr1	16208360	16208540	1:16208360-16208540	ENSG00000142632
chr1	16210166	16210420	1:16210166-16210420	-
chr1	16216272	16216460	1:16216272-16216460	ENSG00000186715,ENSG00000237276,ENSG00000142632
chr1	16217060	16217260	1:16217060-16217260	ENSG00000186715,ENSG00000237276,ENSG00000142632
chr1	16217380	16217620	1:16217380-16217620	ENSG00000186715,ENSG00000132881,ENSG00000288398,ENSG00000237276,ENSG00000142632,ENSG00000234166
chr1	16236200	16236420	1:16236200-16236420	ENSG00000233929,ENSG00000132881,ENSG00000288398
chr1	16236580	16237000	1:16236580-16237000	ENSG00000233929,ENSG00000132881,ENSG00000288398
chr1	16237140	16237340	1:16237140-16237340	ENSG00000233929,ENSG00000132881,ENSG00000288398,ENSG00000237276
chr1	16237520	16237760	1:16237520-16237760	ENSG00000233929,ENSG00000132881,ENSG00000288398
chr1	16244480	16244660	1:16244480-16244660	ENSG00000282143,ENSG00000215908,ENSG00000233929,ENSG00000132881,ENSG00000288398
chr1	16248880	16249080	1:16248880-16249080	ENSG00000037637,ENSG00000233929
chr1	16249140	16249515	1:16249140-16249515	ENSG00000233929
chr1	16249760	16249838	1:16249760-16249838	ENSG00000233929
chr1	16249940	16250140	1:16249940-16250140	ENSG00000037637,ENSG00000233929
chr1	16250680	16250900	1:16250680-16250900	ENSG00000037637
chr1	16260880	16261180	1:16260880-16261180	-
chr1	16267780	16268000	1:16267780-16268000	-
chr1	16290850	16290998	1:16290850-16290998	-
chr1	16318689	16318864	1:16318689-16318864	-
chr1	16320840	16321040	1:16320840-16321040	ENSG00000037637
chr1	16321120	16321440	1:16321120-16321440	-
chr1	16323884	16324037	1:16323884-16324037	-
chr1	16324460	16324660	1:16324460-16324660	ENSG00000037637
chr1	16339060	16339260	1:16339060-16339260	-
chr1	16348940	16349160	1:16348940-16349160	ENSG00000055070,ENSG00000037637
chr1	16349928	16350080	1:16349928-16350080	-
chr1	16350096	16350320	1:16350096-16350320	-
chr1	16351040	16351280	1:16351040-16351280	ENSG00000055070,ENSG00000037637
chr1	16351500	16351740	1:16351500-16351740	ENSG00000037637
chr1	16352400	16352680	1:16352400-16352680	ENSG00000226457,ENSG00000055070,ENSG00000037637
chr1	16363460	16363640	1:16363460-16363640	ENSG00000226457,ENSG00000055070
chr1	16367000	16367260	1:16367000-16367260	ENSG00000223643,ENSG00000157191,ENSG00000226457,ENSG00000055070
chr1	16367420	16367940	1:16367420-16367940	ENSG00000226457,ENSG00000055070
chr1	16368200	16368400	1:16368200-16368400	ENSG00000226457,ENSG00000055070
chr1	16368620	16368840	1:16368620-16368840	ENSG00000226457,ENSG00000055070
chr1	16371880	16372060	1:16371880-16372060	ENSG00000226457,ENSG00000055070
chr1	16372600	16372840	1:16372600-16372840	ENSG00000226457,ENSG00000055070
chr1	16373020	16373220	1:16373020-16373220	-
chr1	16374340	16374500	1:16374340-16374500	-
chr1	16374520	16374718	1:16374520-16374718	-
chr1	16375740	16375800	1:16375740-16375800	ENSG00000268869
chr1	16386480	16386680	1:16386480-16386680	ENSG00000187144
chr1	16387483	16387640	1:16387483-16387640	-
chr1	16396740	16396920	1:16396740-16396920	ENSG00000187144
chr1	16419128	16419252	1:16419128-16419252	-
chr1	16439049	16439230	1:16439049-16439230	ENSG00000187144
chr1	16440560	16440760	1:16440560-16440760	ENSG00000277344,ENSG00000226029,ENSG00000157191,ENSG00000187144
chr1	16441060	16441520	1:16441060-16441520	ENSG00000157191,ENSG00000187144
chr1	16441820	16442020	1:16441820-16442020	-
chr1	16465020	16465240	1:16465020-16465240	ENSG00000226029
chr1	16499140	16499400	1:16499140-16499400	ENSG00000277344,ENSG00000233421,ENSG00000224174,ENSG00000285853,ENSG00000261135,ENSG00000206652,ENSG00000080947,ENSG00000226029,ENSG00000157191
chr1	16499640	16499920	1:16499640-16499920	ENSG00000224174,ENSG00000080947
chr1	16505980	16506082	1:16505980-16506082	-
chr1	16506797	16506820	1:16506797-16506820	-
chr1	16509200	16509360	1:16509200-16509360	ENSG00000261135,ENSG00000206652
chr1	16513720	16513786	1:16513720-16513786	ENSG00000227684,ENSG00000282740,ENSG00000224174,ENSG00000285853,ENSG00000261135,ENSG00000206652
chr1	16513945	16514108	1:16513945-16514108	ENSG00000223643,ENSG00000227684,ENSG00000282740,ENSG00000277344,ENSG00000233421,ENSG00000224174,ENSG00000285853,ENSG00000261135,ENSG00000206652,ENSG00000080947
chr1	16514334	16514399	1:16514334-16514399	ENSG00000282740,ENSG00000224174,ENSG00000285853,ENSG00000261135,ENSG00000206652
chr1	16514493	16514555	1:16514493-16514555	ENSG00000223643,ENSG00000227684,ENSG00000282740,ENSG00000277344,ENSG00000233421,ENSG00000224174,ENSG00000285853,ENSG00000261135,ENSG00000206652,ENSG00000080947
chr1	16514589	16514680	1:16514589-16514680	ENSG00000223643,ENSG00000227684,ENSG00000282740,ENSG00000277344,ENSG00000233421,ENSG00000224174,ENSG00000285853,ENSG00000261135,ENSG00000206652,ENSG00000080947
chr1	16514856	16514916	1:16514856-16514916	-
chr1	16535040	16535180	1:16535040-16535180	ENSG00000277344,ENSG00000233421,ENSG00000224174
chr1	16544650	16544824	1:16544650-16544824	ENSG00000233421
chr1	16545920	16546069	1:16545920-16546069	ENSG00000225710,ENSG00000233421
chr1	16547561	16547636	1:16547561-16547636	ENSG00000225710
chr1	16605240	16605480	1:16605240-16605480	ENSG00000279151,ENSG00000219481
chr1	16605600	16605860	1:16605600-16605860	ENSG00000279151,ENSG00000219481
chr1	16606420	16606540	1:16606420-16606540	-
chr1	16612600	16612820	1:16612600-16612820	ENSG00000186715,ENSG00000227684,ENSG00000282740,ENSG00000268869,ENSG00000236698,ENSG00000280114,ENSG00000282143,ENSG00000215908,ENSG00000271732,ENSG00000219481
chr1	16613240	16613480	1:16613240-16613480	ENSG00000223643,ENSG00000186715,ENSG00000227684,ENSG00000282740,ENSG00000279151,ENSG00000268869,ENSG00000236698,ENSG00000280114,ENSG00000282143,ENSG00000215908,ENSG00000271732,ENSG00000219481
chr1	16613500	16613680	1:16613500-16613680	ENSG00000223643,ENSG00000186715,ENSG00000227684,ENSG00000282740,ENSG00000279151,ENSG00000268869,ENSG00000236698,ENSG00000280114,ENSG00000282143,ENSG00000283773,ENSG00000215908,ENSG00000271732,ENSG00000219481,ENSG00000233421
chr1	16621100	16621300	1:16621100-16621300	ENSG00000223643,ENSG00000186715,ENSG00000236698,ENSG00000280114,ENSG00000215908,ENSG00000271732
chr1	16623521	16623576	1:16623521-16623576	-
chr1	16625020	16625180	1:16625020-16625180	ENSG00000215908
chr1	16643800	16644084	1:16643800-16644084	ENSG00000268869,ENSG00000186301,ENSG00000283773,ENSG00000215908
chr1	16644660	16644820	1:16644660-16644820	ENSG00000263811,ENSG00000230239,ENSG00000223643,ENSG00000186715,ENSG00000268869,ENSG00000236698,ENSG00000280114,ENSG00000186301,ENSG00000283773,ENSG00000215908
chr1	16651724	16651856	1:16651724-16651856	ENSG00000186301
chr1	16678140	16678400	1:16678140-16678400	ENSG00000279151,ENSG00000236698,ENSG00000280114
chr1	16685740	16685900	1:16685740-16685900	ENSG00000268869,ENSG00000236698,ENSG00000280114
chr1	16717700	16717850	1:16717700-16717850	ENSG00000268869
chr1	16725771	16726048	1:16725771-16726048	ENSG00000268869,ENSG00000282143
chr1	16727240	16727600	1:16727240-16727600	ENSG00000268869,ENSG00000282143
chr1	16770460	16770660	1:16770460-16770660	ENSG00000186715,ENSG00000227684,ENSG00000282740,ENSG00000236698,ENSG00000280114
chr1	16772780	16772921	1:16772780-16772921	ENSG00000186715
chr1	16786383	16786578	1:16786383-16786578	-
chr1	16860220	16860320	1:16860220-16860320	ENSG00000263811,ENSG00000230239
chr1	16861920	16862017	1:16861920-16862017	ENSG00000263811,ENSG00000230239
chr1	16872720	16872920	1:16872720-16872920	ENSG00000277234,ENSG00000228549
chr1	16873420	16873538	1:16873420-16873538	ENSG00000277234,ENSG00000228549
chr1	16888831	16889200	1:16888831-16889200	ENSG00000235241,ENSG00000238142,ENSG00000279151
chr1	16889520	16889780	1:16889520-16889780	ENSG00000235241,ENSG00000238142,ENSG00000279151
chr1	16895367	16895490	1:16895367-16895490	-
chr1	16895620	16895880	1:16895620-16895880	ENSG00000272426,ENSG00000207005,ENSG00000235241,ENSG00000238142
chr1	16896160	16896309	1:16896160-16896309	ENSG00000272426,ENSG00000207005,ENSG00000235241,ENSG00000238142,ENSG00000263811,ENSG00000230239,ENSG00000223643
chr1	16896566	16896660	1:16896566-16896660	ENSG00000272426,ENSG00000207005,ENSG00000235241,ENSG00000238142
chr1	16896780	16896980	1:16896780-16896980	ENSG00000272426,ENSG00000207005
chr1	16900900	16901060	1:16900900-16901060	-
chr1	16903120	16903360	1:16903120-16903360	ENSG00000272426,ENSG00000207005,ENSG00000207389,ENSG00000227684,ENSG00000207513
chr1	16903800	16904040	1:16903800-16904040	ENSG00000272426,ENSG00000207005,ENSG00000207389,ENSG00000227684,ENSG00000207513
chr1	16904260	16904540	1:16904260-16904540	ENSG00000272426,ENSG00000207005,ENSG00000207389,ENSG00000227684,ENSG00000207513
chr1	16904800	16905020	1:16904800-16905020	ENSG00000272426,ENSG00000207005,ENSG00000235241,ENSG00000238142,ENSG00000277234,ENSG00000228549,ENSG00000263811,ENSG00000230239,ENSG00000207389,ENSG00000227684,ENSG00000058453,ENSG00000282740,ENSG00000279151,ENSG00000236698,ENSG00000280114,ENSG00000207513
chr1	16905280	16905580	1:16905280-16905580	ENSG00000272426
chr1	16906230	16906340	1:16906230-16906340	-
chr1	16909900	16910080	1:16909900-16910080	-
chr1	16913880	16914220	1:16913880-16914220	ENSG00000235241,ENSG00000238142,ENSG00000277234,ENSG00000228549,ENSG00000263811,ENSG00000230239,ENSG00000058453
chr1	16914422	16914620	1:16914422-16914620	-
chr1	16915624	16915700	1:16915624-16915700	-
chr1	16921806	16921952	1:16921806-16921952	-
chr1	16947656	16947789	1:16947656-16947789	-
chr1	16951760	16951960	1:16951760-16951960	ENSG00000058453,ENSG00000282143,ENSG00000215908
chr1	16960320	16960418	1:16960320-16960418	-
chr1	16960760	16960960	1:16960760-16960960	ENSG00000159363,ENSG00000058453
chr1	16963580	16963740	1:16963580-16963740	ENSG00000058453
chr1	16967360	16967580	1:16967360-16967580	ENSG00000226526,ENSG00000286898,ENSG00000058453
chr1	16972000	16972200	1:16972000-16972200	ENSG00000226526,ENSG00000286898,ENSG00000117122,ENSG00000058453
chr1	16978182	16978416	1:16978182-16978416	-
chr1	16978760	16979020	1:16978760-16979020	ENSG00000159363,ENSG00000226526,ENSG00000286898,ENSG00000117122,ENSG00000058453
chr1	16979400	16979620	1:16979400-16979620	ENSG00000226526,ENSG00000286898,ENSG00000117122
chr1	16980040	16980240	1:16980040-16980240	ENSG00000159363,ENSG00000226526,ENSG00000286898,ENSG00000117122
chr1	16980581	16980760	1:16980581-16980760	ENSG00000159363,ENSG00000226526,ENSG00000286898,ENSG00000117122
chr1	16980980	16981360	1:16980980-16981360	ENSG00000226526,ENSG00000286898,ENSG00000117122
chr1	16981540	16981740	1:16981540-16981740	ENSG00000159363,ENSG00000226526,ENSG00000286898,ENSG00000117122
chr1	16984820	16985080	1:16984820-16985080	ENSG00000226526,ENSG00000286898,ENSG00000117122
chr1	16987100	16987260	1:16987100-16987260	ENSG00000159363
chr1	17003954	17004180	1:17003954-17004180	ENSG00000159363
chr1	17009820	17009880	1:17009820-17009880	ENSG00000159363
chr1	17010360	17010682	1:17010360-17010682	ENSG00000288636
chr1	17010792	17010960	1:17010792-17010960	ENSG00000288636,ENSG00000159363
chr1	17011360	17011580	1:17011360-17011580	ENSG00000288636,ENSG00000159363
chr1	17011900	17012100	1:17011900-17012100	ENSG00000288636,ENSG00000159363
chr1	17016400	17016580	1:17016400-17016580	ENSG00000288636
chr1	17027590	17027785	1:17027590-17027785	-
chr1	17031574	17031665	1:17031574-17031665	-
chr1	17045740	17045960	1:17045740-17045960	ENSG00000117118
chr1	17046180	17046360	1:17046180-17046360	ENSG00000117118
chr1	17054020	17054340	1:17054020-17054340	ENSG00000117118,ENSG00000288636,ENSG00000159363
chr1	17059760	17059920	1:17059760-17059920	ENSG00000117118
chr1	17063600	17063840	1:17063600-17063840	-
chr1	17075520	17075690	1:17075520-17075690	ENSG00000117115
chr1	17094840	17095040	1:17094840-17095040	-
chr1	17099095	17099240	1:17099095-17099240	-
chr1	17118840	17118900	1:17118840-17118900	ENSG00000117115
chr1	17119440	17119620	1:17119440-17119620	ENSG00000117115
chr1	17122509	17122681	1:17122509-17122681	ENSG00000117115
chr1	17125880	17126040	1:17125880-17126040	ENSG00000142619,ENSG00000142623,ENSG00000117115
chr1	17127711	17127885	1:17127711-17127885	-
chr1	17128480	17128800	1:17128480-17128800	ENSG00000142619,ENSG00000142623,ENSG00000117115
chr1	17129000	17129300	1:17129000-17129300	-
chr1	17129680	17129880	1:17129680-17129880	-
chr1	17129960	17130380	1:17129960-17130380	-
chr1	17140381	17140585	1:17140381-17140585	-
chr1	17140660	17140727	1:17140660-17140727	-
chr1	17142577	17142707	1:17142577-17142707	-
chr1	17168060	17168420	1:17168060-17168420	-
chr1	17168580	17168880	1:17168580-17168880	-
chr1	17170740	17170960	1:17170740-17170960	-
chr1	17190020	17190240	1:17190020-17190240	ENSG00000282843,ENSG00000204362
chr1	17192511	17192700	1:17192511-17192700	ENSG00000204362
chr1	17208140	17208340	1:17208140-17208340	ENSG00000142623,ENSG00000282843
chr1	17209521	17209668	1:17209521-17209668	ENSG00000282843
chr1	17212860	17213080	1:17212860-17213080	ENSG00000142619,ENSG00000142623,ENSG00000282843
chr1	17215601	17215756	1:17215601-17215756	-
chr1	17226536	17226666	1:17226536-17226666	-
chr1	17232280	17232480	1:17232280-17232480	ENSG00000142623
chr1	17233080	17233340	1:17233080-17233340	ENSG00000142619,ENSG00000142623
chr1	17233820	17234060	1:17233820-17234060	ENSG00000142619,ENSG00000142623
chr1	17237120	17237280	1:17237120-17237280	ENSG00000142619,ENSG00000142623,ENSG00000117115
chr1	17239480	17239660	1:17239480-17239660	ENSG00000142619,ENSG00000142623
chr1	17251846	17252015	1:17251846-17252015	ENSG00000142619
chr1	17258521	17258700	1:17258521-17258700	ENSG00000142619
chr1	17259341	17259473	1:17259341-17259473	-
chr1	17265180	17265540	1:17265180-17265540	ENSG00000266634
chr1	17274300	17274440	1:17274300-17274440	ENSG00000266634
chr1	17276600	17276820	1:17276600-17276820	ENSG00000266634
chr1	17287266	17287321	1:17287266-17287321	ENSG00000266634
chr1	17287500	17287740	1:17287500-17287740	ENSG00000159339,ENSG00000266634
chr1	17289680	17290060	1:17289680-17290060	ENSG00000266634
chr1	17304140	17304500	1:17304140-17304500	ENSG00000159339
chr1	17306600	17306676	1:17306600-17306676	ENSG00000159339
chr1	17314849	17314905	1:17314849-17314905	ENSG00000159339
chr1	17336180	17336380	1:17336180-17336380	ENSG00000159339
chr1	17348480	17348640	1:17348480-17348640	ENSG00000159339
chr1	17369540	17369700	1:17369540-17369700	ENSG00000276747
chr1	17406240	17406440	1:17406240-17406440	ENSG00000179051,ENSG00000227751
chr1	17414120	17414220	1:17414120-17414220	ENSG00000227751
chr1	17419920	17420140	1:17419920-17420140	ENSG00000227751
chr1	17436660	17437557	1:17436660-17437557	ENSG00000179051
chr1	17437640	17437820	1:17437640-17437820	ENSG00000179051
chr1	17437840	17438200	1:17437840-17438200	ENSG00000179051
chr1	17438300	17438700	1:17438300-17438700	ENSG00000179051
chr1	17438980	17439042	1:17438980-17439042	ENSG00000179051
chr1	17439200	17439500	1:17439200-17439500	ENSG00000179051
chr1	17439620	17439980	1:17439620-17439980	ENSG00000179051,ENSG00000227751
chr1	17440300	17440448	1:17440300-17440448	-
chr1	17441460	17441860	1:17441460-17441860	ENSG00000179051
chr1	17443460	17443740	1:17443460-17443740	ENSG00000179051
chr1	17475800	17476080	1:17475800-17476080	-
chr1	17477440	17477640	1:17477440-17477640	-
chr1	17485420	17485560	1:17485420-17485560	-
chr1	17489457	17489658	1:17489457-17489658	-
chr1	17494340	17494540	1:17494340-17494540	-
chr1	17502440	17502600	1:17502440-17502600	-
chr1	17516380	17516523	1:17516380-17516523	-
chr1	17527620	17527818	1:17527620-17527818	-
chr1	17531820	17532060	1:17531820-17532060	-
chr1	17532240	17532440	1:17532240-17532440	ENSG00000074964
chr1	17538480	17538680	1:17538480-17538680	ENSG00000074964
chr1	17539680	17540080	1:17539680-17540080	ENSG00000074964
chr1	17540340	17540560	1:17540340-17540560	ENSG00000074964
chr1	17540840	17540943	1:17540840-17540943	-
chr1	17545443	17545660	1:17545443-17545660	-
chr1	17551740	17552160	1:17551740-17552160	-
chr1	17554100	17554340	1:17554100-17554340	-
chr1	17561620	17561880	1:17561620-17561880	-
chr1	17569200	17569660	1:17569200-17569660	-
chr1	17569720	17570080	1:17569720-17570080	-
chr1	17582546	17582620	1:17582546-17582620	-
chr1	17586280	17586460	1:17586280-17586460	ENSG00000074964
chr1	17587700	17588000	1:17587700-17588000	ENSG00000074964
chr1	17588260	17588800	1:17588260-17588800	ENSG00000074964
chr1	17594120	17594440	1:17594120-17594440	-
chr1	17595180	17595420	1:17595180-17595420	ENSG00000074964
chr1	17606940	17607080	1:17606940-17607080	ENSG00000074964
chr1	17612060	17612274	1:17612060-17612274	ENSG00000074964
chr1	17618220	17618400	1:17618220-17618400	-
chr1	17624940	17625120	1:17624940-17625120	ENSG00000074964
chr1	17630160	17630340	1:17630160-17630340	ENSG00000074964
chr1	17632600	17632920	1:17632600-17632920	ENSG00000074964
chr1	17633640	17633940	1:17633640-17633940	ENSG00000074964
chr1	17636700	17636880	1:17636700-17636880	-
chr1	17653860	17654040	1:17653860-17654040	-
chr1	17661660	17661860	1:17661660-17661860	ENSG00000236648
chr1	17666100	17666260	1:17666100-17666260	-
chr1	17674860	17675040	1:17674860-17675040	-
chr1	17675198	17675260	1:17675198-17675260	-
chr1	17696500	17696700	1:17696500-17696700	ENSG00000236648,ENSG00000074964
chr1	17723785	17723936	1:17723785-17723936	ENSG00000236648
chr1	17732680	17732791	1:17732680-17732791	ENSG00000236648
chr1	17742700	17742880	1:17742700-17742880	ENSG00000236648
chr1	17743030	17743219	1:17743030-17743219	-
chr1	17765580	17765780	1:17765580-17765780	ENSG00000117148
chr1	17766235	17766260	1:17766235-17766260	-
chr1	17768540	17768627	1:17768540-17768627	ENSG00000117148
chr1	17768640	17768900	1:17768640-17768900	ENSG00000117148
chr1	17768920	17769220	1:17768920-17769220	ENSG00000117148
chr1	17826200	17826340	1:17826200-17826340	ENSG00000117148
chr1	17831700	17831880	1:17831700-17831880	ENSG00000117148
chr1	17837760	17837940	1:17837760-17837940	-
chr1	17849340	17849520	1:17849340-17849520	-
chr1	17866580	17866780	1:17866580-17866780	ENSG00000235282,ENSG00000225387,ENSG00000230035,ENSG00000261781,ENSG00000117148,ENSG00000236648
chr1	17874300	17874500	1:17874300-17874500	ENSG00000235282,ENSG00000230035
chr1	17874720	17875000	1:17874720-17875000	ENSG00000235282,ENSG00000225387,ENSG00000230035,ENSG00000261781
chr1	17875546	17875780	1:17875546-17875780	-
chr1	17878020	17878200	1:17878020-17878200	-
chr1	17878940	17879140	1:17878940-17879140	-
chr1	17881769	17881876	1:17881769-17881876	-
chr1	17894380	17894580	1:17894380-17894580	-
chr1	17909720	17909960	1:17909720-17909960	-
chr1	17919540	17919700	1:17919540-17919700	ENSG00000261781
chr1	17922965	17923140	1:17922965-17923140	-
chr1	17957460	17957580	1:17957460-17957580	-
chr1	17957700	17957900	1:17957700-17957900	ENSG00000261781
chr1	17957960	17958140	1:17957960-17958140	ENSG00000261781
chr1	17960363	17960578	1:17960363-17960578	-
chr1	17977550	17977628	1:17977550-17977628	-
chr1	17998980	17999140	1:17998980-17999140	-
chr1	18011100	18011260	1:18011100-18011260	ENSG00000284653
chr1	18039433	18039540	1:18039433-18039540	-
chr1	18092140	18092320	1:18092140-18092320	ENSG00000230035,ENSG00000261781
chr1	18100600	18100780	1:18100600-18100780	ENSG00000230035,ENSG00000280222,ENSG00000117154,ENSG00000261781
chr1	18108074	18108180	1:18108074-18108180	ENSG00000280222,ENSG00000117154
chr1	18145000	18145200	1:18145000-18145200	ENSG00000230035
chr1	18234840	18235020	1:18234840-18235020	-
chr1	18256400	18256600	1:18256400-18256600	ENSG00000230035
chr1	18284052	18284151	1:18284052-18284151	ENSG00000117154
chr1	18309683	18309780	1:18309683-18309780	-
chr1	18313540	18313562	1:18313540-18313562	-
chr1	18359909	18360005	1:18359909-18360005	ENSG00000117154
chr1	18366678	18366741	1:18366678-18366741	ENSG00000225387,ENSG00000117154
chr1	18452755	18452891	1:18452755-18452891	-
chr1	18478889	18479013	1:18478889-18479013	ENSG00000235282,ENSG00000179023
chr1	18556480	18556660	1:18556480-18556660	ENSG00000235282
chr1	18557698	18558017	1:18557698-18558017	ENSG00000235282
chr1	18575680	18575860	1:18575680-18575860	ENSG00000235282,ENSG00000225387,ENSG00000230035
chr1	18578400	18578538	1:18578400-18578538	-
chr1	18581520	18581700	1:18581520-18581700	ENSG00000235282
chr1	18584873	18585079	1:18584873-18585079	-
chr1	18597520	18597700	1:18597520-18597700	ENSG00000179002,ENSG00000225478
chr1	18618626	18618809	1:18618626-18618809	-
chr1	18631013	18631200	1:18631013-18631200	ENSG00000009709
chr1	18643352	18643946	1:18643352-18643946	ENSG00000009709
chr1	18646603	18646804	1:18646603-18646804	ENSG00000009709
chr1	18668877	18669059	1:18668877-18669059	-
chr1	18674126	18674260	1:18674126-18674260	-
chr1	18681480	18681580	1:18681480-18681580	-
chr1	18723328	18723434	1:18723328-18723434	-
chr1	18806380	18806560	1:18806380-18806560	-
chr1	18820840	18821000	1:18820840-18821000	ENSG00000179002,ENSG00000225478
chr1	18875300	18875480	1:18875300-18875480	ENSG00000265606,ENSG00000179002
chr1	18884220	18884420	1:18884220-18884420	ENSG00000265606,ENSG00000159423,ENSG00000179002
chr1	18886100	18886300	1:18886100-18886300	ENSG00000265606
chr1	18890800	18891040	1:18890800-18891040	ENSG00000221662,ENSG00000265606,ENSG00000159423,ENSG00000179002
chr1	18891431	18891637	1:18891431-18891637	-
chr1	18892000	18892200	1:18892000-18892200	ENSG00000221662,ENSG00000159423
chr1	18893331	18893438	1:18893331-18893438	-
chr1	18894880	18895038	1:18894880-18895038	-
chr1	18900600	18900780	1:18900600-18900780	ENSG00000221662,ENSG00000159423
chr1	18901120	18901400	1:18901120-18901400	-
chr1	18901960	18902220	1:18901960-18902220	ENSG00000221662,ENSG00000159423
chr1	18902460	18902660	1:18902460-18902660	ENSG00000221662,ENSG00000159423
chr1	18902780	18903000	1:18902780-18903000	ENSG00000272084,ENSG00000221662,ENSG00000265606,ENSG00000159423,ENSG00000179002
chr1	18903120	18903300	1:18903120-18903300	ENSG00000221662,ENSG00000159423
chr1	18907040	18907220	1:18907040-18907220	ENSG00000169991,ENSG00000159423
chr1	18913160	18913320	1:18913160-18913320	ENSG00000169991
chr1	18921620	18921820	1:18921620-18921820	-
chr1	18922360	18922560	1:18922360-18922560	ENSG00000272084,ENSG00000169991,ENSG00000179002
chr1	18923637	18923840	1:18923637-18923840	-
chr1	18923900	18924220	1:18923900-18924220	-
chr1	18924280	18924460	1:18924280-18924460	-
chr1	18926461	18926900	1:18926461-18926900	-
chr1	18927840	18928132	1:18927840-18928132	-
chr1	18929800	18930020	1:18929800-18930020	-
chr1	18939460	18939640	1:18939460-18939640	-
chr1	18940404	18940471	1:18940404-18940471	-
chr1	18941414	18941528	1:18941414-18941528	-
chr1	18947154	18947220	1:18947154-18947220	-
chr1	18948560	18948800	1:18948560-18948800	-
chr1	18949160	18949320	1:18949160-18949320	-
chr1	18949460	18949780	1:18949460-18949780	-
chr1	18949800	18950060	1:18949800-18950060	-
chr1	18950120	18950340	1:18950120-18950340	ENSG00000169991
chr1	18951007	18951060	1:18951007-18951060	-
chr1	18954660	18954860	1:18954660-18954860	ENSG00000169991
chr1	18954900	18955160	1:18954900-18955160	ENSG00000169991
chr1	18955600	18956020	1:18955600-18956020	ENSG00000169991
chr1	18956394	18956464	1:18956394-18956464	ENSG00000169991
chr1	18956720	18956980	1:18956720-18956980	ENSG00000272084,ENSG00000169991
chr1	18965780	18966100	1:18965780-18966100	ENSG00000282143,ENSG00000215908
chr1	18972616	18972707	1:18972616-18972707	-
chr1	18978043	18978115	1:18978043-18978115	-
chr1	18982907	18983091	1:18982907-18983091	-
chr1	18998465	18998700	1:18998465-18998700	-
chr1	18999400	18999640	1:18999400-18999640	-
chr1	19001220	19001360	1:19001220-19001360	-
chr1	19009860	19010200	1:19009860-19010200	-
chr1	19010583	19010820	1:19010583-19010820	-
chr1	19011120	19011400	1:19011120-19011400	ENSG00000272084,ENSG00000179002
chr1	19011660	19011800	1:19011660-19011800	-
chr1	19012050	19012208	1:19012050-19012208	-
chr1	19012380	19012540	1:19012380-19012540	-
chr1	19055840	19056038	1:19055840-19056038	-
chr1	19066400	19066640	1:19066400-19066640	ENSG00000272084
chr1	19080841	19080980	1:19080841-19080980	ENSG00000127481,ENSG00000272084
chr1	19081600	19081768	1:19081600-19081768	ENSG00000127481,ENSG00000272084
chr1	19091280	19091500	1:19091280-19091500	ENSG00000127481
chr1	19091640	19092000	1:19091640-19092000	ENSG00000127481
chr1	19096120	19096164	1:19096120-19096164	-
chr1	19096320	19096500	1:19096320-19096500	ENSG00000127481
chr1	19113720	19113900	1:19113720-19113900	ENSG00000127481
chr1	19132040	19132220	1:19132040-19132220	-
chr1	19156780	19157000	1:19156780-19157000	ENSG00000127481
chr1	19163360	19163540	1:19163360-19163540	ENSG00000127481
chr1	19168420	19168640	1:19168420-19168640	-
chr1	19169760	19169920	1:19169760-19169920	ENSG00000127481
chr1	19179640	19179820	1:19179640-19179820	-
chr1	19203520	19203700	1:19203520-19203700	-
chr1	19204800	19204960	1:19204800-19204960	-
chr1	19208760	19209020	1:19208760-19209020	ENSG00000230424,ENSG00000127481
chr1	19209400	19209980	1:19209400-19209980	ENSG00000230424,ENSG00000127481
chr1	19210220	19210500	1:19210220-19210500	ENSG00000127463,ENSG00000230424,ENSG00000127481
chr1	19210660	19211160	1:19210660-19211160	ENSG00000230424
chr1	19223553	19223664	1:19223553-19223664	ENSG00000127463
chr1	19230060	19230260	1:19230060-19230260	ENSG00000127463
chr1	19232380	19232820	1:19232380-19232820	ENSG00000127463
chr1	19241340	19241540	1:19241340-19241540	ENSG00000211454,ENSG00000053372,ENSG00000127463
chr1	19250900	19251320	1:19250900-19251320	ENSG00000053372,ENSG00000127463
chr1	19251460	19251660	1:19251460-19251660	ENSG00000270728,ENSG00000211454,ENSG00000286064,ENSG00000053372,ENSG00000127463
chr1	19251920	19252460	1:19251920-19252460	ENSG00000053372,ENSG00000127463
chr1	19260720	19260980	1:19260720-19260980	ENSG00000270728,ENSG00000162482,ENSG00000211454,ENSG00000286064,ENSG00000053372,ENSG00000127463
chr1	19288764	19288960	1:19288764-19288960	ENSG00000270728,ENSG00000162482,ENSG00000211454
chr1	19289069	19289243	1:19289069-19289243	ENSG00000270728,ENSG00000162482,ENSG00000211454
chr1	19309420	19309620	1:19309420-19309620	ENSG00000053371,ENSG00000200403,ENSG00000040487,ENSG00000270728
chr1	19310182	19310240	1:19310182-19310240	-
chr1	19311200	19311460	1:19311200-19311460	ENSG00000053371,ENSG00000200403,ENSG00000040487
chr1	19312060	19312320	1:19312060-19312320	ENSG00000053371,ENSG00000200403,ENSG00000040487,ENSG00000270728,ENSG00000162482,ENSG00000211454
chr1	19312640	19312940	1:19312640-19312940	ENSG00000053371,ENSG00000200403,ENSG00000040487,ENSG00000270728
chr1	19315420	19315600	1:19315420-19315600	ENSG00000053371,ENSG00000040487
chr1	19341560	19341760	1:19341560-19341760	-
chr1	19344460	19344640	1:19344460-19344640	-
chr1	19361933	19362097	1:19361933-19362097	-
chr1	19365824	19366020	1:19365824-19366020	-
chr1	19373391	19373460	1:19373391-19373460	-
chr1	19384200	19384380	1:19384200-19384380	-
chr1	19386000	19386160	1:19386000-19386160	ENSG00000077549
chr1	19391020	19391580	1:19391020-19391580	ENSG00000077549
chr1	19395760	19396020	1:19395760-19396020	-
chr1	19397600	19397840	1:19397600-19397840	-
chr1	19398440	19398700	1:19398440-19398700	ENSG00000240490
chr1	19401338	19401407	1:19401338-19401407	-
chr1	19406040	19406299	1:19406040-19406299	-
chr1	19418520	19418980	1:19418520-19418980	ENSG00000077549,ENSG00000240490
chr1	19427220	19427254	1:19427220-19427254	ENSG00000240490
chr1	19427255	19427820	1:19427255-19427820	ENSG00000240490
chr1	19430240	19430420	1:19430240-19430420	ENSG00000240490
chr1	19433102	19433224	1:19433102-19433224	-
chr1	19433781	19433861	1:19433781-19433861	-
chr1	19435160	19435380	1:19435160-19435380	ENSG00000240490
chr1	19436160	19436360	1:19436160-19436360	ENSG00000240490
chr1	19436780	19436960	1:19436780-19436960	ENSG00000240490
chr1	19437213	19437307	1:19437213-19437307	-
chr1	19440560	19440760	1:19440560-19440760	-
chr1	19445820	19446260	1:19445820-19446260	-
chr1	19448520	19448780	1:19448520-19448780	ENSG00000240490
chr1	19448940	19449180	1:19448940-19449180	ENSG00000077549,ENSG00000240490
chr1	19450860	19451120	1:19450860-19451120	ENSG00000240490
chr1	19451365	19451479	1:19451365-19451479	-
chr1	19454567	19454713	1:19454567-19454713	-
chr1	19469480	19469660	1:19469480-19469660	-
chr1	19483940	19484340	1:19483940-19484340	-
chr1	19484400	19484620	1:19484400-19484620	ENSG00000077549
chr1	19484900	19485080	1:19484900-19485080	ENSG00000077549
chr1	19485500	19485780	1:19485500-19485780	ENSG00000077549,ENSG00000173436,ENSG00000201609
chr1	19485840	19486080	1:19485840-19486080	ENSG00000077549,ENSG00000173436
chr1	19486605	19486832	1:19486605-19486832	-
chr1	19487820	19488000	1:19487820-19488000	ENSG00000077549
chr1	19488266	19488408	1:19488266-19488408	-
chr1	19496280	19496500	1:19496280-19496500	-
chr1	19505080	19505480	1:19505080-19505480	ENSG00000201609
chr1	19514600	19514800	1:19514600-19514800	ENSG00000201609
chr1	19534454	19534580	1:19534454-19534580	-
chr1	19557896	19558008	1:19557896-19558008	-
chr1	19559720	19559920	1:19559720-19559920	-
chr1	19563720	19564060	1:19563720-19564060	-
chr1	19596820	19597040	1:19596820-19597040	ENSG00000173436,ENSG00000235185,ENSG00000158747,ENSG00000270136,ENSG00000226396
chr1	19597300	19597800	1:19597300-19597800	ENSG00000173436,ENSG00000235185,ENSG00000270136
chr1	19598020	19598240	1:19598020-19598240	-
chr1	19606000	19606180	1:19606000-19606180	ENSG00000226396
chr1	19606900	19607120	1:19606900-19607120	ENSG00000226396
chr1	19607180	19607540	1:19607180-19607540	ENSG00000226396
chr1	19610800	19610960	1:19610800-19610960	ENSG00000226396
chr1	19616640	19616840	1:19616640-19616840	-
chr1	19618666	19618860	1:19618666-19618860	-
chr1	19619820	19620280	1:19619820-19620280	-
chr1	19620820	19621100	1:19620820-19621100	ENSG00000226396
chr1	19621240	19621600	1:19621240-19621600	-
chr1	19622300	19622500	1:19622300-19622500	ENSG00000226396
chr1	19623638	19623715	1:19623638-19623715	-
chr1	19635800	19635980	1:19635800-19635980	ENSG00000158747
chr1	19640060	19640260	1:19640060-19640260	ENSG00000158747
chr1	19640560	19640780	1:19640560-19640780	ENSG00000158747
chr1	19643220	19643400	1:19643220-19643400	ENSG00000158747
chr1	19644140	19644340	1:19644140-19644340	ENSG00000158747
chr1	19644400	19645460	1:19644400-19645460	ENSG00000158747
chr1	19646080	19646260	1:19646080-19646260	ENSG00000158747
chr1	19646492	19646697	1:19646492-19646697	-
chr1	19648780	19648940	1:19648780-19648940	ENSG00000158747
chr1	19651240	19651400	1:19651240-19651400	ENSG00000158747
chr1	19652339	19652500	1:19652339-19652500	ENSG00000158747
chr1	19653820	19654000	1:19653820-19654000	ENSG00000158747
chr1	19659860	19660060	1:19659860-19660060	ENSG00000158747,ENSG00000158748
chr1	19661820	19662020	1:19661820-19662020	ENSG00000158748
chr1	19664780	19664960	1:19664780-19664960	ENSG00000158748
chr1	19665953	19666005	1:19665953-19666005	ENSG00000158748
chr1	19676540	19676700	1:19676540-19676700	-
chr1	19682320	19682540	1:19682320-19682540	-
chr1	19704620	19704780	1:19704620-19704780	ENSG00000158748,ENSG00000162542
chr1	19715660	19715880	1:19715660-19715880	ENSG00000235434
chr1	19734751	19734965	1:19734751-19734965	-
chr1	19735900	19736120	1:19735900-19736120	ENSG00000162542
chr1	19737460	19737640	1:19737460-19737640	-
chr1	19758440	19758640	1:19758440-19758640	-
chr1	19759800	19760000	1:19759800-19760000	-
chr1	19762300	19762460	1:19762300-19762460	-
chr1	19765660	19765900	1:19765660-19765900	ENSG00000162542
chr1	19768352	19768580	1:19768352-19768580	-
chr1	19768609	19768920	1:19768609-19768920	-
chr1	19783000	19783240	1:19783000-19783240	-
chr1	19790180	19790340	1:19790180-19790340	ENSG00000162542
chr1	19798401	19798478	1:19798401-19798478	-
chr1	19799200	19799400	1:19799200-19799400	ENSG00000162542
chr1	19799580	19799780	1:19799580-19799780	ENSG00000162542,ENSG00000235434
chr1	19799840	19800120	1:19799840-19800120	ENSG00000162542
chr1	19800180	19800560	1:19800180-19800560	ENSG00000162542,ENSG00000178828,ENSG00000235434
chr1	19801100	19801272	1:19801100-19801272	ENSG00000162542,ENSG00000235434
chr1	19811340	19811500	1:19811340-19811500	ENSG00000178828,ENSG00000235434
chr1	19835666	19835880	1:19835666-19835880	-
chr1	19840360	19840580	1:19840360-19840580	-
chr1	19861160	19861391	1:19861160-19861391	-
chr1	19863920	19864080	1:19863920-19864080	-
chr1	19866900	19867100	1:19866900-19867100	-
chr1	19869880	19870100	1:19869880-19870100	-
chr1	19882200	19882420	1:19882200-19882420	ENSG00000178828,ENSG00000235434,ENSG00000169914,ENSG00000127472,ENSG00000158786
chr1	19882520	19882900	1:19882520-19882900	ENSG00000169914
chr1	19891760	19891960	1:19891760-19891960	ENSG00000169914
chr1	19892744	19892928	1:19892744-19892928	ENSG00000169914
chr1	19918140	19918300	1:19918140-19918300	ENSG00000188784,ENSG00000242688,ENSG00000127472,ENSG00000158786,ENSG00000227066,ENSG00000187980
chr1	19918948	19919200	1:19918948-19919200	ENSG00000188784
chr1	19949120	19949320	1:19949120-19949320	-
chr1	19969980	19970160	1:19969980-19970160	ENSG00000242688,ENSG00000188257
chr1	19970660	19970779	1:19970660-19970779	ENSG00000242688,ENSG00000188257
chr1	19974880	19975080	1:19974880-19975080	ENSG00000242688,ENSG00000188257
chr1	19979781	19979843	1:19979781-19979843	ENSG00000242688,ENSG00000188257
chr1	20052571	20052656	1:20052571-20052656	-
chr1	20058620	20058820	1:20058620-20058820	ENSG00000127472
chr1	20064040	20064258	1:20064040-20064258	ENSG00000127472
chr1	20070020	20070200	1:20070020-20070200	ENSG00000127472
chr1	20094000	20094160	1:20094000-20094160	-
chr1	20101040	20101200	1:20101040-20101200	ENSG00000117215,ENSG00000158786
chr1	20102940	20103140	1:20102940-20103140	ENSG00000117215,ENSG00000158786
chr1	20124620	20124800	1:20124620-20124800	ENSG00000117215,ENSG00000158786
chr1	20152000	20152200	1:20152000-20152200	ENSG00000158786,ENSG00000227066
chr1	20152360	20152560	1:20152360-20152560	ENSG00000242688,ENSG00000188257,ENSG00000127472,ENSG00000117215,ENSG00000158786,ENSG00000227066,ENSG00000187980,ENSG00000162543
chr1	20165520	20165695	1:20165520-20165695	ENSG00000187980
chr1	20175460	20175568	1:20175460-20175568	ENSG00000187980
chr1	20186060	20186215	1:20186060-20186215	ENSG00000187980,ENSG00000162543
chr1	20186480	20186655	1:20186480-20186655	ENSG00000187980,ENSG00000162543
chr1	20192500	20192700	1:20192500-20192700	ENSG00000187980,ENSG00000162543
chr1	20195260	20195440	1:20195260-20195440	ENSG00000187980,ENSG00000162543
chr1	20212960	20213140	1:20212960-20213140	ENSG00000187980,ENSG00000162543,ENSG00000228105,ENSG00000284710,ENSG00000226664
chr1	20215800	20216020	1:20215800-20216020	-
chr1	20216780	20216867	1:20216780-20216867	-
chr1	20220087	20220153	1:20220087-20220153	-
chr1	20233480	20233660	1:20233480-20233660	ENSG00000228105
chr1	20250720	20250930	1:20250720-20250930	ENSG00000228105
chr1	20255895	20256080	1:20255895-20256080	ENSG00000228105,ENSG00000284710
chr1	20279640	20279780	1:20279640-20279780	ENSG00000284710
chr1	20291780	20292000	1:20291780-20292000	ENSG00000158816
chr1	20311397	20311558	1:20311397-20311558	ENSG00000158816,ENSG00000226664
chr1	20343763	20343877	1:20343763-20343877	ENSG00000158816,ENSG00000226664
chr1	20358720	20359120	1:20358720-20359120	ENSG00000284710,ENSG00000158816,ENSG00000226664
chr1	20361923	20362100	1:20361923-20362100	ENSG00000158816,ENSG00000226664
chr1	20366100	20366300	1:20366100-20366300	ENSG00000226664
chr1	20367240	20367420	1:20367240-20367420	ENSG00000226664
chr1	20370860	20371120	1:20370860-20371120	ENSG00000226664
chr1	20371560	20371720	1:20371560-20371720	ENSG00000226664
chr1	20377000	20377180	1:20377000-20377180	ENSG00000226664
chr1	20380660	20381020	1:20380660-20381020	ENSG00000226664
chr1	20400515	20400798	1:20400515-20400798	-
chr1	20406240	20406500	1:20406240-20406500	ENSG00000226487
chr1	20411300	20411500	1:20411300-20411500	ENSG00000236963,ENSG00000226487
chr1	20427000	20427220	1:20427000-20427220	ENSG00000236963
chr1	20429547	20429660	1:20429547-20429660	ENSG00000236963
chr1	20430518	20430680	1:20430518-20430680	ENSG00000236963
chr1	20439360	20439540	1:20439360-20439540	ENSG00000236963
chr1	20440880	20441040	1:20440880-20441040	ENSG00000236963
chr1	20447060	20447097	1:20447060-20447097	-
chr1	20449820	20450040	1:20449820-20450040	-
chr1	20473240	20473400	1:20473240-20473400	ENSG00000284641
chr1	20474561	20474727	1:20474561-20474727	ENSG00000284641
chr1	20478878	20478948	1:20478878-20478948	ENSG00000284641,ENSG00000284743
chr1	20482520	20482900	1:20482520-20482900	ENSG00000284641,ENSG00000284743,ENSG00000162545
chr1	20483526	20483720	1:20483526-20483720	ENSG00000284641,ENSG00000284743
chr1	20483880	20484080	1:20483880-20484080	ENSG00000284641,ENSG00000284743,ENSG00000162545
chr1	20484140	20484580	1:20484140-20484580	ENSG00000284641,ENSG00000284743,ENSG00000162545
chr1	20484620	20484800	1:20484620-20484800	ENSG00000284641,ENSG00000284743,ENSG00000162545
chr1	20485540	20485800	1:20485540-20485800	ENSG00000284743,ENSG00000162545
chr1	20485920	20486020	1:20485920-20486020	ENSG00000284743,ENSG00000162545
chr1	20486180	20486420	1:20486180-20486420	ENSG00000226664,ENSG00000284641,ENSG00000284743,ENSG00000162545
chr1	20486661	20486880	1:20486661-20486880	ENSG00000284743,ENSG00000162545
chr1	20493860	20494080	1:20493860-20494080	ENSG00000228105,ENSG00000284710,ENSG00000226664,ENSG00000284743,ENSG00000162545
chr1	20494400	20494600	1:20494400-20494600	ENSG00000162545
chr1	20494740	20494900	1:20494740-20494900	-
chr1	20495080	20495280	1:20495080-20495280	ENSG00000090432
chr1	20496240	20496410	1:20496240-20496410	-
chr1	20507660	20508000	1:20507660-20508000	ENSG00000090432
chr1	20508080	20508260	1:20508080-20508260	ENSG00000090432,ENSG00000117242
chr1	20522420	20522600	1:20522420-20522600	ENSG00000215520,ENSG00000158825,ENSG00000158828,ENSG00000284005,ENSG00000117242
chr1	20531000	20531200	1:20531000-20531200	ENSG00000215520
chr1	20552440	20552620	1:20552440-20552620	ENSG00000183114
chr1	20552980	20553180	1:20552980-20553180	ENSG00000183114
chr1	20553480	20553640	1:20553480-20553640	ENSG00000183114
chr1	20575340	20575480	1:20575340-20575480	ENSG00000158825
chr1	20576198	20576264	1:20576198-20576264	-
chr1	20576540	20576740	1:20576540-20576740	ENSG00000158825
chr1	20577412	20577476	1:20577412-20577476	-
chr1	20590424	20590659	1:20590424-20590659	ENSG00000158825
chr1	20601580	20601800	1:20601580-20601800	ENSG00000158825
chr1	20603919	20604116	1:20603919-20604116	-
chr1	20604240	20604480	1:20604240-20604480	ENSG00000158825
chr1	20613860	20614160	1:20613860-20614160	ENSG00000158825,ENSG00000284005,ENSG00000117242
chr1	20633300	20633540	1:20633300-20633540	ENSG00000158825,ENSG00000158828,ENSG00000284005,ENSG00000117242
chr1	20633880	20634120	1:20633880-20634120	ENSG00000158825,ENSG00000158828,ENSG00000284005,ENSG00000117242
chr1	20634260	20634560	1:20634260-20634560	ENSG00000158828,ENSG00000284005
chr1	20634612	20634800	1:20634612-20634800	ENSG00000158828,ENSG00000284005
chr1	20635820	20636000	1:20635820-20636000	ENSG00000158828
chr1	20640220	20640400	1:20640220-20640400	ENSG00000158828,ENSG00000117242
chr1	20660980	20661180	1:20660980-20661180	ENSG00000117242,ENSG00000244038
chr1	20661400	20661660	1:20661400-20661660	ENSG00000158828,ENSG00000117242,ENSG00000244038,ENSG00000117245
chr1	20696540	20696760	1:20696540-20696760	ENSG00000117245,ENSG00000235432
chr1	20696800	20697100	1:20696800-20697100	ENSG00000117245,ENSG00000235432,ENSG00000189410,ENSG00000233069
chr1	20698500	20698740	1:20698500-20698740	ENSG00000117245,ENSG00000235432
chr1	20702560	20702720	1:20702560-20702720	-
chr1	20717980	20718160	1:20717980-20718160	ENSG00000117245,ENSG00000189410,ENSG00000233069
chr1	20718821	20718882	1:20718821-20718882	ENSG00000117245
chr1	20725120	20725360	1:20725120-20725360	ENSG00000189410,ENSG00000233069
chr1	20728127	20728270	1:20728127-20728270	ENSG00000189410,ENSG00000233069
chr1	20731540	20731920	1:20731540-20731920	ENSG00000189410,ENSG00000233069
chr1	20732140	20732380	1:20732140-20732380	ENSG00000189410,ENSG00000233069
chr1	20732600	20732980	1:20732600-20732980	ENSG00000189410,ENSG00000233069
chr1	20733100	20733340	1:20733100-20733340	ENSG00000189410,ENSG00000233069
chr1	20739280	20739540	1:20739280-20739540	ENSG00000189410,ENSG00000233069
chr1	20742840	20742960	1:20742840-20742960	-
chr1	20743200	20743357	1:20743200-20743357	-
chr1	20753660	20753880	1:20753660-20753880	-
chr1	20775794	20775955	1:20775794-20775955	-
chr1	20780703	20780900	1:20780703-20780900	-
chr1	20784828	20785029	1:20784828-20785029	-
chr1	20785420	20785820	1:20785420-20785820	ENSG00000127483
chr1	20786200	20786400	1:20786200-20786400	ENSG00000127483
chr1	20786640	20786920	1:20786640-20786920	ENSG00000127483
chr1	20787220	20787540	1:20787220-20787540	ENSG00000127483
chr1	20787660	20788200	1:20787660-20788200	ENSG00000127483
chr1	20792280	20792540	1:20792280-20792540	ENSG00000127483
chr1	20792747	20792861	1:20792747-20792861	-
chr1	20829640	20829820	1:20829640-20829820	-
chr1	20834317	20834483	1:20834317-20834483	-
chr1	20834840	20835160	1:20834840-20835160	ENSG00000251914
chr1	20836760	20836874	1:20836760-20836874	ENSG00000251914
chr1	20837720	20837880	1:20837720-20837880	ENSG00000251914
chr1	20847580	20848000	1:20847580-20848000	ENSG00000251914
chr1	20860864	20861037	1:20860864-20861037	-
chr1	20867140	20867400	1:20867140-20867400	-
chr1	20867940	20868140	1:20867940-20868140	-
chr1	20868560	20868736	1:20868560-20868736	-
chr1	20883852	20884060	1:20883852-20884060	-
chr1	20885223	20885380	1:20885223-20885380	-
chr1	20891200	20891343	1:20891200-20891343	-
chr1	20894020	20894220	1:20894020-20894220	-
chr1	20896920	20897160	1:20896920-20897160	-
chr1	20906560	20906780	1:20906560-20906780	-
chr1	20936328	20936499	1:20936328-20936499	-
chr1	20936740	20936940	1:20936740-20936940	-
chr1	20946819	20946900	1:20946819-20946900	-
chr1	20950740	20950940	1:20950740-20950940	-
chr1	20962700	20962900	1:20962700-20962900	-
chr1	20974104	20974300	1:20974104-20974300	-
chr1	20982020	20982200	1:20982020-20982200	ENSG00000221808
chr1	20982380	20982620	1:20982380-20982620	ENSG00000221808
chr1	20988240	20988320	1:20988240-20988320	ENSG00000221808
chr1	20988520	20988720	1:20988520-20988720	ENSG00000221808
chr1	20991885	20991999	1:20991885-20991999	ENSG00000221808
chr1	20992168	20992272	1:20992168-20992272	ENSG00000221808
chr1	20992680	20992959	1:20992680-20992959	ENSG00000221808,ENSG00000233072
chr1	20993920	20993996	1:20993920-20993996	ENSG00000221808
chr1	21005875	21006024	1:21005875-21006024	ENSG00000233072
chr1	21013040	21013240	1:21013040-21013240	ENSG00000233072
chr1	21022320	21022560	1:21022320-21022560	ENSG00000233072
chr1	21042682	21042735	1:21042682-21042735	-
chr1	21043260	21043540	1:21043260-21043540	-
chr1	21045440	21045640	1:21045440-21045640	-
chr1	21050120	21050300	1:21050120-21050300	ENSG00000075151
chr1	21056040	21056252	1:21056040-21056252	-
chr1	21059120	21059300	1:21059120-21059300	-
chr1	21069063	21069260	1:21069063-21069260	ENSG00000236073
chr1	21069660	21069920	1:21069660-21069920	ENSG00000236073
chr1	21072800	21072980	1:21072800-21072980	ENSG00000236073
chr1	21077245	21077423	1:21077245-21077423	ENSG00000236073
chr1	21081577	21081628	1:21081577-21081628	-
chr1	21089230	21089499	1:21089230-21089499	-
chr1	21090420	21090506	1:21090420-21090506	-
chr1	21090640	21090880	1:21090640-21090880	-
chr1	21091180	21091360	1:21091180-21091360	-
chr1	21099180	21099360	1:21099180-21099360	-
chr1	21100475	21100805	1:21100475-21100805	-
chr1	21113033	21113196	1:21113033-21113196	-
chr1	21122189	21122392	1:21122189-21122392	-
chr1	21124920	21125140	1:21124920-21125140	-
chr1	21128660	21128800	1:21128660-21128800	-
chr1	21129458	21129520	1:21129458-21129520	-
chr1	21139733	21139835	1:21139733-21139835	-
chr1	21141191	21141347	1:21141191-21141347	-
chr1	21141460	21141640	1:21141460-21141640	-
chr1	21149440	21149676	1:21149440-21149676	ENSG00000235112
chr1	21149900	21150240	1:21149900-21150240	ENSG00000235112
chr1	21150900	21151140	1:21150900-21151140	ENSG00000235112
chr1	21151904	21152120	1:21151904-21152120	-
chr1	21163257	21163312	1:21163257-21163312	ENSG00000235112
chr1	21163440	21163640	1:21163440-21163640	ENSG00000235112
chr1	21165267	21165300	1:21165267-21165300	ENSG00000235112
chr1	21171017	21171160	1:21171017-21171160	ENSG00000075151,ENSG00000235112,ENSG00000287192
chr1	21171416	21171620	1:21171416-21171620	-
chr1	21173839	21174020	1:21173839-21174020	-
chr1	21174200	21174500	1:21174200-21174500	ENSG00000075151,ENSG00000287192
chr1	21174720	21174960	1:21174720-21174960	ENSG00000075151,ENSG00000235112,ENSG00000287192
chr1	21175440	21175640	1:21175440-21175640	ENSG00000075151,ENSG00000287192
chr1	21175720	21175920	1:21175720-21175920	ENSG00000075151,ENSG00000287192
chr1	21176000	21176480	1:21176000-21176480	ENSG00000075151,ENSG00000287192
chr1	21176820	21177120	1:21176820-21177120	ENSG00000075151,ENSG00000235112,ENSG00000287192
chr1	21180046	21180220	1:21180046-21180220	-
chr1	21182340	21182720	1:21182340-21182720	-
chr1	21195240	21195420	1:21195240-21195420	-
chr1	21199540	21199780	1:21199540-21199780	-
chr1	21212204	21212390	1:21212204-21212390	-
chr1	21216960	21217120	1:21216960-21217120	-
chr1	21218000	21218180	1:21218000-21218180	-
chr1	21229360	21229580	1:21229360-21229580	-
chr1	21229720	21229900	1:21229720-21229900	-
chr1	21230329	21230395	1:21230329-21230395	-
chr1	21232060	21232260	1:21232060-21232260	ENSG00000117298
chr1	21234860	21235100	1:21234860-21235100	-
chr1	21238513	21238780	1:21238513-21238780	ENSG00000117298
chr1	21239313	21239629	1:21239313-21239629	-
chr1	21242245	21242330	1:21242245-21242330	-
chr1	21252240	21252460	1:21252240-21252460	ENSG00000117298
chr1	21254220	21254540	1:21254220-21254540	-
chr1	21255320	21255480	1:21255320-21255480	ENSG00000117298,ENSG00000236936,ENSG00000231105
chr1	21261880	21262160	1:21261880-21262160	ENSG00000117298,ENSG00000236936,ENSG00000231105
chr1	21262220	21262640	1:21262220-21262640	ENSG00000117298,ENSG00000236936
chr1	21262786	21263100	1:21262786-21263100	ENSG00000117298,ENSG00000236936
chr1	21265060	21265140	1:21265060-21265140	ENSG00000236936
chr1	21270280	21270480	1:21270280-21270480	ENSG00000117298,ENSG00000236936
chr1	21289860	21290100	1:21289860-21290100	ENSG00000117298,ENSG00000231105
chr1	21290140	21290540	1:21290140-21290540	ENSG00000117298,ENSG00000231105
chr1	21302780	21302960	1:21302780-21302960	ENSG00000231105
chr1	21303480	21303660	1:21303480-21303660	ENSG00000117298,ENSG00000231105
chr1	21311160	21311360	1:21311160-21311360	-
chr1	21313300	21313480	1:21313300-21313480	-
chr1	21314300	21314520	1:21314300-21314520	ENSG00000231105
chr1	21317380	21317620	1:21317380-21317620	ENSG00000231105
chr1	21322660	21322920	1:21322660-21322920	-
chr1	21323060	21323360	1:21323060-21323360	-
chr1	21323658	21323880	1:21323658-21323880	-
chr1	21324540	21324840	1:21324540-21324840	ENSG00000117298,ENSG00000231105
chr1	21324900	21325180	1:21324900-21325180	ENSG00000231105
chr1	21334260	21334720	1:21334260-21334720	ENSG00000231105
chr1	21334780	21334960	1:21334780-21334960	ENSG00000231105
chr1	21335900	21336080	1:21335900-21336080	-
chr1	21337180	21337400	1:21337180-21337400	-
chr1	21337660	21337795	1:21337660-21337795	-
chr1	21338020	21338400	1:21338020-21338400	ENSG00000117298,ENSG00000231105
chr1	21342817	21342974	1:21342817-21342974	-
chr1	21344340	21344491	1:21344340-21344491	-
chr1	21344800	21345020	1:21344800-21345020	-
chr1	21345440	21345700	1:21345440-21345700	ENSG00000117298,ENSG00000231105,ENSG00000236216
chr1	21345800	21346080	1:21345800-21346080	ENSG00000117298
chr1	21366420	21366617	1:21366420-21366617	-
chr1	21368540	21368740	1:21368540-21368740	ENSG00000117298,ENSG00000236216,ENSG00000228823,ENSG00000236009,ENSG00000227001,ENSG00000187952
chr1	21370640	21370820	1:21370640-21370820	ENSG00000236216,ENSG00000228823,ENSG00000236009
chr1	21437166	21437324	1:21437166-21437324	ENSG00000227001,ENSG00000187952,ENSG00000186543,ENSG00000142794
chr1	21440000	21440200	1:21440000-21440200	ENSG00000236216,ENSG00000228823,ENSG00000236009,ENSG00000227001,ENSG00000187952,ENSG00000186543,ENSG00000142794,ENSG00000176378
chr1	21440600	21440780	1:21440600-21440780	ENSG00000186543,ENSG00000142794
chr1	21440860	21441140	1:21440860-21441140	ENSG00000186543,ENSG00000142794
chr1	21447320	21447500	1:21447320-21447500	ENSG00000142794
chr1	21450880	21451220	1:21450880-21451220	ENSG00000236216,ENSG00000228823,ENSG00000236009,ENSG00000227001,ENSG00000187952,ENSG00000186543,ENSG00000142794,ENSG00000176378
chr1	21451240	21451500	1:21451240-21451500	ENSG00000236216,ENSG00000228823,ENSG00000236009,ENSG00000227001,ENSG00000187952,ENSG00000186543,ENSG00000142794,ENSG00000176378
chr1	21451900	21452360	1:21451900-21452360	ENSG00000228823,ENSG00000236009,ENSG00000227001,ENSG00000187952,ENSG00000142794,ENSG00000176378
chr1	21454080	21454260	1:21454080-21454260	ENSG00000236216,ENSG00000228823,ENSG00000236009,ENSG00000227001,ENSG00000187952,ENSG00000186543,ENSG00000142794,ENSG00000176378
chr1	21457740	21457960	1:21457740-21457960	ENSG00000176378
chr1	21490880	21491069	1:21490880-21491069	ENSG00000228823,ENSG00000227001,ENSG00000187952
chr1	21491980	21492160	1:21491980-21492160	ENSG00000227001,ENSG00000187952
chr1	21493400	21493580	1:21493400-21493580	ENSG00000227001,ENSG00000187952
chr1	21499620	21499820	1:21499620-21499820	ENSG00000236009,ENSG00000227001,ENSG00000187952
chr1	21509120	21509300	1:21509120-21509300	ENSG00000162551
chr1	21510977	21511100	1:21510977-21511100	-
chr1	21512020	21512280	1:21512020-21512280	ENSG00000228823,ENSG00000227001,ENSG00000187952,ENSG00000162551
chr1	21512620	21512940	1:21512620-21512940	-
chr1	21521020	21521200	1:21521020-21521200	-
chr1	21530479	21530640	1:21530479-21530640	-
chr1	21534900	21535080	1:21534900-21535080	-
chr1	21536220	21536440	1:21536220-21536440	-
chr1	21539954	21540116	1:21539954-21540116	-
chr1	21542020	21542200	1:21542020-21542200	-
chr1	21550340	21550540	1:21550340-21550540	-
chr1	21552800	21553040	1:21552800-21553040	ENSG00000162551
chr1	21553200	21553320	1:21553200-21553320	-
chr1	21553700	21553940	1:21553700-21553940	ENSG00000162551
chr1	21564835	21564994	1:21564835-21564994	-
chr1	21567660	21567940	1:21567660-21567940	ENSG00000162551
chr1	21574140	21574340	1:21574140-21574340	ENSG00000162551
chr1	21585223	21585380	1:21585223-21585380	ENSG00000233431
chr1	21586900	21587220	1:21586900-21587220	ENSG00000233431
chr1	21594560	21594900	1:21594560-21594900	ENSG00000233431
chr1	21595620	21595780	1:21595620-21595780	ENSG00000233431
chr1	21604620	21604800	1:21604620-21604800	-
chr1	21607800	21608140	1:21607800-21608140	-
chr1	21622480	21622740	1:21622480-21622740	ENSG00000076864
chr1	21631160	21631340	1:21631160-21631340	-
chr1	21638764	21638954	1:21638764-21638954	-
chr1	21639797	21639888	1:21639797-21639888	-
chr1	21648000	21648200	1:21648000-21648200	ENSG00000076864
chr1	21651780	21652000	1:21651780-21652000	ENSG00000076864
chr1	21652236	21652432	1:21652236-21652432	ENSG00000076864
chr1	21659200	21659420	1:21659200-21659420	ENSG00000076864
chr1	21668640	21668760	1:21668640-21668760	ENSG00000076864
chr1	21669280	21669460	1:21669280-21669460	ENSG00000076864
chr1	21669601	21669877	1:21669601-21669877	ENSG00000076864
chr1	21669881	21670089	1:21669881-21670089	ENSG00000076864
chr1	21670581	21670736	1:21670581-21670736	ENSG00000076864
chr1	21672108	21672225	1:21672108-21672225	ENSG00000076864
chr1	21672887	21673120	1:21672887-21673120	ENSG00000076864
chr1	21673340	21673780	1:21673340-21673780	ENSG00000076864
chr1	21674948	21675246	1:21674948-21675246	-
chr1	21680531	21680652	1:21680531-21680652	-
chr1	21681060	21681260	1:21681060-21681260	-
chr1	21693666	21694040	1:21693666-21694040	-
chr1	21696960	21697160	1:21696960-21697160	-
chr1	21703420	21703600	1:21703420-21703600	-
chr1	21703720	21703920	1:21703720-21703920	ENSG00000090686
chr1	21706500	21706780	1:21706500-21706780	-
chr1	21726140	21726300	1:21726140-21726300	-
chr1	21730630	21730760	1:21730630-21730760	-
chr1	21741320	21741660	1:21741320-21741660	-
chr1	21742700	21742920	1:21742700-21742920	-
chr1	21745962	21746060	1:21745962-21746060	-
chr1	21759600	21759712	1:21759600-21759712	-
chr1	21764840	21765280	1:21764840-21765280	ENSG00000219073,ENSG00000231978,ENSG00000090686
chr1	21767160	21767340	1:21767160-21767340	ENSG00000231978
chr1	21768340	21768600	1:21768340-21768600	ENSG00000231978
chr1	21775708	21775807	1:21775708-21775807	-
chr1	21776140	21776520	1:21776140-21776520	ENSG00000090686
chr1	21781920	21782160	1:21781920-21782160	ENSG00000090686
chr1	21782480	21782720	1:21782480-21782720	ENSG00000090686
chr1	21783120	21783320	1:21783120-21783320	ENSG00000231978,ENSG00000090686
chr1	21783560	21783760	1:21783560-21783760	ENSG00000201919,ENSG00000273610,ENSG00000187942,ENSG00000231978,ENSG00000090686
chr1	21783920	21784160	1:21783920-21784160	ENSG00000090686
chr1	21801259	21801376	1:21801259-21801376	-
chr1	21812160	21812331	1:21812160-21812331	ENSG00000187942
chr1	21814622	21814792	1:21814622-21814792	ENSG00000187942
chr1	21816980	21817160	1:21816980-21817160	ENSG00000187942
chr1	21817743	21817867	1:21817743-21817867	ENSG00000187942
chr1	21818745	21818960	1:21818745-21818960	ENSG00000187942
chr1	21822506	21822628	1:21822506-21822628	ENSG00000187942
chr1	21862120	21862360	1:21862120-21862360	-
chr1	21869920	21870100	1:21869920-21870100	ENSG00000219073,ENSG00000142798
chr1	21896760	21896940	1:21896760-21896940	ENSG00000142798
chr1	21901500	21901820	1:21901500-21901820	ENSG00000232037,ENSG00000142798
chr1	21906260	21906440	1:21906260-21906440	ENSG00000232037
chr1	21909520	21909760	1:21909520-21909760	ENSG00000232037
chr1	21909900	21910100	1:21909900-21910100	ENSG00000232037
chr1	21911740	21911980	1:21911740-21911980	ENSG00000232037
chr1	21919580	21919760	1:21919580-21919760	ENSG00000232037
chr1	21920240	21920640	1:21920240-21920640	-
chr1	21926850	21927080	1:21926850-21927080	-
chr1	21927628	21927771	1:21927628-21927771	-
chr1	21930061	21930180	1:21930061-21930180	-
chr1	21931140	21931380	1:21931140-21931380	ENSG00000219073,ENSG00000283234,ENSG00000232037,ENSG00000142798
chr1	21932240	21932420	1:21932240-21932420	ENSG00000142798
chr1	21933825	21933998	1:21933825-21933998	-
chr1	21934097	21934270	1:21934097-21934270	-
chr1	21935480	21935740	1:21935480-21935740	ENSG00000142798
chr1	21936180	21936640	1:21936180-21936640	-
chr1	21936700	21937040	1:21936700-21937040	-
chr1	21937260	21937580	1:21937260-21937580	ENSG00000201919,ENSG00000273610,ENSG00000219073,ENSG00000283234,ENSG00000142798
chr1	21938500	21938860	1:21938500-21938860	-
chr1	21939020	21939300	1:21939020-21939300	-
chr1	21939700	21939960	1:21939700-21939960	ENSG00000142789,ENSG00000201919,ENSG00000273610,ENSG00000285959,ENSG00000219073,ENSG00000283234,ENSG00000232037,ENSG00000142798
chr1	21943080	21943220	1:21943080-21943220	-
chr1	21944507	21944646	1:21944507-21944646	-
chr1	21953463	21953580	1:21953463-21953580	ENSG00000283234
chr1	21956860	21957100	1:21956860-21957100	ENSG00000283234
chr1	21964060	21964220	1:21964060-21964220	ENSG00000201919,ENSG00000273610,ENSG00000285959,ENSG00000219073,ENSG00000283234
chr1	21965783	21965911	1:21965783-21965911	-
chr1	21966300	21966520	1:21966300-21966520	ENSG00000219073
chr1	21980731	21980780	1:21980731-21980780	ENSG00000201919,ENSG00000273610,ENSG00000285959,ENSG00000219073
chr1	22005354	22005400	1:22005354-22005400	ENSG00000201273,ENSG00000278124,ENSG00000142789,ENSG00000201919,ENSG00000273610,ENSG00000285959,ENSG00000219073
chr1	22019160	22019420	1:22019160-22019420	ENSG00000201273,ENSG00000278124,ENSG00000142789,ENSG00000201919,ENSG00000273610,ENSG00000285959
chr1	22022940	22023120	1:22022940-22023120	ENSG00000218510,ENSG00000228397,ENSG00000201273,ENSG00000278124
chr1	22024500	22024700	1:22024500-22024700	ENSG00000218510,ENSG00000228397
chr1	22024980	22025260	1:22024980-22025260	ENSG00000285794,ENSG00000070831,ENSG00000218510,ENSG00000228397
chr1	22025300	22025560	1:22025300-22025560	ENSG00000285794,ENSG00000070831,ENSG00000218510,ENSG00000228397,ENSG00000201273,ENSG00000278124
chr1	22025780	22026060	1:22025780-22026060	ENSG00000285794,ENSG00000070831,ENSG00000218510,ENSG00000228397
chr1	22039880	22040100	1:22039880-22040100	ENSG00000285794
chr1	22044695	22045060	1:22044695-22045060	-
chr1	22045140	22045320	1:22045140-22045320	ENSG00000285752,ENSG00000070831
chr1	22052540	22052720	1:22052540-22052720	ENSG00000230068,ENSG00000285794,ENSG00000285752,ENSG00000070831,ENSG00000218510,ENSG00000228397,ENSG00000271428
chr1	22053140	22053740	1:22053140-22053740	ENSG00000230068,ENSG00000285752,ENSG00000070831,ENSG00000271428
chr1	22054460	22054720	1:22054460-22054720	ENSG00000230068,ENSG00000285752,ENSG00000070831
chr1	22055616	22055790	1:22055616-22055790	ENSG00000230068
chr1	22056320	22056382	1:22056320-22056382	ENSG00000230068
chr1	22058210	22058340	1:22058210-22058340	ENSG00000230068
chr1	22065100	22065280	1:22065100-22065280	ENSG00000230068,ENSG00000271428
chr1	22077840	22078040	1:22077840-22078040	ENSG00000271428
chr1	22092440	22092620	1:22092440-22092620	-
chr1	22105740	22105920	1:22105740-22105920	ENSG00000234397
chr1	22111706	22111869	1:22111706-22111869	-
chr1	22114880	22114981	1:22114880-22114981	-
chr1	22131980	22132160	1:22131980-22132160	ENSG00000162552
chr1	22132620	22132800	1:22132620-22132800	ENSG00000162552,ENSG00000285873,ENSG00000266564,ENSG00000234397
chr1	22137566	22137690	1:22137566-22137690	ENSG00000162552,ENSG00000285873
chr1	22141660	22141860	1:22141660-22141860	ENSG00000162552,ENSG00000285873
chr1	22141900	22142220	1:22141900-22142220	ENSG00000162552,ENSG00000285873
chr1	22142280	22142680	1:22142280-22142680	ENSG00000162552,ENSG00000285873
chr1	22142760	22143240	1:22142760-22143240	ENSG00000162552,ENSG00000285873
chr1	22143280	22143500	1:22143280-22143500	ENSG00000162552,ENSG00000285873
chr1	22143580	22143880	1:22143580-22143880	ENSG00000162552,ENSG00000285873
chr1	22178860	22178987	1:22178860-22178987	-
chr1	22204980	22205260	1:22204980-22205260	-
chr1	22206860	22207040	1:22206860-22207040	-
chr1	22207483	22207606	1:22207483-22207606	-
chr1	22208040	22208200	1:22208040-22208200	-
chr1	22250795	22251084	1:22250795-22251084	ENSG00000266564
chr1	22253515	22253682	1:22253515-22253682	ENSG00000266564
chr1	22275920	22276100	1:22275920-22276100	ENSG00000266564,ENSG00000234397
chr1	22289740	22289960	1:22289740-22289960	-
chr1	22342120	22342497	1:22342120-22342497	ENSG00000234397,ENSG00000279625
chr1	22388740	22388940	1:22388740-22388940	ENSG00000234397,ENSG00000279625
chr1	22389260	22389380	1:22389260-22389380	ENSG00000279625
chr1	22399020	22399260	1:22399020-22399260	ENSG00000279625
chr1	22412498	22412840	1:22412498-22412840	-
chr1	22413080	22413320	1:22413080-22413320	-
chr1	22416660	22416860	1:22416660-22416860	ENSG00000234397,ENSG00000279625,ENSG00000159189
chr1	22418940	22419140	1:22418940-22419140	-
chr1	22420540	22420720	1:22420540-22420720	ENSG00000234397,ENSG00000279625,ENSG00000184677,ENSG00000276835,ENSG00000173372,ENSG00000159189,ENSG00000173369
chr1	22428740	22428900	1:22428740-22428900	-
chr1	22437700	22437880	1:22437700-22437880	-
chr1	22447660	22448080	1:22447660-22448080	ENSG00000184677
chr1	22451700	22451980	1:22451700-22451980	ENSG00000279625,ENSG00000184677
chr1	22452200	22452680	1:22452200-22452680	ENSG00000184677
chr1	22454630	22454877	1:22454630-22454877	-
chr1	22471100	22471428	1:22471100-22471428	-
chr1	22472760	22472980	1:22472760-22472980	-
chr1	22489963	22490080	1:22489963-22490080	-
chr1	22490380	22490580	1:22490380-22490580	-
chr1	22500280	22500402	1:22500280-22500402	-
chr1	22500520	22500840	1:22500520-22500840	ENSG00000237200
chr1	22502240	22502480	1:22502240-22502480	-
chr1	22502880	22503080	1:22502880-22503080	-
chr1	22503535	22503597	1:22503535-22503597	-
chr1	22504060	22504360	1:22504060-22504360	ENSG00000237200
chr1	22508400	22508580	1:22508400-22508580	ENSG00000237200
chr1	22509960	22510160	1:22509960-22510160	ENSG00000237200
chr1	22510276	22510463	1:22510276-22510463	ENSG00000237200
chr1	22530260	22530620	1:22530260-22530620	-
chr1	22536660	22536708	1:22536660-22536708	-
chr1	22540504	22540629	1:22540504-22540629	-
chr1	22560880	22561060	1:22560880-22561060	ENSG00000070886
chr1	22563345	22563440	1:22563345-22563440	ENSG00000070886
chr1	22567880	22567905	1:22567880-22567905	ENSG00000070886
chr1	22584300	22584520	1:22584300-22584520	-
chr1	22591704	22591870	1:22591704-22591870	-
chr1	22607240	22607400	1:22607240-22607400	-
chr1	22611560	22611760	1:22611560-22611760	ENSG00000276835
chr1	22625620	22625800	1:22625620-22625800	ENSG00000276835
chr1	22634900	22634972	1:22634900-22634972	ENSG00000276835,ENSG00000173372
chr1	22639420	22639620	1:22639420-22639620	ENSG00000276835,ENSG00000173372,ENSG00000159189
chr1	22642100	22642260	1:22642100-22642260	ENSG00000276835,ENSG00000173372,ENSG00000159189,ENSG00000173369
chr1	22646480	22646700	1:22646480-22646700	ENSG00000159189,ENSG00000173369
chr1	22665860	22666040	1:22665860-22666040	ENSG00000173369
chr1	22674240	22674420	1:22674240-22674420	ENSG00000173369
chr1	22689560	22689820	1:22689560-22689820	-
chr1	22704580	22704740	1:22704580-22704740	ENSG00000133216,ENSG00000265422,ENSG00000264014
chr1	22709360	22709520	1:22709360-22709520	ENSG00000133216
chr1	22710460	22710640	1:22710460-22710640	ENSG00000133216,ENSG00000265422
chr1	22710720	22710900	1:22710720-22710900	ENSG00000133216,ENSG00000265422
chr1	22711100	22711360	1:22711100-22711360	ENSG00000133216,ENSG00000265422
chr1	22711620	22711840	1:22711620-22711840	ENSG00000133216,ENSG00000265422
chr1	22712646	22712865	1:22712646-22712865	ENSG00000133216,ENSG00000265422
chr1	22746260	22746420	1:22746260-22746420	-
chr1	22747360	22747680	1:22747360-22747680	-
chr1	22750380	22750620	1:22750380-22750620	-
chr1	22753800	22754020	1:22753800-22754020	-
chr1	22760592	22760665	1:22760592-22760665	-
chr1	22774240	22774500	1:22774240-22774500	ENSG00000133216
chr1	22775520	22775760	1:22775520-22775760	ENSG00000133216
chr1	22789441	22789539	1:22789441-22789539	-
chr1	22794800	22794980	1:22794800-22794980	-
chr1	22795091	22795280	1:22795091-22795280	-
chr1	22800860	22801020	1:22800860-22801020	-
chr1	22808472	22808700	1:22808472-22808700	-
chr1	22808900	22809120	1:22808900-22809120	ENSG00000133216
chr1	22814813	22814953	1:22814813-22814953	-
chr1	22832140	22832340	1:22832140-22832340	ENSG00000225952
chr1	22832540	22832694	1:22832540-22832694	ENSG00000225952
chr1	22834460	22834660	1:22834460-22834660	ENSG00000225952
chr1	22835940	22836299	1:22835940-22836299	ENSG00000225952
chr1	22841922	22842053	1:22841922-22842053	ENSG00000225952
chr1	22842140	22842300	1:22842140-22842300	ENSG00000225952
chr1	22850800	22850980	1:22850800-22850980	-
chr1	22861780	22862060	1:22861780-22862060	ENSG00000133216,ENSG00000264014
chr1	22862140	22862320	1:22862140-22862320	ENSG00000133216,ENSG00000264014
chr1	22870580	22870760	1:22870580-22870760	-
chr1	22875926	22875985	1:22875926-22875985	-
chr1	22876600	22876649	1:22876600-22876649	-
chr1	22876960	22877140	1:22876960-22877140	-
chr1	22880160	22880360	1:22880160-22880360	-
chr1	22886340	22886540	1:22886340-22886540	-
chr1	22888820	22889020	1:22888820-22889020	-
chr1	22889260	22889480	1:22889260-22889480	-
chr1	22903160	22903440	1:22903160-22903440	-
chr1	22919740	22919920	1:22919740-22919920	-
chr1	22930380	22930560	1:22930380-22930560	-
chr1	22949800	22950060	1:22949800-22950060	-
chr1	22951933	22952120	1:22951933-22952120	-
chr1	22952162	22952224	1:22952162-22952224	-
chr1	22964280	22964480	1:22964280-22964480	ENSG00000215906
chr1	22969360	22969560	1:22969360-22969560	ENSG00000215906
chr1	22971620	22971820	1:22971620-22971820	ENSG00000215906
chr1	22975850	22975952	1:22975850-22975952	-
chr1	22976480	22976720	1:22976480-22976720	ENSG00000215906,ENSG00000266802
chr1	22978444	22978618	1:22978444-22978618	-
chr1	23010840	23011080	1:23010840-23011080	ENSG00000227868,ENSG00000004487
chr1	23018841	23019160	1:23018841-23019160	ENSG00000227868,ENSG00000004487
chr1	23019260	23019520	1:23019260-23019520	ENSG00000227868,ENSG00000004487,ENSG00000263793,ENSG00000266802
chr1	23019960	23020460	1:23019960-23020460	ENSG00000227868,ENSG00000004487
chr1	23020740	23020980	1:23020740-23020980	-
chr1	23021000	23021280	1:23021000-23021280	ENSG00000004487
chr1	23026780	23026860	1:23026780-23026860	-
chr1	23037440	23037620	1:23037440-23037620	ENSG00000263793
chr1	23038220	23038500	1:23038220-23038500	ENSG00000263793
chr1	23038520	23038800	1:23038520-23038800	ENSG00000263793
chr1	23051541	23051602	1:23051541-23051602	ENSG00000266802
chr1	23083860	23084040	1:23083860-23084040	ENSG00000004487,ENSG00000240553
chr1	23096000	23096137	1:23096000-23096137	-
chr1	23097460	23097640	1:23097460-23097640	ENSG00000240553
chr1	23098820	23099000	1:23098820-23099000	ENSG00000240553,ENSG00000266802
chr1	23099158	23099276	1:23099158-23099276	-
chr1	23100160	23100500	1:23100160-23100500	ENSG00000240553,ENSG00000266802,ENSG00000169641,ENSG00000229010
chr1	23101220	23101680	1:23101220-23101680	-
chr1	23101860	23102240	1:23101860-23102240	-
chr1	23102346	23102760	1:23102346-23102760	ENSG00000240553
chr1	23112647	23112834	1:23112647-23112834	-
chr1	23114400	23114640	1:23114400-23114640	-
chr1	23119340	23119560	1:23119340-23119560	-
chr1	23122480	23122720	1:23122480-23122720	ENSG00000229010
chr1	23126840	23127080	1:23126840-23127080	ENSG00000169641,ENSG00000229010
chr1	23148300	23148420	1:23148300-23148420	ENSG00000229010
chr1	23149220	23149400	1:23149220-23149400	ENSG00000229010
chr1	23150871	23150956	1:23150871-23150956	-
chr1	23163520	23163720	1:23163520-23163720	ENSG00000169641,ENSG00000206935,ENSG00000252578
chr1	23166940	23167140	1:23166940-23167140	ENSG00000169641,ENSG00000206935,ENSG00000252578
chr1	23167560	23168180	1:23167560-23168180	ENSG00000169641,ENSG00000206935,ENSG00000252578
chr1	23168400	23168700	1:23168400-23168700	ENSG00000169641,ENSG00000206935,ENSG00000252578
chr1	23168780	23169000	1:23168780-23169000	ENSG00000169641,ENSG00000229010,ENSG00000206935,ENSG00000252578
chr1	23169760	23169960	1:23169760-23169960	ENSG00000169641,ENSG00000229010,ENSG00000206935,ENSG00000252578
chr1	23177560	23177980	1:23177560-23177980	ENSG00000240553,ENSG00000169641
chr1	23179060	23179220	1:23179060-23179220	ENSG00000169641
chr1	23184760	23184920	1:23184760-23184920	ENSG00000240553,ENSG00000169641
chr1	23188994	23189180	1:23188994-23189180	ENSG00000240553
chr1	23194440	23194660	1:23194440-23194660	ENSG00000240553
chr1	23194720	23194980	1:23194720-23194980	ENSG00000240553
chr1	23195080	23195400	1:23195080-23195400	-
chr1	23196980	23197180	1:23196980-23197180	ENSG00000240553,ENSG00000266802,ENSG00000179546
chr1	23198440	23198800	1:23198440-23198800	ENSG00000240553,ENSG00000266802,ENSG00000179546
chr1	23202400	23202580	1:23202400-23202580	-
chr1	23216820	23217020	1:23216820-23217020	ENSG00000179546
chr1	23217060	23217400	1:23217060-23217400	ENSG00000179546
chr1	23217440	23217640	1:23217440-23217640	ENSG00000179546
chr1	23224700	23224940	1:23224700-23224940	ENSG00000179546
chr1	23225120	23225440	1:23225120-23225440	ENSG00000179546,ENSG00000215381
chr1	23229421	23229572	1:23229421-23229572	-
chr1	23249880	23250060	1:23249880-23250060	ENSG00000215381
chr1	23251987	23252142	1:23251987-23252142	-
chr1	23262640	23262800	1:23262640-23262800	-
chr1	23273520	23273700	1:23273520-23273700	ENSG00000215381
chr1	23283020	23283300	1:23283020-23283300	ENSG00000261326,ENSG00000284726
chr1	23283900	23284160	1:23283900-23284160	ENSG00000261326
chr1	23284240	23284547	1:23284240-23284547	ENSG00000261326
chr1	23286460	23286700	1:23286460-23286700	ENSG00000261326
chr1	23301540	23301740	1:23301540-23301740	ENSG00000284726
chr1	23301940	23302120	1:23301940-23302120	ENSG00000284726
chr1	23303240	23303409	1:23303240-23303409	ENSG00000284726
chr1	23303520	23303720	1:23303520-23303720	ENSG00000284726
chr1	23328761	23328920	1:23328761-23328920	-
chr1	23330960	23331140	1:23330960-23331140	-
chr1	23331244	23331307	1:23331244-23331307	-
chr1	23337920	23338140	1:23337920-23338140	-
chr1	23340080	23340460	1:23340080-23340460	-
chr1	23340580	23340800	1:23340580-23340800	-
chr1	23340834	23341034	1:23340834-23341034	-
chr1	23341380	23341560	1:23341380-23341560	ENSG00000125944
chr1	23341869	23342120	1:23341869-23342120	ENSG00000125944
chr1	23342360	23342580	1:23342360-23342580	-
chr1	23343260	23343780	1:23343260-23343780	ENSG00000125944
chr1	23343880	23344160	1:23343880-23344160	ENSG00000125944
chr1	23344400	23344780	1:23344400-23344780	ENSG00000284726,ENSG00000125944,ENSG00000125945,ENSG00000249087
chr1	23362200	23362360	1:23362200-23362360	-
chr1	23362520	23362700	1:23362520-23362700	-
chr1	23368260	23368540	1:23368260-23368540	ENSG00000125944,ENSG00000125945,ENSG00000249087,ENSG00000201405,ENSG00000271420
chr1	23368820	23369020	1:23368820-23369020	ENSG00000125944,ENSG00000125945,ENSG00000249087,ENSG00000201405,ENSG00000271420
chr1	23369460	23369780	1:23369460-23369780	ENSG00000125945,ENSG00000249087,ENSG00000201405
chr1	23369800	23370000	1:23369800-23370000	ENSG00000125945,ENSG00000249087,ENSG00000201405,ENSG00000271420
chr1	23370340	23370960	1:23370340-23370960	ENSG00000271420
chr1	23371080	23371400	1:23371080-23371400	ENSG00000271420
chr1	23371436	23371636	1:23371436-23371636	-
chr1	23377180	23377360	1:23377180-23377360	ENSG00000249087,ENSG00000201405,ENSG00000271420
chr1	23377400	23377620	1:23377400-23377620	ENSG00000201405,ENSG00000271420
chr1	23378360	23378560	1:23378360-23378560	ENSG00000201405,ENSG00000271420
chr1	23384840	23385020	1:23384840-23385020	ENSG00000271420
chr1	23393680	23393860	1:23393680-23393860	-
chr1	23394240	23394520	1:23394240-23394520	ENSG00000271420
chr1	23394740	23395000	1:23394740-23395000	-
chr1	23395201	23395339	1:23395201-23395339	-
chr1	23400440	23400620	1:23400440-23400620	-
chr1	23400820	23401040	1:23400820-23401040	-
chr1	23401380	23401660	1:23401380-23401660	-
chr1	23402320	23402540	1:23402320-23402540	-
chr1	23402666	23402867	1:23402666-23402867	-
chr1	23403040	23403200	1:23403040-23403200	ENSG00000232482
chr1	23403860	23404180	1:23403860-23404180	ENSG00000271420,ENSG00000232482
chr1	23405657	23405757	1:23405657-23405757	ENSG00000232482
chr1	23411640	23411920	1:23411640-23411920	ENSG00000204219,ENSG00000232482
chr1	23412230	23412310	1:23412230-23412310	ENSG00000232482
chr1	23417740	23417900	1:23417740-23417900	ENSG00000204219,ENSG00000232482
chr1	23421800	23422040	1:23421800-23422040	ENSG00000204219,ENSG00000232482
chr1	23422460	23422660	1:23422460-23422660	ENSG00000204219,ENSG00000232482
chr1	23422960	23423560	1:23422960-23423560	ENSG00000204219
chr1	23423840	23424100	1:23423840-23424100	ENSG00000204219
chr1	23424260	23424420	1:23424260-23424420	ENSG00000204219
chr1	23424700	23424920	1:23424700-23424920	ENSG00000204219
chr1	23424960	23425240	1:23424960-23425240	ENSG00000204219
chr1	23444240	23444460	1:23444240-23444460	ENSG00000088280
chr1	23444640	23444840	1:23444640-23444840	-
chr1	23445120	23445280	1:23445120-23445280	-
chr1	23447907	23448065	1:23447907-23448065	-
chr1	23450080	23450240	1:23450080-23450240	-
chr1	23452169	23452463	1:23452169-23452463	-
chr1	23453580	23453740	1:23453580-23453740	-
chr1	23470680	23471040	1:23470680-23471040	-
chr1	23473080	23473220	1:23473080-23473220	-
chr1	23473520	23473720	1:23473520-23473720	-
chr1	23475420	23475620	1:23475420-23475620	ENSG00000088280
chr1	23475740	23475940	1:23475740-23475940	ENSG00000088280
chr1	23479060	23479300	1:23479060-23479300	ENSG00000088280
chr1	23483360	23483640	1:23483360-23483640	ENSG00000088280
chr1	23483700	23483960	1:23483700-23483960	ENSG00000088280
chr1	23484220	23484820	1:23484220-23484820	ENSG00000088280
chr1	23497180	23497360	1:23497180-23497360	-
chr1	23522684	23522880	1:23522684-23522880	ENSG00000007968
chr1	23528280	23528480	1:23528280-23528480	ENSG00000007968
chr1	23528632	23528780	1:23528632-23528780	ENSG00000007968
chr1	23530867	23531028	1:23530867-23531028	-
chr1	23531300	23531520	1:23531300-23531520	ENSG00000007968
chr1	23537680	23537860	1:23537680-23537860	ENSG00000007968
chr1	23539840	23540100	1:23539840-23540100	ENSG00000007968
chr1	23544820	23544980	1:23544820-23544980	ENSG00000235052
chr1	23548840	23549040	1:23548840-23549040	ENSG00000235052
chr1	23553260	23553480	1:23553260-23553480	ENSG00000235052
chr1	23554520	23554740	1:23554520-23554740	ENSG00000235052
chr1	23554900	23555180	1:23554900-23555180	ENSG00000235052,ENSG00000117318
chr1	23555360	23555800	1:23555360-23555800	ENSG00000235052,ENSG00000117318
chr1	23555960	23556380	1:23555960-23556380	ENSG00000235052,ENSG00000117318
chr1	23556740	23556960	1:23556740-23556960	-
chr1	23557540	23557960	1:23557540-23557960	-
chr1	23558140	23558600	1:23558140-23558600	ENSG00000235052,ENSG00000117318
chr1	23558680	23559100	1:23558680-23559100	-
chr1	23559500	23559760	1:23559500-23559760	ENSG00000235052,ENSG00000117318,ENSG00000197880
chr1	23560420	23560620	1:23560420-23560620	ENSG00000117318
chr1	23561040	23561323	1:23561040-23561323	-
chr1	23561800	23562040	1:23561800-23562040	ENSG00000117318
chr1	23562400	23562640	1:23562400-23562640	ENSG00000235052,ENSG00000117318,ENSG00000285802,ENSG00000197880
chr1	23564600	23564800	1:23564600-23564800	-
chr1	23568080	23568560	1:23568080-23568560	-
chr1	23576600	23577060	1:23576600-23577060	ENSG00000197880
chr1	23577140	23577700	1:23577140-23577700	ENSG00000197880
chr1	23578225	23578277	1:23578225-23578277	-
chr1	23585660	23585960	1:23585660-23585960	ENSG00000285802,ENSG00000197880
chr1	23586820	23587020	1:23586820-23587020	ENSG00000285802,ENSG00000197880
chr1	23592540	23592740	1:23592540-23592740	ENSG00000285802
chr1	23619420	23619640	1:23619420-23619640	-
chr1	23635040	23635260	1:23635040-23635260	ENSG00000235052,ENSG00000197880
chr1	23635320	23635640	1:23635320-23635640	-
chr1	23637500	23637660	1:23637500-23637660	ENSG00000235052,ENSG00000197880
chr1	23638940	23639140	1:23638940-23639140	-
chr1	23643780	23643960	1:23643780-23643960	-
chr1	23651280	23651460	1:23651280-23651460	-
chr1	23657780	23657960	1:23657780-23657960	ENSG00000229239
chr1	23665320	23665500	1:23665320-23665500	ENSG00000229239
chr1	23673200	23673380	1:23673200-23673380	ENSG00000229239
chr1	23691620	23691860	1:23691620-23691860	ENSG00000229239,ENSG00000142676,ENSG00000011007
chr1	23691920	23692340	1:23691920-23692340	ENSG00000142676
chr1	23692540	23692800	1:23692540-23692800	ENSG00000142676
chr1	23699886	23700061	1:23699886-23700061	ENSG00000142676
chr1	23718600	23718760	1:23718600-23718760	-
chr1	23720823	23720909	1:23720823-23720909	-
chr1	23726800	23727000	1:23726800-23727000	-
chr1	23727420	23727620	1:23727420-23727620	ENSG00000011007
chr1	23728080	23728220	1:23728080-23728220	-
chr1	23732460	23732680	1:23732460-23732680	-
chr1	23741720	23741920	1:23741720-23741920	ENSG00000011007
chr1	23742262	23742424	1:23742262-23742424	-
chr1	23742580	23742880	1:23742580-23742880	ENSG00000011007
chr1	23743121	23743229	1:23743121-23743229	ENSG00000011007
chr1	23743360	23743540	1:23743360-23743540	ENSG00000011007
chr1	23743750	23744120	1:23743750-23744120	ENSG00000011007
chr1	23744700	23744860	1:23744700-23744860	ENSG00000011007
chr1	23745060	23745280	1:23745060-23745280	ENSG00000011007
chr1	23745640	23745800	1:23745640-23745800	ENSG00000011007
chr1	23747140	23747232	1:23747140-23747232	-
chr1	23747367	23747515	1:23747367-23747515	-
chr1	23748200	23748320	1:23748200-23748320	ENSG00000011007
chr1	23751400	23751540	1:23751400-23751540	-
chr1	23756780	23756960	1:23756780-23756960	-
chr1	23759340	23759520	1:23759340-23759520	-
chr1	23763140	23763340	1:23763140-23763340	-
chr1	23763720	23763900	1:23763720-23763900	-
chr1	23772220	23772400	1:23772220-23772400	ENSG00000236810,ENSG00000057757
chr1	23778200	23778500	1:23778200-23778500	ENSG00000236810,ENSG00000057757,ENSG00000011009
chr1	23778560	23778860	1:23778560-23778860	ENSG00000236810,ENSG00000057757
chr1	23779820	23780000	1:23779820-23780000	ENSG00000236810,ENSG00000057757
chr1	23780100	23780300	1:23780100-23780300	ENSG00000236810,ENSG00000057757
chr1	23790180	23790380	1:23790180-23790380	ENSG00000057757,ENSG00000011009,ENSG00000117308
chr1	23791020	23791220	1:23791020-23791220	ENSG00000236810,ENSG00000057757,ENSG00000011009,ENSG00000117308
chr1	23791860	23792040	1:23791860-23792040	ENSG00000011009,ENSG00000117308
chr1	23792360	23792611	1:23792360-23792611	ENSG00000011009
chr1	23793543	23793612	1:23793543-23793612	-
chr1	23799500	23799840	1:23799500-23799840	ENSG00000011009
chr1	23800140	23800340	1:23800140-23800340	ENSG00000117308
chr1	23800720	23800960	1:23800720-23800960	ENSG00000011009,ENSG00000117308,ENSG00000117305
chr1	23801180	23801380	1:23801180-23801380	ENSG00000117308
chr1	23801520	23801720	1:23801520-23801720	ENSG00000117308
chr1	23809800	23809960	1:23809800-23809960	ENSG00000117308,ENSG00000117305
chr1	23810860	23811060	1:23810860-23811060	ENSG00000117305
chr1	23825380	23825600	1:23825380-23825600	ENSG00000117305,ENSG00000179163
chr1	23838560	23838820	1:23838560-23838820	ENSG00000117305
chr1	23854680	23854840	1:23854680-23854840	-
chr1	23865560	23865900	1:23865560-23865900	ENSG00000179163
chr1	23868320	23868500	1:23868320-23868500	ENSG00000117305,ENSG00000179163,ENSG00000188822,ENSG00000229106,ENSG00000232557
chr1	23897780	23897980	1:23897780-23897980	ENSG00000188822,ENSG00000229106,ENSG00000232557
chr1	23902800	23903260	1:23902800-23903260	ENSG00000188822,ENSG00000229106,ENSG00000232557
chr1	23916880	23917080	1:23916880-23917080	ENSG00000188822,ENSG00000229106,ENSG00000232557,ENSG00000264926
chr1	23930422	23930620	1:23930422-23930620	ENSG00000264926
chr1	23931220	23931500	1:23931220-23931500	ENSG00000188822,ENSG00000229106,ENSG00000232557,ENSG00000264926,ENSG00000230228
chr1	23932428	23932558	1:23932428-23932558	ENSG00000264926
chr1	23951640	23951940	1:23951640-23951940	ENSG00000230228,ENSG00000189266
chr1	23955260	23955480	1:23955260-23955480	ENSG00000189266
chr1	23959120	23959400	1:23959120-23959400	ENSG00000230228,ENSG00000189266
chr1	23959580	23959860	1:23959580-23959860	ENSG00000232557,ENSG00000230228,ENSG00000189266,ENSG00000188529
chr1	23959960	23960260	1:23959960-23960260	ENSG00000189266
chr1	23960400	23960680	1:23960400-23960680	ENSG00000189266
chr1	23964367	23964540	1:23964367-23964540	-
chr1	23964860	23965060	1:23964860-23965060	ENSG00000189266
chr1	23976688	23976763	1:23976688-23976763	-
chr1	23977936	23978008	1:23977936-23978008	-
chr1	23978680	23978920	1:23978680-23978920	-
chr1	23979160	23979360	1:23979160-23979360	-
chr1	23979780	23980160	1:23979780-23980160	ENSG00000188529
chr1	23980320	23980540	1:23980320-23980540	ENSG00000189266,ENSG00000188529
chr1	23980800	23981000	1:23980800-23981000	ENSG00000188529
chr1	23984620	23984800	1:23984620-23984800	ENSG00000188529
chr1	23997840	23998020	1:23997840-23998020	-
chr1	23999298	23999420	1:23999298-23999420	-
chr1	24003380	24003640	1:24003380-24003640	ENSG00000215905
chr1	24008720	24008860	1:24008720-24008860	ENSG00000215905
chr1	24009512	24009595	1:24009512-24009595	ENSG00000215905
chr1	24015840	24016100	1:24015840-24016100	ENSG00000215905
chr1	24018880	24019120	1:24018880-24019120	ENSG00000230228,ENSG00000189266,ENSG00000188529,ENSG00000215905
chr1	24020000	24020400	1:24020000-24020400	-
chr1	24022780	24023020	1:24022780-24023020	-
chr1	24028180	24028360	1:24028180-24028360	-
chr1	24036880	24037080	1:24036880-24037080	ENSG00000225315
chr1	24045800	24046080	1:24045800-24046080	ENSG00000225315
chr1	24046320	24046580	1:24046320-24046580	ENSG00000225315,ENSG00000230703
chr1	24047200	24047420	1:24047200-24047420	ENSG00000225315
chr1	24051660	24051860	1:24051660-24051860	-
chr1	24052360	24052580	1:24052360-24052580	ENSG00000230703
chr1	24070920	24071120	1:24070920-24071120	ENSG00000142661,ENSG00000230703
chr1	24085660	24085840	1:24085660-24085840	ENSG00000142661
chr1	24102111	24102160	1:24102111-24102160	ENSG00000142661
chr1	24107912	24108086	1:24107912-24108086	ENSG00000142661
chr1	24108900	24109140	1:24108900-24109140	ENSG00000142661
chr1	24112424	24112479	1:24112424-24112479	ENSG00000142661
chr1	24112600	24112780	1:24112600-24112780	ENSG00000142661
chr1	24117880	24118080	1:24117880-24118080	ENSG00000142661
chr1	24120320	24120520	1:24120320-24120520	-
chr1	24126420	24126600	1:24126420-24126600	-
chr1	24136240	24136420	1:24136240-24136420	ENSG00000142677
chr1	24141700	24141860	1:24141700-24141860	ENSG00000142677
chr1	24143082	24143215	1:24143082-24143215	ENSG00000142677
chr1	24143240	24143407	1:24143240-24143407	ENSG00000142677
chr1	24149920	24150120	1:24149920-24150120	-
chr1	24150560	24150740	1:24150560-24150740	ENSG00000142677,ENSG00000185436
chr1	24158013	24158168	1:24158013-24158168	-
chr1	24178524	24178664	1:24178524-24178664	-
chr1	24186875	24187080	1:24186875-24187080	ENSG00000185436
chr1	24187240	24187500	1:24187240-24187500	ENSG00000185436
chr1	24187580	24187780	1:24187580-24187780	ENSG00000185436
chr1	24190280	24190465	1:24190280-24190465	ENSG00000185436
chr1	24192020	24192200	1:24192020-24192200	ENSG00000185436
chr1	24192666	24192860	1:24192666-24192860	ENSG00000185436
chr1	24193060	24193260	1:24193060-24193260	ENSG00000185436
chr1	24197720	24197880	1:24197720-24197880	-
chr1	24199360	24199560	1:24199360-24199560	ENSG00000185436,ENSG00000230023
chr1	24201980	24202160	1:24201980-24202160	ENSG00000185436,ENSG00000230023,ENSG00000001460
chr1	24203520	24203629	1:24203520-24203629	ENSG00000230023
chr1	24215520	24215700	1:24215520-24215700	-
chr1	24216400	24216820	1:24216400-24216820	-
chr1	24234280	24234480	1:24234280-24234480	-
chr1	24236320	24236500	1:24236320-24236500	-
chr1	24236620	24237020	1:24236620-24237020	-
chr1	24266440	24266760	1:24266440-24266760	-
chr1	24277480	24277700	1:24277480-24277700	-
chr1	24283900	24284120	1:24283900-24284120	-
chr1	24290020	24290200	1:24290020-24290200	-
chr1	24294400	24294620	1:24294400-24294620	ENSG00000158055
chr1	24294766	24294944	1:24294766-24294944	-
chr1	24301840	24302080	1:24301840-24302080	-
chr1	24318337	24318520	1:24318337-24318520	ENSG00000232298,ENSG00000158055
chr1	24319440	24319720	1:24319440-24319720	ENSG00000232298,ENSG00000158055
chr1	24321800	24322042	1:24321800-24322042	ENSG00000232298,ENSG00000158055
chr1	24322260	24322600	1:24322260-24322600	ENSG00000232298,ENSG00000158055
chr1	24322860	24323113	1:24322860-24323113	ENSG00000232298,ENSG00000158055
chr1	24327999	24328180	1:24327999-24328180	ENSG00000232298,ENSG00000158055
chr1	24329920	24330062	1:24329920-24330062	ENSG00000232298,ENSG00000158055
chr1	24330240	24330460	1:24330240-24330460	ENSG00000232298,ENSG00000158055
chr1	24335060	24335420	1:24335060-24335420	ENSG00000158055
chr1	24343173	24343312	1:24343173-24343312	ENSG00000158055
chr1	24352280	24352480	1:24352280-24352480	-
chr1	24363080	24363300	1:24363080-24363300	-
chr1	24365320	24365540	1:24365320-24365540	-
chr1	24369220	24369580	1:24369220-24369580	-
chr1	24374942	24375260	1:24374942-24375260	-
chr1	24380040	24380220	1:24380040-24380220	-
chr1	24383640	24383900	1:24383640-24383900	ENSG00000001460
chr1	24384320	24384540	1:24384320-24384540	ENSG00000001460
chr1	24388660	24388771	1:24388660-24388771	-
chr1	24390160	24390340	1:24390160-24390340	ENSG00000230023
chr1	24391360	24391600	1:24391360-24391600	ENSG00000230023,ENSG00000001460
chr1	24392400	24392560	1:24392400-24392560	ENSG00000230023
chr1	24394040	24394240	1:24394040-24394240	ENSG00000230023,ENSG00000001460
chr1	24400213	24400351	1:24400213-24400351	-
chr1	24409600	24409820	1:24409600-24409820	ENSG00000001460
chr1	24412000	24412236	1:24412000-24412236	-
chr1	24413680	24413920	1:24413680-24413920	ENSG00000001460,ENSG00000001461
chr1	24415620	24415840	1:24415620-24415840	ENSG00000001460,ENSG00000001461
chr1	24415960	24416420	1:24415960-24416420	ENSG00000001460,ENSG00000001461
chr1	24416940	24417320	1:24416940-24417320	ENSG00000001460,ENSG00000001461
chr1	24417780	24418020	1:24417780-24418020	ENSG00000001460,ENSG00000001461
chr1	24419180	24419440	1:24419180-24419440	-
chr1	24420660	24420840	1:24420660-24420840	ENSG00000001461
chr1	24437860	24438060	1:24437860-24438060	-
chr1	24438660	24438860	1:24438660-24438860	-
chr1	24442860	24443060	1:24442860-24443060	-
chr1	24443260	24443640	1:24443260-24443640	-
chr1	24462280	24462440	1:24462280-24462440	-
chr1	24464320	24464680	1:24464320-24464680	ENSG00000001461
chr1	24468700	24468860	1:24468700-24468860	-
chr1	24476564	24476956	1:24476564-24476956	-
chr1	24491800	24492020	1:24491800-24492020	-
chr1	24501380	24501720	1:24501380-24501720	ENSG00000286061,ENSG00000117602
chr1	24502380	24502680	1:24502380-24502680	ENSG00000286061,ENSG00000117602
chr1	24502760	24503040	1:24502760-24503040	ENSG00000286061,ENSG00000117602
chr1	24503160	24503440	1:24503160-24503440	ENSG00000286061,ENSG00000117602
chr1	24503705	24503785	1:24503705-24503785	-
chr1	24515620	24515840	1:24515620-24515840	ENSG00000117602
chr1	24527300	24527460	1:24527300-24527460	-
chr1	24536616	24536761	1:24536616-24536761	-
chr1	24541080	24541260	1:24541080-24541260	ENSG00000286061,ENSG00000264443
chr1	24542102	24542232	1:24542102-24542232	-
chr1	24552340	24552540	1:24552340-24552540	ENSG00000264443,ENSG00000184454
chr1	24555600	24555980	1:24555600-24555980	ENSG00000264443,ENSG00000184454,ENSG00000227312
chr1	24559100	24559300	1:24559100-24559300	ENSG00000264443,ENSG00000184454,ENSG00000227312
chr1	24568100	24568300	1:24568100-24568300	ENSG00000264443,ENSG00000227312
chr1	24587300	24587480	1:24587300-24587480	ENSG00000184454
chr1	24593600	24593780	1:24593600-24593780	ENSG00000184454
chr1	24601280	24601460	1:24601280-24601460	-
chr1	24621260	24621500	1:24621260-24621500	ENSG00000239106
chr1	24635320	24635480	1:24635320-24635480	ENSG00000239106,ENSG00000133226
chr1	24641860	24642120	1:24641860-24642120	ENSG00000133226
chr1	24642880	24643300	1:24642880-24643300	ENSG00000239106,ENSG00000133226
chr1	24643460	24643740	1:24643460-24643740	ENSG00000133226
chr1	24643960	24644320	1:24643960-24644320	ENSG00000133226
chr1	24659637	24659779	1:24659637-24659779	-
chr1	24660180	24660560	1:24660180-24660560	-
chr1	24672520	24672660	1:24672520-24672660	-
chr1	24672800	24673000	1:24672800-24673000	ENSG00000133226
chr1	24673420	24673620	1:24673420-24673620	ENSG00000133226
chr1	24683720	24683980	1:24683720-24683980	-
chr1	24688460	24688493	1:24688460-24688493	-
chr1	24688642	24688840	1:24688642-24688840	ENSG00000284699
chr1	24694340	24694384	1:24694340-24694384	-
chr1	24694400	24694760	1:24694400-24694760	-
chr1	24702520	24702760	1:24702520-24702760	ENSG00000284699
chr1	24704881	24704931	1:24704881-24704931	ENSG00000284699
chr1	24705390	24705580	1:24705390-24705580	ENSG00000284699
chr1	24713231	24713427	1:24713231-24713427	ENSG00000284699
chr1	24715240	24715440	1:24715240-24715440	ENSG00000284699
chr1	24718940	24719120	1:24718940-24719120	ENSG00000284699
chr1	24724573	24724766	1:24724573-24724766	-
chr1	24724860	24725200	1:24724860-24725200	-
chr1	24725380	24725581	1:24725380-24725581	-
chr1	24727580	24727800	1:24727580-24727800	ENSG00000284699
chr1	24735300	24735640	1:24735300-24735640	-
chr1	24735700	24736180	1:24735700-24736180	-
chr1	24742440	24742637	1:24742440-24742637	-
chr1	24743520	24744060	1:24743520-24744060	ENSG00000284699,ENSG00000169504
chr1	24744240	24744440	1:24744240-24744440	-
chr1	24744960	24745420	1:24744960-24745420	ENSG00000284699,ENSG00000169504,ENSG00000238482
chr1	24745900	24746100	1:24745900-24746100	ENSG00000169504
chr1	24746200	24746400	1:24746200-24746400	ENSG00000169504
chr1	24746720	24746940	1:24746720-24746940	ENSG00000169504
chr1	24747600	24747820	1:24747600-24747820	ENSG00000169504
chr1	24748124	24748404	1:24748124-24748404	ENSG00000169504
chr1	24752001	24752144	1:24752001-24752144	-
chr1	24762400	24762620	1:24762400-24762620	-
chr1	24765560	24765740	1:24765560-24765740	ENSG00000238482
chr1	24769000	24769160	1:24769000-24769160	-
chr1	24770268	24770540	1:24770268-24770540	ENSG00000238482
chr1	24770980	24771240	1:24770980-24771240	ENSG00000238482
chr1	24771676	24771854	1:24771676-24771854	ENSG00000238482
chr1	24779791	24779980	1:24779791-24779980	ENSG00000238482
chr1	24786320	24786480	1:24786320-24786480	ENSG00000238482
chr1	24793880	24794080	1:24793880-24794080	ENSG00000238482
chr1	24795392	24795496	1:24795392-24795496	-
chr1	24805640	24805840	1:24805640-24805840	-
chr1	24822960	24823200	1:24822960-24823200	-
chr1	24827820	24828080	1:24827820-24828080	-
chr1	24828312	24828506	1:24828312-24828506	-
chr1	24828910	24828980	1:24828910-24828980	-
chr1	24830780	24830960	1:24830780-24830960	-
chr1	24835020	24835200	1:24835020-24835200	-
chr1	24841700	24841880	1:24841700-24841880	-
chr1	24848040	24848260	1:24848040-24848260	ENSG00000231953
chr1	24850505	24850627	1:24850505-24850627	-
chr1	24862304	24862540	1:24862304-24862540	-
chr1	24878880	24879080	1:24878880-24879080	-
chr1	24881168	24881223	1:24881168-24881223	-
chr1	24889280	24889480	1:24889280-24889480	-
chr1	24898220	24898380	1:24898220-24898380	-
chr1	24909571	24909800	1:24909571-24909800	ENSG00000278034
chr1	24911260	24911345	1:24911260-24911345	ENSG00000278034
chr1	24920300	24920460	1:24920300-24920460	ENSG00000020633,ENSG00000278034
chr1	24926320	24926402	1:24926320-24926402	ENSG00000020633
chr1	24926580	24926860	1:24926580-24926860	ENSG00000020633
chr1	24928200	24928400	1:24928200-24928400	ENSG00000020633,ENSG00000278034
chr1	24928480	24929164	1:24928480-24929164	ENSG00000020633
chr1	24929704	24929912	1:24929704-24929912	ENSG00000020633
chr1	24929991	24930154	1:24929991-24930154	ENSG00000020633
chr1	24931143	24931356	1:24931143-24931356	ENSG00000020633
chr1	24932320	24932500	1:24932320-24932500	ENSG00000020633
chr1	24936820	24936940	1:24936820-24936940	ENSG00000020633
chr1	24949390	24949525	1:24949390-24949525	ENSG00000229162,ENSG00000224183
chr1	24955188	24955320	1:24955188-24955320	ENSG00000020633,ENSG00000229162
chr1	24966760	24966960	1:24966760-24966960	ENSG00000020633,ENSG00000229162,ENSG00000261025
chr1	24970500	24970689	1:24970500-24970689	ENSG00000020633,ENSG00000229162,ENSG00000261025
chr1	24986760	24986987	1:24986760-24986987	-
chr1	25006880	25007060	1:25006880-25007060	-
chr1	25017600	25017780	1:25017600-25017780	ENSG00000264371
chr1	25018225	25018284	1:25018225-25018284	ENSG00000264371
chr1	25018400	25018640	1:25018400-25018640	ENSG00000264371
chr1	25022360	25022620	1:25022360-25022620	ENSG00000264371
chr1	25022920	25023120	1:25022920-25023120	ENSG00000229162,ENSG00000261025,ENSG00000264371,ENSG00000285823
chr1	25037280	25037440	1:25037280-25037440	ENSG00000285823
chr1	25037800	25037960	1:25037800-25037960	ENSG00000285823
chr1	25063880	25064171	1:25063880-25064171	-
chr1	25066420	25066600	1:25066420-25066600	-
chr1	25099263	25099440	1:25099263-25099440	-
chr1	25101520	25101700	1:25101520-25101700	ENSG00000233755,ENSG00000233419
chr1	25106540	25106782	1:25106540-25106782	ENSG00000233755
chr1	25107060	25107300	1:25107060-25107300	ENSG00000233755
chr1	25107660	25107880	1:25107660-25107880	ENSG00000233755
chr1	25113241	25113420	1:25113241-25113420	ENSG00000233755
chr1	25120200	25120440	1:25120200-25120440	ENSG00000233755,ENSG00000233419
chr1	25123640	25123840	1:25123640-25123840	ENSG00000233419
chr1	25128300	25128546	1:25128300-25128546	ENSG00000233419
chr1	25162080	25162260	1:25162080-25162260	-
chr1	25174040	25174220	1:25174040-25174220	-
chr1	25182640	25182860	1:25182640-25182860	-
chr1	25204920	25205120	1:25204920-25205120	ENSG00000231953
chr1	25208696	25208815	1:25208696-25208815	ENSG00000231953
chr1	25223580	25223760	1:25223580-25223760	-
chr1	25232020	25232220	1:25232020-25232220	ENSG00000117614,ENSG00000284602,ENSG00000284657
chr1	25232460	25232660	1:25232460-25232660	ENSG00000117614,ENSG00000284602,ENSG00000284657,ENSG00000117616,ENSG00000272432,ENSG00000261349
chr1	25233160	25233340	1:25233160-25233340	ENSG00000117614,ENSG00000284602,ENSG00000284657
chr1	25237400	25237600	1:25237400-25237600	ENSG00000117614,ENSG00000284602,ENSG00000284657
chr1	25239680	25240200	1:25239680-25240200	ENSG00000117614,ENSG00000284602,ENSG00000284657,ENSG00000117616,ENSG00000272432,ENSG00000224183
chr1	25240729	25240912	1:25240729-25240912	-
chr1	25243944	25244109	1:25243944-25244109	-
chr1	25246140	25246320	1:25246140-25246320	ENSG00000117616,ENSG00000272432
chr1	25246640	25246960	1:25246640-25246960	ENSG00000117616,ENSG00000272432
chr1	25247020	25247220	1:25247020-25247220	ENSG00000117616,ENSG00000272432
chr1	25247420	25247720	1:25247420-25247720	ENSG00000117614,ENSG00000284602,ENSG00000284657,ENSG00000117616,ENSG00000272432,ENSG00000261349,ENSG00000224183,ENSG00000259984,ENSG00000183726,ENSG00000238084
chr1	25253840	25254257	1:25253840-25254257	ENSG00000272432
chr1	25257300	25257480	1:25257300-25257480	-
chr1	25259928	25259985	1:25259928-25259985	-
chr1	25267959	25268080	1:25267959-25268080	ENSG00000117616,ENSG00000261349,ENSG00000187010,ENSG00000224183
chr1	25320400	25320580	1:25320400-25320580	-
chr1	25330060	25330240	1:25330060-25330240	-
chr1	25336824	25337134	1:25336824-25337134	-
chr1	25337976	25338084	1:25337976-25338084	-
chr1	25338288	25338600	1:25338288-25338600	ENSG00000117616,ENSG00000259984,ENSG00000183726,ENSG00000238084
chr1	25338820	25339000	1:25338820-25339000	ENSG00000117616,ENSG00000259984,ENSG00000183726
chr1	25342946	25343129	1:25342946-25343129	-
chr1	25343940	25344240	1:25343940-25344240	ENSG00000117616,ENSG00000259984,ENSG00000183726
chr1	25347727	25347800	1:25347727-25347800	-
chr1	25352403	25352520	1:25352403-25352520	-
chr1	25356920	25357160	1:25356920-25357160	-
chr1	25360700	25360900	1:25360700-25360900	-
chr1	25361260	25361460	1:25361260-25361460	-
chr1	25371860	25372040	1:25371860-25372040	ENSG00000238084
chr1	25383120	25383300	1:25383120-25383300	ENSG00000238084
chr1	25429924	25429983	1:25429924-25429983	ENSG00000188672
chr1	25430120	25430340	1:25430120-25430340	ENSG00000188672,ENSG00000238084,ENSG00000204178
chr1	25430620	25430880	1:25430620-25430880	ENSG00000188672,ENSG00000238084,ENSG00000204178
chr1	25431200	25431540	1:25431200-25431540	ENSG00000188672,ENSG00000204178
chr1	25431720	25432400	1:25431720-25432400	ENSG00000188672,ENSG00000204178
chr1	25435559	25435720	1:25435559-25435720	ENSG00000188672,ENSG00000204178
chr1	25436440	25436640	1:25436440-25436640	ENSG00000188672,ENSG00000204178
chr1	25442270	25442419	1:25442270-25442419	-
chr1	25445940	25446160	1:25445940-25446160	-
chr1	25446205	25446460	1:25446205-25446460	-
chr1	25451020	25451200	1:25451020-25451200	-
chr1	25458640	25458860	1:25458640-25458860	-
chr1	25468100	25468394	1:25468100-25468394	-
chr1	25469220	25469420	1:25469220-25469420	-
chr1	25471360	25471537	1:25471360-25471537	-
chr1	25486712	25486900	1:25486712-25486900	-
chr1	25487680	25487834	1:25487680-25487834	-
chr1	25500720	25500920	1:25500720-25500920	-
chr1	25501240	25501560	1:25501240-25501560	ENSG00000238084
chr1	25503060	25503260	1:25503060-25503260	-
chr1	25503900	25504080	1:25503900-25504080	-
chr1	25505340	25505500	1:25505340-25505500	-
chr1	25519720	25519900	1:25519720-25519900	ENSG00000238084
chr1	25520560	25520740	1:25520560-25520740	ENSG00000238084
chr1	25533894	25534071	1:25533894-25534071	-
chr1	25543440	25543840	1:25543440-25543840	ENSG00000238084,ENSG00000157978,ENSG00000225643
chr1	25550277	25550445	1:25550277-25550445	ENSG00000157978
chr1	25556760	25556940	1:25556760-25556940	ENSG00000157978
chr1	25567160	25567360	1:25567160-25567360	ENSG00000157978,ENSG00000225643
chr1	25568060	25568280	1:25568060-25568280	ENSG00000157978,ENSG00000225643
chr1	25569020	25569200	1:25569020-25569200	ENSG00000157978,ENSG00000225643
chr1	25572880	25573040	1:25572880-25573040	ENSG00000157978,ENSG00000225643
chr1	25590272	25590480	1:25590272-25590480	ENSG00000225643
chr1	25608700	25608880	1:25608700-25608880	ENSG00000225643
chr1	25610020	25610220	1:25610020-25610220	ENSG00000117643
chr1	25611009	25611078	1:25611009-25611078	-
chr1	25615417	25615800	1:25615417-25615800	-
chr1	25615980	25616280	1:25615980-25616280	ENSG00000117643
chr1	25616460	25616780	1:25616460-25616780	ENSG00000225643,ENSG00000117643,ENSG00000233478
chr1	25617320	25617580	1:25617320-25617580	ENSG00000117643
chr1	25617704	25617900	1:25617704-25617900	-
chr1	25619140	25619320	1:25619140-25619320	ENSG00000117643
chr1	25641900	25642100	1:25641900-25642100	ENSG00000233478
chr1	25642720	25642920	1:25642720-25642920	ENSG00000233478
chr1	25648779	25648903	1:25648779-25648903	ENSG00000233478
chr1	25661160	25661360	1:25661160-25661360	ENSG00000233478
chr1	25688500	25688620	1:25688500-25688620	ENSG00000117643
chr1	25695120	25695340	1:25695120-25695340	ENSG00000225643,ENSG00000117643,ENSG00000233478
chr1	25695940	25696180	1:25695940-25696180	ENSG00000233478
chr1	25699611	25700065	1:25699611-25700065	-
chr1	25700240	25700440	1:25700240-25700440	ENSG00000117643,ENSG00000233478
chr1	25702420	25702580	1:25702420-25702580	ENSG00000117643
chr1	25707680	25707900	1:25707680-25707900	ENSG00000117643
chr1	25710040	25710260	1:25710040-25710260	ENSG00000117643
chr1	25711200	25711260	1:25711200-25711260	-
chr1	25711680	25711980	1:25711680-25711980	ENSG00000117643,ENSG00000233478
chr1	25714417	25714579	1:25714417-25714579	-
chr1	25716480	25716640	1:25716480-25716640	-
chr1	25718860	25719020	1:25718860-25719020	-
chr1	25720760	25720960	1:25720760-25720960	-
chr1	25727720	25727900	1:25727720-25727900	-
chr1	25727960	25728100	1:25727960-25728100	-
chr1	25737171	25737372	1:25737171-25737372	-
chr1	25743560	25744000	1:25743560-25744000	-
chr1	25744180	25744380	1:25744180-25744380	-
chr1	25757659	25757730	1:25757659-25757730	-
chr1	25773560	25773760	1:25773560-25773760	ENSG00000117643
chr1	25773820	25774060	1:25773820-25774060	-
chr1	25775660	25775820	1:25775660-25775820	-
chr1	25780520	25780700	1:25780520-25780700	ENSG00000117643
chr1	25787008	25787134	1:25787008-25787134	-
chr1	25787610	25787749	1:25787610-25787749	-
chr1	25793720	25793880	1:25793720-25793880	-
chr1	25795420	25795620	1:25795420-25795620	ENSG00000224183,ENSG00000162430
chr1	25796920	25797100	1:25796920-25797100	ENSG00000224183,ENSG00000162430
chr1	25798100	25798273	1:25798100-25798273	ENSG00000224183,ENSG00000162430
chr1	25800040	25800520	1:25800040-25800520	ENSG00000162430,ENSG00000255054
chr1	25800660	25800920	1:25800660-25800920	ENSG00000162430
chr1	25805960	25806160	1:25805960-25806160	ENSG00000162430,ENSG00000255054
chr1	25806440	25806660	1:25806440-25806660	ENSG00000162430,ENSG00000255054
chr1	25810940	25811120	1:25810940-25811120	ENSG00000255054,ENSG00000228172,ENSG00000117640
chr1	25819140	25819680	1:25819140-25819680	ENSG00000255054,ENSG00000228172,ENSG00000117640
chr1	25819800	25820020	1:25819800-25820020	ENSG00000255054,ENSG00000228172,ENSG00000117640,ENSG00000272478
chr1	25820420	25820700	1:25820420-25820700	ENSG00000228172,ENSG00000117640,ENSG00000272478
chr1	25820757	25820920	1:25820757-25820920	ENSG00000228172,ENSG00000117640,ENSG00000272478
chr1	25821700	25821920	1:25821700-25821920	ENSG00000117640
chr1	25835004	25835180	1:25835004-25835180	ENSG00000272478,ENSG00000127423
chr1	25858420	25858496	1:25858420-25858496	-
chr1	25858600	25858800	1:25858600-25858800	ENSG00000127423,ENSG00000236528
chr1	25859400	25859640	1:25859400-25859640	ENSG00000272478,ENSG00000127423,ENSG00000236528,ENSG00000182749,ENSG00000207302
chr1	25860808	25860986	1:25860808-25860986	-
chr1	25871473	25871595	1:25871473-25871595	ENSG00000182749
chr1	25873280	25873480	1:25873280-25873480	ENSG00000182749,ENSG00000207302
chr1	25873722	25873831	1:25873722-25873831	ENSG00000182749
chr1	25874480	25874589	1:25874480-25874589	ENSG00000182749
chr1	25875160	25875420	1:25875160-25875420	ENSG00000182749,ENSG00000207302
chr1	25875540	25875820	1:25875540-25875820	ENSG00000182749,ENSG00000207302,ENSG00000229786,ENSG00000223624
chr1	25876415	25876465	1:25876415-25876465	ENSG00000182749,ENSG00000207302
chr1	25881814	25881867	1:25881814-25881867	ENSG00000207302
chr1	25884748	25884838	1:25884748-25884838	ENSG00000182749,ENSG00000207302
chr1	25889600	25889800	1:25889600-25889800	ENSG00000229786,ENSG00000223624
chr1	25890280	25890540	1:25890280-25890540	ENSG00000229786,ENSG00000223624
chr1	25890600	25890840	1:25890600-25890840	ENSG00000229786,ENSG00000223624
chr1	25892540	25892740	1:25892540-25892740	ENSG00000272478,ENSG00000182749,ENSG00000207302,ENSG00000117632,ENSG00000229786,ENSG00000223624,ENSG00000158006,ENSG00000252190,ENSG00000252691
chr1	25892920	25893140	1:25892920-25893140	ENSG00000229786,ENSG00000223624
chr1	25895460	25895680	1:25895460-25895680	ENSG00000272478,ENSG00000117632,ENSG00000229786,ENSG00000223624,ENSG00000283938,ENSG00000158006,ENSG00000252190,ENSG00000252691
chr1	25895992	25896120	1:25895992-25896120	-
chr1	25896380	25896580	1:25896380-25896580	-
chr1	25904092	25904233	1:25904092-25904233	-
chr1	25904760	25904920	1:25904760-25904920	-
chr1	25905040	25905220	1:25905040-25905220	ENSG00000117632,ENSG00000283938
chr1	25905420	25905680	1:25905420-25905680	ENSG00000117632,ENSG00000283938,ENSG00000158006
chr1	25906376	25906560	1:25906376-25906560	ENSG00000117632,ENSG00000283938
chr1	25906960	25907080	1:25906960-25907080	-
chr1	25907275	25907440	1:25907275-25907440	-
chr1	25907552	25907808	1:25907552-25907808	-
chr1	25912220	25912400	1:25912220-25912400	ENSG00000117632,ENSG00000283938
chr1	25912614	25912743	1:25912614-25912743	-
chr1	25914180	25914340	1:25914180-25914340	ENSG00000117632,ENSG00000283938
chr1	25922630	25922839	1:25922630-25922839	-
chr1	25922940	25923140	1:25922940-25923140	-
chr1	25923265	25923428	1:25923265-25923428	-
chr1	25933644	25933804	1:25933644-25933804	-
chr1	25945040	25945200	1:25945040-25945200	-
chr1	25952800	25953180	1:25952800-25953180	ENSG00000207237
chr1	25958580	25958780	1:25958580-25958780	ENSG00000207237
chr1	25997140	25997340	1:25997140-25997340	ENSG00000158006,ENSG00000252190,ENSG00000252691
chr1	25998060	25998380	1:25998060-25998380	ENSG00000272478,ENSG00000117632,ENSG00000283938,ENSG00000158006,ENSG00000207237,ENSG00000252190,ENSG00000252691
chr1	26003380	26003560	1:26003380-26003560	ENSG00000158006,ENSG00000252190,ENSG00000252691
chr1	26005649	26005772	1:26005649-26005772	ENSG00000252190,ENSG00000252691
chr1	26015520	26015680	1:26015520-26015680	ENSG00000252190,ENSG00000252691,ENSG00000158008,ENSG00000158022
chr1	26017712	26017999	1:26017712-26017999	ENSG00000158008
chr1	26019640	26019940	1:26019640-26019940	ENSG00000252190,ENSG00000252691,ENSG00000158008
chr1	26020300	26020622	1:26020300-26020622	ENSG00000158008
chr1	26021640	26021820	1:26021640-26021820	ENSG00000252190,ENSG00000252691,ENSG00000158008
chr1	26021997	26022208	1:26021997-26022208	ENSG00000158008
chr1	26022498	26022580	1:26022498-26022580	ENSG00000158008
chr1	26023920	26024160	1:26023920-26024160	ENSG00000252190,ENSG00000252691,ENSG00000158008
chr1	26024382	26024580	1:26024382-26024580	ENSG00000158008
chr1	26027850	26027942	1:26027850-26027942	ENSG00000158008
chr1	26031700	26031900	1:26031700-26031900	ENSG00000158008
chr1	26035400	26035600	1:26035400-26035600	ENSG00000158008,ENSG00000158014,ENSG00000284309,ENSG00000158022
chr1	26036080	26036254	1:26036080-26036254	ENSG00000158008,ENSG00000158014,ENSG00000284309,ENSG00000158022
chr1	26036591	26036778	1:26036591-26036778	-
chr1	26046000	26046200	1:26046000-26046200	ENSG00000158014,ENSG00000284309,ENSG00000158022
chr1	26083362	26083540	1:26083362-26083540	ENSG00000158022
chr1	26094840	26094929	1:26094840-26094929	-
chr1	26097760	26098040	1:26097760-26098040	-
chr1	26105040	26105240	1:26105040-26105240	ENSG00000158022,ENSG00000175087
chr1	26111020	26111260	1:26111020-26111260	ENSG00000175087
chr1	26111560	26111900	1:26111560-26111900	ENSG00000158022,ENSG00000175087,ENSG00000197245
chr1	26112120	26112340	1:26112120-26112340	ENSG00000175087
chr1	26123540	26123700	1:26123540-26123700	-
chr1	26145200	26145380	1:26145200-26145380	ENSG00000158022,ENSG00000175087,ENSG00000197245,ENSG00000142675,ENSG00000188782
chr1	26161700	26162140	1:26161700-26162140	ENSG00000197245,ENSG00000282872,ENSG00000236782,ENSG00000142684,ENSG00000142675
chr1	26164300	26164480	1:26164300-26164480	ENSG00000197245,ENSG00000282872,ENSG00000142684
chr1	26165703	26165783	1:26165703-26165783	ENSG00000282872,ENSG00000142684
chr1	26169780	26169980	1:26169780-26169980	ENSG00000158022,ENSG00000197245,ENSG00000282872,ENSG00000236782,ENSG00000142684,ENSG00000142675,ENSG00000188782
chr1	26170060	26170380	1:26170060-26170380	ENSG00000282872,ENSG00000236782,ENSG00000142684,ENSG00000142675
chr1	26190489	26190648	1:26190489-26190648	ENSG00000142675,ENSG00000188782
chr1	26201260	26201540	1:26201260-26201540	ENSG00000188782,ENSG00000236155
chr1	26225294	26225700	1:26225294-26225700	ENSG00000236155,ENSG00000278572,ENSG00000130695
chr1	26233960	26234220	1:26233960-26234220	ENSG00000282872,ENSG00000236782,ENSG00000142684,ENSG00000142675,ENSG00000188782,ENSG00000236155,ENSG00000278572,ENSG00000130695,ENSG00000270733
chr1	26234300	26234680	1:26234300-26234680	ENSG00000236782,ENSG00000142675,ENSG00000188782,ENSG00000236155,ENSG00000278572,ENSG00000130695,ENSG00000270733
chr1	26235000	26235320	1:26235000-26235320	ENSG00000130695
chr1	26237640	26237880	1:26237640-26237880	ENSG00000130695
chr1	26240099	26240320	1:26240099-26240320	-
chr1	26254480	26254660	1:26254480-26254660	ENSG00000270733
chr1	26274882	26275080	1:26274882-26275080	ENSG00000270733
chr1	26275660	26275840	1:26275660-26275840	ENSG00000130695,ENSG00000270733,ENSG00000142669,ENSG00000158062,ENSG00000169442,ENSG00000176092
chr1	26275960	26276520	1:26275960-26276520	ENSG00000130695,ENSG00000270733,ENSG00000142669,ENSG00000169442
chr1	26278480	26278700	1:26278480-26278700	ENSG00000130695,ENSG00000270733,ENSG00000142669
chr1	26278980	26279160	1:26278980-26279160	ENSG00000130695,ENSG00000270733,ENSG00000142669
chr1	26279631	26279820	1:26279631-26279820	ENSG00000130695,ENSG00000270733,ENSG00000142669,ENSG00000169442
chr1	26279900	26280120	1:26279900-26280120	ENSG00000270733,ENSG00000142669,ENSG00000158062,ENSG00000169442
chr1	26280500	26280680	1:26280500-26280680	ENSG00000142669
chr1	26281260	26281440	1:26281260-26281440	ENSG00000142669
chr1	26282080	26282260	1:26282080-26282260	ENSG00000142669
chr1	26283320	26283540	1:26283320-26283540	-
chr1	26284820	26285000	1:26284820-26285000	ENSG00000270733,ENSG00000142669,ENSG00000158062,ENSG00000169442,ENSG00000176092
chr1	26285160	26285360	1:26285160-26285360	ENSG00000142669
chr1	26286001	26286095	1:26286001-26286095	-
chr1	26298268	26298460	1:26298268-26298460	ENSG00000158062
chr1	26303100	26303340	1:26303100-26303340	ENSG00000158062
chr1	26305748	26305917	1:26305748-26305917	ENSG00000158062
chr1	26306260	26306500	1:26306260-26306500	ENSG00000158062,ENSG00000169442
chr1	26306560	26306800	1:26306560-26306800	ENSG00000158062,ENSG00000169442
chr1	26306960	26307240	1:26306960-26307240	ENSG00000158062
chr1	26321620	26321780	1:26321620-26321780	ENSG00000188782,ENSG00000270733,ENSG00000158062,ENSG00000169442,ENSG00000176092,ENSG00000225854
chr1	26331680	26331900	1:26331680-26331900	ENSG00000176092,ENSG00000225854
chr1	26336024	26336104	1:26336024-26336104	ENSG00000176092
chr1	26336380	26336560	1:26336380-26336560	ENSG00000176092
chr1	26336740	26336901	1:26336740-26336901	ENSG00000176092
chr1	26349300	26349500	1:26349300-26349500	ENSG00000176092
chr1	26358882	26358937	1:26358882-26358937	ENSG00000176092
chr1	26363900	26364060	1:26363900-26364060	ENSG00000176092,ENSG00000176083
chr1	26378040	26378340	1:26378040-26378340	ENSG00000176083
chr1	26386175	26386270	1:26386175-26386270	-
chr1	26391560	26391740	1:26391560-26391740	-
chr1	26396380	26396540	1:26396380-26396540	-
chr1	26404740	26404960	1:26404740-26404960	-
chr1	26405340	26405640	1:26405340-26405640	ENSG00000131914
chr1	26408640	26408820	1:26408640-26408820	ENSG00000131914
chr1	26417120	26417300	1:26417120-26417300	ENSG00000131914
chr1	26432060	26432400	1:26432060-26432400	ENSG00000117682,ENSG00000223583
chr1	26470400	26470580	1:26470400-26470580	ENSG00000223583,ENSG00000225891,ENSG00000198830
chr1	26471400	26471660	1:26471400-26471660	ENSG00000225891,ENSG00000198830
chr1	26471960	26472240	1:26471960-26472240	ENSG00000223583,ENSG00000225891,ENSG00000198830
chr1	26472340	26472520	1:26472340-26472520	ENSG00000223583,ENSG00000225891,ENSG00000198830
chr1	26473020	26473260	1:26473020-26473260	ENSG00000117682,ENSG00000223583,ENSG00000225891,ENSG00000198830,ENSG00000238705
chr1	26474016	26474137	1:26474016-26474137	-
chr1	26483029	26483194	1:26483029-26483194	-
chr1	26484140	26484400	1:26484140-26484400	-
chr1	26487480	26487660	1:26487480-26487660	-
chr1	26500280	26500460	1:26500280-26500460	ENSG00000223583,ENSG00000224129,ENSG00000117676,ENSG00000238705
chr1	26500660	26501340	1:26500660-26501340	ENSG00000224129,ENSG00000117676,ENSG00000238705
chr1	26501520	26501780	1:26501520-26501780	-
chr1	26510780	26511000	1:26510780-26511000	ENSG00000224129
chr1	26529640	26529840	1:26529640-26529840	ENSG00000224129,ENSG00000117676,ENSG00000238705
chr1	26529920	26530160	1:26529920-26530160	ENSG00000224129,ENSG00000117676,ENSG00000238705
chr1	26531280	26531494	1:26531280-26531494	ENSG00000117676
chr1	26538100	26538280	1:26538100-26538280	ENSG00000117676,ENSG00000238705
chr1	26538820	26538980	1:26538820-26538980	ENSG00000117676,ENSG00000238705
chr1	26541900	26542100	1:26541900-26542100	ENSG00000117676,ENSG00000238705
chr1	26542240	26542420	1:26542240-26542420	ENSG00000117676,ENSG00000238705
chr1	26580991	26581089	1:26580991-26581089	-
chr1	26582860	26583060	1:26582860-26583060	ENSG00000238705,ENSG00000243905,ENSG00000252802
chr1	26597640	26597840	1:26597640-26597840	ENSG00000243905,ENSG00000252802,ENSG00000252429
chr1	26602440	26602640	1:26602440-26602640	ENSG00000243905,ENSG00000252802,ENSG00000252429,ENSG00000060642
chr1	26607300	26607460	1:26607300-26607460	ENSG00000252429
chr1	26609000	26609180	1:26609000-26609180	ENSG00000252429
chr1	26618672	26618939	1:26618672-26618939	-
chr1	26619740	26619960	1:26619740-26619960	ENSG00000229247,ENSG00000238316
chr1	26620360	26620740	1:26620360-26620740	ENSG00000229247,ENSG00000238316,ENSG00000235069,ENSG00000260063,ENSG00000060642
chr1	26620840	26621060	1:26620840-26621060	ENSG00000252429,ENSG00000229247,ENSG00000238316,ENSG00000235069,ENSG00000260063,ENSG00000117713,ENSG00000060642
chr1	26621360	26621620	1:26621360-26621620	ENSG00000229247,ENSG00000238316,ENSG00000235069,ENSG00000260063,ENSG00000060642
chr1	26627120	26627280	1:26627120-26627280	ENSG00000229247,ENSG00000238316,ENSG00000235069
chr1	26666960	26667140	1:26666960-26667140	-
chr1	26668200	26668380	1:26668200-26668380	ENSG00000229247,ENSG00000238316,ENSG00000235069
chr1	26677560	26677820	1:26677560-26677820	ENSG00000229247,ENSG00000238316,ENSG00000235069
chr1	26685260	26685460	1:26685260-26685460	ENSG00000260063
chr1	26687060	26687196	1:26687060-26687196	-
chr1	26692180	26692660	1:26692180-26692660	ENSG00000229247,ENSG00000238316,ENSG00000235069,ENSG00000260063,ENSG00000117713
chr1	26692960	26693260	1:26692960-26693260	ENSG00000229247,ENSG00000238316,ENSG00000235069,ENSG00000260063,ENSG00000117713,ENSG00000060642
chr1	26693666	26693792	1:26693666-26693792	-
chr1	26694300	26694520	1:26694300-26694520	ENSG00000260063
chr1	26694760	26694816	1:26694760-26694816	-
chr1	26695094	26695200	1:26695094-26695200	-
chr1	26695500	26695760	1:26695500-26695760	ENSG00000235069,ENSG00000260063,ENSG00000117713,ENSG00000060642
chr1	26695840	26696340	1:26695840-26696340	ENSG00000260063,ENSG00000117713
chr1	26696560	26697260	1:26696560-26697260	ENSG00000260063
chr1	26697670	26697722	1:26697670-26697722	-
chr1	26698180	26698380	1:26698180-26698380	ENSG00000260063,ENSG00000117713
chr1	26700009	26700151	1:26700009-26700151	-
chr1	26700740	26700960	1:26700740-26700960	-
chr1	26703540	26703800	1:26703540-26703800	-
chr1	26705780	26706100	1:26705780-26706100	-
chr1	26706471	26706611	1:26706471-26706611	-
chr1	26723660	26723960	1:26723660-26723960	ENSG00000117713
chr1	26724100	26724280	1:26724100-26724280	-
chr1	26726900	26727063	1:26726900-26727063	-
chr1	26730700	26731120	1:26730700-26731120	-
chr1	26734060	26734320	1:26734060-26734320	ENSG00000117713
chr1	26744160	26744380	1:26744160-26744380	-
chr1	26745337	26745459	1:26745337-26745459	-
chr1	26768860	26769120	1:26768860-26769120	ENSG00000117713
chr1	26771600	26771980	1:26771600-26771980	ENSG00000117713
chr1	26772080	26772360	1:26772080-26772360	ENSG00000117713
chr1	26772760	26773060	1:26772760-26773060	ENSG00000117713
chr1	26783980	26784400	1:26783980-26784400	-
chr1	26784598	26784848	1:26784598-26784848	-
chr1	26785860	26786120	1:26785860-26786120	ENSG00000060642
chr1	26786180	26786440	1:26786180-26786440	-
chr1	26786612	26786860	1:26786612-26786860	ENSG00000060642
chr1	26786940	26787180	1:26786940-26787180	ENSG00000060642
chr1	26787540	26787740	1:26787540-26787740	ENSG00000060642
chr1	26787820	26788040	1:26787820-26788040	ENSG00000252429,ENSG00000060642
chr1	26788060	26788260	1:26788060-26788260	ENSG00000252429,ENSG00000060642
chr1	26789200	26789400	1:26789200-26789400	ENSG00000252429,ENSG00000060642
chr1	26799520	26799800	1:26799520-26799800	-
chr1	26799927	26800140	1:26799927-26800140	-
chr1	26805200	26805380	1:26805200-26805380	ENSG00000241188,ENSG00000287810
chr1	26810160	26810320	1:26810160-26810320	ENSG00000241188,ENSG00000287810
chr1	26825420	26825679	1:26825420-26825679	ENSG00000204160
chr1	26826540	26826760	1:26826540-26826760	ENSG00000241188,ENSG00000287810,ENSG00000204160
chr1	26826880	26827100	1:26826880-26827100	ENSG00000204160
chr1	26827462	26827596	1:26827462-26827596	-
chr1	26827700	26828020	1:26827700-26828020	ENSG00000204160
chr1	26849040	26849280	1:26849040-26849280	ENSG00000204160
chr1	26849340	26849620	1:26849340-26849620	ENSG00000204160
chr1	26853180	26853380	1:26853180-26853380	ENSG00000204160,ENSG00000175793,ENSG00000226698
chr1	26858262	26858476	1:26858262-26858476	ENSG00000175793
chr1	26861280	26861460	1:26861280-26861460	ENSG00000175793
chr1	26864280	26864420	1:26864280-26864420	ENSG00000175793
chr1	26864680	26864960	1:26864680-26864960	ENSG00000175793
chr1	26865200	26865440	1:26865200-26865440	ENSG00000204160,ENSG00000175793,ENSG00000142751,ENSG00000226698
chr1	26878060	26878240	1:26878060-26878240	ENSG00000204160,ENSG00000175793,ENSG00000142751,ENSG00000226698
chr1	26887220	26887420	1:26887220-26887420	ENSG00000142751,ENSG00000198746
chr1	26890180	26890400	1:26890180-26890400	ENSG00000142751,ENSG00000198746
chr1	26900000	26900240	1:26900000-26900240	ENSG00000142751,ENSG00000198746,ENSG00000090273,ENSG00000131910
chr1	26900380	26900580	1:26900380-26900580	ENSG00000142751,ENSG00000198746,ENSG00000090273,ENSG00000131910
chr1	26904161	26904340	1:26904161-26904340	-
chr1	26907660	26907860	1:26907660-26907860	ENSG00000198746,ENSG00000131910
chr1	26921520	26921780	1:26921520-26921780	ENSG00000142751,ENSG00000198746,ENSG00000090273,ENSG00000131910
chr1	26922220	26922400	1:26922220-26922400	ENSG00000090273
chr1	26940480	26940660	1:26940480-26940660	ENSG00000090273
chr1	26959887	26960120	1:26959887-26960120	ENSG00000175707
chr1	26961920	26962180	1:26961920-26962180	ENSG00000175707,ENSG00000172746,ENSG00000224064
chr1	26967000	26967180	1:26967000-26967180	ENSG00000175707,ENSG00000172746,ENSG00000224064
chr1	26990660	26990920	1:26990660-26990920	ENSG00000225294
chr1	26991400	26991860	1:26991400-26991860	ENSG00000225294
chr1	26993580	26993760	1:26993580-26993760	ENSG00000172746,ENSG00000224064,ENSG00000225294,ENSG00000253368
chr1	26993880	26994600	1:26993880-26994600	ENSG00000172746,ENSG00000224064,ENSG00000225294,ENSG00000253368
chr1	26994900	26995080	1:26994900-26995080	ENSG00000172746,ENSG00000224064,ENSG00000225294,ENSG00000253368
chr1	26995300	26995573	1:26995300-26995573	-
chr1	26996100	26996320	1:26996100-26996320	ENSG00000172746,ENSG00000224064,ENSG00000253368
chr1	26996460	26996960	1:26996460-26996960	-
chr1	26997720	26997920	1:26997720-26997920	ENSG00000172746,ENSG00000224064,ENSG00000225294,ENSG00000253368
chr1	26998440	26998680	1:26998440-26998680	-
chr1	26999000	26999220	1:26999000-26999220	ENSG00000253368
chr1	26999460	26999800	1:26999460-26999800	ENSG00000172746,ENSG00000224064,ENSG00000225294,ENSG00000253368,ENSG00000158246
chr1	27000717	27000940	1:27000717-27000940	-
chr1	27001780	27002180	1:27001780-27002180	-
chr1	27002240	27002440	1:27002240-27002440	-
chr1	27003020	27003245	1:27003020-27003245	-
chr1	27004134	27004440	1:27004134-27004440	-
chr1	27004780	27004980	1:27004780-27004980	-
chr1	27005660	27005980	1:27005660-27005980	ENSG00000158246
chr1	27007080	27007350	1:27007080-27007350	-
chr1	27007763	27007861	1:27007763-27007861	-
chr1	27008220	27008460	1:27008220-27008460	ENSG00000158246
chr1	27009222	27009400	1:27009222-27009400	-
chr1	27009488	27009617	1:27009488-27009617	-
chr1	27009700	27010600	1:27009700-27010600	-
chr1	27011080	27011280	1:27011080-27011280	ENSG00000158246
chr1	27011640	27012160	1:27011640-27012160	-
chr1	27012860	27013100	1:27012860-27013100	ENSG00000172746,ENSG00000224064,ENSG00000158246
chr1	27027112	27027297	1:27027112-27027297	-
chr1	27031600	27031900	1:27031600-27031900	-
chr1	27044660	27044820	1:27044660-27044820	-
chr1	27046000	27046200	1:27046000-27046200	-
chr1	27058000	27058200	1:27058000-27058200	-
chr1	27062041	27062200	1:27062041-27062200	-
chr1	27071040	27071320	1:27071040-27071320	-
chr1	27097500	27097700	1:27097500-27097700	ENSG00000090020,ENSG00000252098
chr1	27099420	27099476	1:27099420-27099476	ENSG00000090020
chr1	27099580	27099820	1:27099580-27099820	ENSG00000090020
chr1	27099880	27100100	1:27099880-27100100	ENSG00000090020
chr1	27102780	27102980	1:27102780-27102980	ENSG00000090020
chr1	27105540	27105760	1:27105540-27105760	-
chr1	27109253	27109359	1:27109253-27109359	-
chr1	27110460	27110520	1:27110460-27110520	-
chr1	27112040	27112380	1:27112040-27112380	ENSG00000090020,ENSG00000225159,ENSG00000225990,ENSG00000252098
chr1	27116395	27116503	1:27116395-27116503	-
chr1	27116720	27116900	1:27116720-27116900	-
chr1	27117800	27118000	1:27117800-27118000	-
chr1	27118800	27119280	1:27118800-27119280	-
chr1	27119360	27119560	1:27119360-27119560	-
chr1	27119880	27120120	1:27119880-27120120	-
chr1	27122740	27122920	1:27122740-27122920	-
chr1	27137680	27137908	1:27137680-27137908	-
chr1	27142683	27142766	1:27142683-27142766	-
chr1	27143460	27143680	1:27143460-27143680	-
chr1	27145260	27145700	1:27145260-27145700	ENSG00000090020
chr1	27145980	27146200	1:27145980-27146200	ENSG00000090020
chr1	27146431	27146616	1:27146431-27146616	-
chr1	27152720	27153220	1:27152720-27153220	ENSG00000090020
chr1	27153480	27153700	1:27153480-27153700	ENSG00000090020
chr1	27154275	27154386	1:27154275-27154386	-
chr1	27155040	27155320	1:27155040-27155320	ENSG00000090020,ENSG00000229985,ENSG00000225159,ENSG00000225990,ENSG00000252098
chr1	27155360	27155620	1:27155360-27155620	ENSG00000090020
chr1	27166400	27166600	1:27166400-27166600	ENSG00000090020,ENSG00000229985
chr1	27179460	27179640	1:27179460-27179640	ENSG00000229985,ENSG00000225990
chr1	27181991	27182136	1:27181991-27182136	ENSG00000229985
chr1	27192143	27192240	1:27192143-27192240	-
chr1	27192820	27193000	1:27192820-27193000	ENSG00000214973,ENSG00000225159,ENSG00000225990
chr1	27198020	27198200	1:27198020-27198200	ENSG00000214973,ENSG00000225159,ENSG00000225990,ENSG00000252098
chr1	27204060	27204240	1:27204060-27204240	ENSG00000214973,ENSG00000225159,ENSG00000225990
chr1	27208600	27208780	1:27208600-27208780	ENSG00000214973,ENSG00000225159,ENSG00000225990
chr1	27234300	27234700	1:27234300-27234700	ENSG00000214973,ENSG00000225159,ENSG00000225990,ENSG00000224311,ENSG00000142784,ENSG00000252098
chr1	27234900	27235360	1:27234900-27235360	ENSG00000224311,ENSG00000142784,ENSG00000252098
chr1	27235380	27235780	1:27235380-27235780	ENSG00000224311,ENSG00000142784,ENSG00000252098
chr1	27235920	27236120	1:27235920-27236120	ENSG00000224311,ENSG00000142784,ENSG00000252098
chr1	27284360	27284457	1:27284360-27284457	-
chr1	27284760	27284940	1:27284760-27284940	ENSG00000214973,ENSG00000225159,ENSG00000225990,ENSG00000142784,ENSG00000252098
chr1	27296780	27296960	1:27296780-27296960	ENSG00000243659
chr1	27298820	27298921	1:27298820-27298921	-
chr1	27299460	27299740	1:27299460-27299740	ENSG00000142784,ENSG00000252098,ENSG00000243659,ENSG00000231207,ENSG00000181773
chr1	27299860	27300220	1:27299860-27300220	ENSG00000142784,ENSG00000243659
chr1	27300260	27300500	1:27300260-27300500	-
chr1	27300880	27301080	1:27300880-27301080	ENSG00000142784,ENSG00000243659,ENSG00000186501,ENSG00000231207,ENSG00000181773
chr1	27301240	27301320	1:27301240-27301320	-
chr1	27315552	27315674	1:27315552-27315674	ENSG00000243659
chr1	27318660	27318840	1:27318660-27318840	ENSG00000243659,ENSG00000186501
chr1	27322020	27322340	1:27322020-27322340	ENSG00000243659,ENSG00000186501,ENSG00000206888,ENSG00000241547,ENSG00000142765
chr1	27322740	27323020	1:27322740-27323020	ENSG00000186501,ENSG00000206888,ENSG00000241547
chr1	27326749	27326900	1:27326749-27326900	-
chr1	27327229	27327327	1:27327229-27327327	-
chr1	27332880	27333060	1:27332880-27333060	ENSG00000186501,ENSG00000206888,ENSG00000241547,ENSG00000142765
chr1	27341920	27342100	1:27341920-27342100	ENSG00000142765
chr1	27349400	27349660	1:27349400-27349660	ENSG00000142765
chr1	27349896	27350100	1:27349896-27350100	ENSG00000142765
chr1	27357580	27357800	1:27357580-27357800	ENSG00000142765,ENSG00000142733
chr1	27365500	27365760	1:27365500-27365760	ENSG00000142765,ENSG00000142733,ENSG00000142748,ENSG00000174950,ENSG00000231207
chr1	27365780	27366080	1:27365780-27366080	ENSG00000142765,ENSG00000142733,ENSG00000142748,ENSG00000174950,ENSG00000231207
chr1	27366140	27366360	1:27366140-27366360	ENSG00000142733,ENSG00000142748,ENSG00000174950
chr1	27366500	27366780	1:27366500-27366780	ENSG00000142733,ENSG00000142748,ENSG00000174950
chr1	27366900	27367120	1:27366900-27367120	ENSG00000142765,ENSG00000142733,ENSG00000142748,ENSG00000174950,ENSG00000231207
chr1	27368980	27369140	1:27368980-27369140	ENSG00000142733,ENSG00000142748
chr1	27380340	27380580	1:27380340-27380580	ENSG00000174950,ENSG00000231207
chr1	27381180	27381400	1:27381180-27381400	ENSG00000174950,ENSG00000231207
chr1	27388500	27388680	1:27388500-27388680	ENSG00000174950,ENSG00000231207,ENSG00000181773
chr1	27391580	27391800	1:27391580-27391800	ENSG00000231207,ENSG00000181773
chr1	27392400	27392680	1:27392400-27392680	ENSG00000174950,ENSG00000231207,ENSG00000181773
chr1	27392840	27393100	1:27392840-27393100	ENSG00000231207,ENSG00000181773
chr1	27393180	27393351	1:27393180-27393351	-
chr1	27395000	27395220	1:27395000-27395220	ENSG00000181773
chr1	27395440	27395660	1:27395440-27395660	ENSG00000181773
chr1	27402440	27402620	1:27402440-27402620	-
chr1	27403240	27403600	1:27403240-27403600	-
chr1	27405180	27405440	1:27405180-27405440	-
chr1	27416640	27416820	1:27416640-27416820	ENSG00000241169
chr1	27418440	27418660	1:27418440-27418660	ENSG00000241169
chr1	27427880	27428260	1:27427880-27428260	ENSG00000241169
chr1	27428880	27429080	1:27428880-27429080	ENSG00000241169
chr1	27431391	27431620	1:27431391-27431620	-
chr1	27434625	27434772	1:27434625-27434772	-
chr1	27436620	27436820	1:27436620-27436820	ENSG00000241169
chr1	27469427	27469565	1:27469427-27469565	ENSG00000241169
chr1	27476620	27476720	1:27476620-27476720	ENSG00000241169
chr1	27478240	27478415	1:27478240-27478415	-
chr1	27488040	27488260	1:27488040-27488260	ENSG00000241169
chr1	27488480	27488660	1:27488480-27488660	ENSG00000158195,ENSG00000241169
chr1	27489100	27489160	1:27489100-27489160	-
chr1	27490120	27490380	1:27490120-27490380	ENSG00000158195,ENSG00000241169,ENSG00000237429
chr1	27490480	27490660	1:27490480-27490660	ENSG00000158195,ENSG00000241169,ENSG00000237429
chr1	27492320	27492540	1:27492320-27492540	ENSG00000158195
chr1	27496860	27497080	1:27496860-27497080	ENSG00000158195
chr1	27504460	27504720	1:27504460-27504720	ENSG00000241169
chr1	27504920	27505300	1:27504920-27505300	-
chr1	27523197	27523378	1:27523197-27523378	ENSG00000237429
chr1	27525580	27525780	1:27525580-27525780	ENSG00000237429
chr1	27526845	27527260	1:27526845-27527260	ENSG00000237429
chr1	27529020	27529240	1:27529020-27529240	ENSG00000237429
chr1	27536403	27536559	1:27536403-27536559	-
chr1	27536860	27537060	1:27536860-27537060	ENSG00000237429
chr1	27538040	27538200	1:27538040-27538200	ENSG00000237429
chr1	27538860	27539060	1:27538860-27539060	ENSG00000237429
chr1	27540400	27540580	1:27540400-27540580	ENSG00000241169,ENSG00000237429
chr1	27542550	27542740	1:27542550-27542740	-
chr1	27556840	27557020	1:27556840-27557020	ENSG00000126705
chr1	27557320	27557560	1:27557320-27557560	ENSG00000126705
chr1	27561500	27561722	1:27561500-27561722	ENSG00000126705
chr1	27564080	27564240	1:27564080-27564240	-
chr1	27566943	27567097	1:27566943-27567097	-
chr1	27568440	27568720	1:27568440-27568720	ENSG00000126705
chr1	27569140	27569340	1:27569140-27569340	-
chr1	27571500	27571697	1:27571500-27571697	-
chr1	27572384	27572560	1:27572384-27572560	-
chr1	27572780	27572987	1:27572780-27572987	-
chr1	27575520	27575719	1:27575520-27575719	-
chr1	27575780	27576140	1:27575780-27576140	-
chr1	27588840	27589060	1:27588840-27589060	-
chr1	27589980	27590340	1:27589980-27590340	-
chr1	27591788	27591943	1:27591788-27591943	-
chr1	27594520	27594760	1:27594520-27594760	-
chr1	27594980	27595440	1:27594980-27595440	ENSG00000126705
chr1	27598400	27598580	1:27598400-27598580	ENSG00000126705
chr1	27599240	27599429	1:27599240-27599429	ENSG00000126705
chr1	27600500	27600680	1:27600500-27600680	ENSG00000126705
chr1	27601217	27601346	1:27601217-27601346	-
chr1	27601460	27601640	1:27601460-27601640	-
chr1	27602140	27602457	1:27602140-27602457	ENSG00000126705
chr1	27603120	27603300	1:27603120-27603300	ENSG00000126705
chr1	27603440	27603680	1:27603440-27603680	ENSG00000126705
chr1	27604040	27604280	1:27604040-27604280	ENSG00000126705
chr1	27605920	27606080	1:27605920-27606080	-
chr1	27606480	27606640	1:27606480-27606640	ENSG00000126705,ENSG00000233975
chr1	27608700	27608880	1:27608700-27608880	ENSG00000126705,ENSG00000233975
chr1	27634180	27634440	1:27634180-27634440	ENSG00000000938
chr1	27643980	27644160	1:27643980-27644160	ENSG00000000938,ENSG00000235912
chr1	27648700	27648880	1:27648700-27648880	ENSG00000235912
chr1	27650676	27650740	1:27650676-27650740	ENSG00000235912
chr1	27650800	27651140	1:27650800-27651140	ENSG00000000938,ENSG00000235912
chr1	27656200	27656409	1:27656200-27656409	-
chr1	27658862	27659300	1:27658862-27659300	ENSG00000000938,ENSG00000235912,ENSG00000233975
chr1	27659320	27659540	1:27659320-27659540	-
chr1	27659660	27659920	1:27659660-27659920	ENSG00000000938,ENSG00000235912,ENSG00000233975
chr1	27660060	27660240	1:27660060-27660240	ENSG00000000938,ENSG00000235912,ENSG00000233975,ENSG00000126709,ENSG00000225886
chr1	27663240	27663400	1:27663240-27663400	ENSG00000000938,ENSG00000235912,ENSG00000233975,ENSG00000126709,ENSG00000225886
chr1	27669260	27669420	1:27669260-27669420	ENSG00000233975,ENSG00000126709,ENSG00000225886
chr1	27670665	27670820	1:27670665-27670820	-
chr1	27670900	27671086	1:27670900-27671086	-
chr1	27672200	27672460	1:27672200-27672460	ENSG00000233975,ENSG00000126709,ENSG00000225886,ENSG00000206767,ENSG00000226662,ENSG00000207095
chr1	27672800	27673040	1:27672800-27673040	ENSG00000126709,ENSG00000225886,ENSG00000206767
chr1	27689520	27689960	1:27689520-27689960	ENSG00000206767,ENSG00000226662,ENSG00000207095
chr1	27703194	27703340	1:27703194-27703340	-
chr1	27719680	27719840	1:27719680-27719840	-
chr1	27722107	27722308	1:27722107-27722308	-
chr1	27725080	27725240	1:27725080-27725240	-
chr1	27725700	27726000	1:27725700-27726000	ENSG00000126709,ENSG00000226662,ENSG00000207095,ENSG00000287244,ENSG00000009780,ENSG00000231344,ENSG00000230833
chr1	27726320	27726740	1:27726320-27726740	ENSG00000287244,ENSG00000009780,ENSG00000231344,ENSG00000230833
chr1	27727260	27727460	1:27727260-27727460	ENSG00000287244,ENSG00000009780,ENSG00000231344,ENSG00000230833
chr1	27750037	27750225	1:27750037-27750225	-
chr1	27750860	27751100	1:27750860-27751100	-
chr1	27751200	27751440	1:27751200-27751440	-
chr1	27752440	27752660	1:27752440-27752660	ENSG00000231344,ENSG00000230833
chr1	27753620	27753700	1:27753620-27753700	-
chr1	27758020	27758340	1:27758020-27758340	-
chr1	27772140	27772520	1:27772140-27772520	ENSG00000117758,ENSG00000269971
chr1	27772920	27773220	1:27772920-27773220	ENSG00000287244,ENSG00000009780,ENSG00000231344,ENSG00000230833,ENSG00000117758,ENSG00000269971,ENSG00000270031,ENSG00000223062
chr1	27773540	27774040	1:27773540-27774040	ENSG00000117758,ENSG00000269971
chr1	27774120	27774380	1:27774120-27774380	ENSG00000117758,ENSG00000269971
chr1	27775460	27775640	1:27775460-27775640	ENSG00000117758,ENSG00000269971
chr1	27785920	27786120	1:27785920-27786120	-
chr1	27787940	27788120	1:27787940-27788120	-
chr1	27789580	27789766	1:27789580-27789766	-
chr1	27807480	27807680	1:27807480-27807680	ENSG00000117758,ENSG00000270031
chr1	27817300	27817500	1:27817300-27817500	ENSG00000117758,ENSG00000270031,ENSG00000223062
chr1	27830660	27830860	1:27830660-27830860	ENSG00000270031,ENSG00000223062,ENSG00000286433,ENSG00000117751,ENSG00000252947,ENSG00000238231
chr1	27830980	27831360	1:27830980-27831360	ENSG00000270031,ENSG00000223062,ENSG00000286433,ENSG00000117751,ENSG00000252947
chr1	27832620	27832650	1:27832620-27832650	-
chr1	27832826	27833060	1:27832826-27833060	ENSG00000286433,ENSG00000117751,ENSG00000252947
chr1	27858160	27858360	1:27858160-27858360	ENSG00000117751,ENSG00000130775,ENSG00000130768,ENSG00000238231
chr1	27863240	27863500	1:27863240-27863500	ENSG00000130775,ENSG00000238231
chr1	27872409	27872610	1:27872409-27872610	ENSG00000130775
chr1	27872740	27873040	1:27872740-27873040	ENSG00000130775
chr1	27873140	27873360	1:27873140-27873360	ENSG00000130775
chr1	27875260	27875480	1:27875260-27875480	ENSG00000130775,ENSG00000238231
chr1	27890586	27890780	1:27890586-27890780	-
chr1	27904600	27904860	1:27904600-27904860	ENSG00000117748
chr1	27914080	27914320	1:27914080-27914320	ENSG00000117748
chr1	27914560	27914840	1:27914560-27914840	ENSG00000130775,ENSG00000117748,ENSG00000130768,ENSG00000227050,ENSG00000158156,ENSG00000238231
chr1	27933920	27934140	1:27933920-27934140	ENSG00000130768
chr1	27934880	27935129	1:27934880-27935129	ENSG00000130768
chr1	27935320	27935479	1:27935320-27935479	ENSG00000130768
chr1	27937140	27937300	1:27937140-27937300	ENSG00000130768
chr1	27940440	27940600	1:27940440-27940600	ENSG00000130768
chr1	27959440	27959680	1:27959440-27959680	ENSG00000227050,ENSG00000158156
chr1	27959820	27960040	1:27959820-27960040	ENSG00000130768,ENSG00000227050,ENSG00000158156
chr1	27961100	27961280	1:27961100-27961280	ENSG00000227050,ENSG00000158156
chr1	27961480	27961680	1:27961480-27961680	ENSG00000227050,ENSG00000158156
chr1	27961940	27962200	1:27961940-27962200	ENSG00000227050,ENSG00000158156
chr1	27968780	27969040	1:27968780-27969040	ENSG00000227050,ENSG00000158156,ENSG00000238231
chr1	27970520	27970700	1:27970520-27970700	ENSG00000227050,ENSG00000158156,ENSG00000238231
chr1	27971760	27971960	1:27971760-27971960	-
chr1	27979700	27979860	1:27979700-27979860	ENSG00000130768,ENSG00000227050,ENSG00000158156,ENSG00000238231
chr1	27980281	27980528	1:27980281-27980528	ENSG00000238231
chr1	28011117	28011260	1:28011117-28011260	-
chr1	28029080	28029490	1:28029080-28029490	ENSG00000240750
chr1	28031260	28031480	1:28031260-28031480	ENSG00000240750
chr1	28032360	28032820	1:28032360-28032820	ENSG00000240750
chr1	28033113	28033287	1:28033113-28033287	ENSG00000240750
chr1	28050820	28051020	1:28050820-28051020	ENSG00000158161
chr1	28059060	28059300	1:28059060-28059300	-
chr1	28064200	28064380	1:28064200-28064380	ENSG00000158161
chr1	28066040	28066220	1:28066040-28066220	-
chr1	28067660	28067840	1:28067660-28067840	-
chr1	28071260	28071460	1:28071260-28071460	-
chr1	28071523	28071792	1:28071523-28071792	-
chr1	28075040	28075240	1:28075040-28075240	-
chr1	28076160	28076360	1:28076160-28076360	-
chr1	28078780	28079040	1:28078780-28079040	-
chr1	28087780	28087880	1:28087780-28087880	ENSG00000158161
chr1	28088580	28088840	1:28088580-28088840	ENSG00000158161,ENSG00000238231,ENSG00000228589,ENSG00000228943,ENSG00000169403
chr1	28091300	28091480	1:28091300-28091480	ENSG00000158161,ENSG00000228589,ENSG00000228943,ENSG00000169403
chr1	28098456	28098566	1:28098456-28098566	ENSG00000228589
chr1	28105140	28105360	1:28105140-28105360	ENSG00000228589,ENSG00000228943
chr1	28122240	28122440	1:28122240-28122440	ENSG00000214812
chr1	28123480	28123660	1:28123480-28123660	ENSG00000214812
chr1	28123800	28124000	1:28123800-28124000	ENSG00000228943,ENSG00000214812
chr1	28129220	28129400	1:28129220-28129400	ENSG00000214812
chr1	28139400	28139580	1:28139400-28139580	ENSG00000253005
chr1	28144600	28144800	1:28144600-28144800	ENSG00000253005
chr1	28153260	28153440	1:28153260-28153440	ENSG00000253005,ENSG00000169403
chr1	28160980	28161240	1:28160980-28161240	ENSG00000169403
chr1	28163868	28164033	1:28163868-28164033	-
chr1	28173861	28174060	1:28173861-28174060	ENSG00000169403
chr1	28190460	28190620	1:28190460-28190620	ENSG00000169403
chr1	28208960	28209140	1:28208960-28209140	ENSG00000169403,ENSG00000126698
chr1	28232540	28232860	1:28232540-28232860	ENSG00000126698,ENSG00000130770
chr1	28232980	28233140	1:28232980-28233140	ENSG00000126698,ENSG00000130770
chr1	28235920	28236160	1:28235920-28236160	ENSG00000126698,ENSG00000130770,ENSG00000270605,ENSG00000271398
chr1	28236660	28236960	1:28236660-28236960	-
chr1	28240949	28241151	1:28240949-28241151	-
chr1	28246440	28246820	1:28246440-28246820	ENSG00000270605,ENSG00000271398
chr1	28247180	28247480	1:28247180-28247480	ENSG00000126698,ENSG00000130770,ENSG00000270605,ENSG00000271398,ENSG00000130766,ENSG00000130772,ENSG00000221216
chr1	28247877	28247946	1:28247877-28247946	-
chr1	28248362	28248448	1:28248362-28248448	-
chr1	28248560	28248760	1:28248560-28248760	ENSG00000130770,ENSG00000270605,ENSG00000271398,ENSG00000130766
chr1	28248860	28249280	1:28248860-28249280	ENSG00000270605,ENSG00000271398
chr1	28249520	28249740	1:28249520-28249740	ENSG00000130770,ENSG00000270605,ENSG00000271398
chr1	28258645	28259000	1:28258645-28259000	ENSG00000130766
chr1	28259220	28259420	1:28259220-28259420	ENSG00000271398,ENSG00000130766,ENSG00000130772
chr1	28260060	28260360	1:28260060-28260360	ENSG00000130766
chr1	28260480	28260960	1:28260480-28260960	-
chr1	28261161	28261221	1:28261161-28261221	-
chr1	28261260	28261720	1:28261260-28261720	-
chr1	28266567	28266618	1:28266567-28266618	-
chr1	28267100	28267294	1:28267100-28267294	-
chr1	28287305	28287414	1:28287305-28287414	-
chr1	28296920	28297120	1:28296920-28297120	-
chr1	28301960	28302150	1:28301960-28302150	-
chr1	28314080	28314260	1:28314080-28314260	-
chr1	28328860	28329080	1:28328860-28329080	ENSG00000130772
chr1	28329520	28329720	1:28329520-28329720	ENSG00000130772
chr1	28343509	28343647	1:28343509-28343647	-
chr1	28346280	28346480	1:28346280-28346480	-
chr1	28354260	28354480	1:28354260-28354480	-
chr1	28359760	28359940	1:28359760-28359940	ENSG00000204138
chr1	28368263	28368393	1:28368263-28368393	ENSG00000204138
chr1	28369580	28369780	1:28369580-28369780	ENSG00000204138
chr1	28369960	28370160	1:28369960-28370160	ENSG00000204138
chr1	28370420	28370660	1:28370420-28370660	ENSG00000204138
chr1	28373650	28373794	1:28373650-28373794	-
chr1	28374400	28374631	1:28374400-28374631	ENSG00000204138
chr1	28385944	28386120	1:28385944-28386120	-
chr1	28392080	28392300	1:28392080-28392300	ENSG00000221216
chr1	28399854	28400005	1:28399854-28400005	-
chr1	28405928	28406003	1:28405928-28406003	-
chr1	28409840	28410020	1:28409840-28410020	ENSG00000221216
chr1	28412780	28413000	1:28412780-28413000	-
chr1	28416080	28416180	1:28416080-28416180	ENSG00000206779
chr1	28416346	28416460	1:28416346-28416460	ENSG00000206779
chr1	28416637	28416943	1:28416637-28416943	ENSG00000206779
chr1	28417460	28417660	1:28417460-28417660	ENSG00000206779,ENSG00000221216
chr1	28418369	28418525	1:28418369-28418525	ENSG00000206779
chr1	28431480	28431640	1:28431480-28431640	ENSG00000204138
chr1	28437400	28437620	1:28437400-28437620	ENSG00000204138,ENSG00000206779,ENSG00000229820,ENSG00000221216
chr1	28437960	28438200	1:28437960-28438200	ENSG00000204138,ENSG00000206779,ENSG00000229820,ENSG00000221216
chr1	28438946	28439119	1:28438946-28439119	-
chr1	28439420	28439600	1:28439420-28439600	-
chr1	28450060	28450280	1:28450060-28450280	ENSG00000229820,ENSG00000221216
chr1	28456140	28456360	1:28456140-28456360	ENSG00000229820,ENSG00000221216
chr1	28456682	28456745	1:28456682-28456745	ENSG00000229820
chr1	28471560	28471740	1:28471560-28471740	ENSG00000221216
chr1	28501080	28501300	1:28501080-28501300	-
chr1	28505154	28505320	1:28505154-28505320	-
chr1	28505800	28506060	1:28505800-28506060	ENSG00000221216,ENSG00000180198,ENSG00000242125,ENSG00000274266,ENSG00000200087,ENSG00000231468,ENSG00000279443
chr1	28506360	28506560	1:28506360-28506560	ENSG00000180198,ENSG00000242125,ENSG00000274266,ENSG00000200087
chr1	28506740	28507040	1:28506740-28507040	-
chr1	28507280	28507540	1:28507280-28507540	ENSG00000180198,ENSG00000242125,ENSG00000274266,ENSG00000200087
chr1	28507840	28508180	1:28507840-28508180	-
chr1	28508980	28509220	1:28508980-28509220	ENSG00000180198,ENSG00000242125,ENSG00000274266,ENSG00000200087
chr1	28509480	28510100	1:28509480-28510100	-
chr1	28510700	28510900	1:28510700-28510900	-
chr1	28510920	28511360	1:28510920-28511360	-
chr1	28512180	28512724	1:28512180-28512724	-
chr1	28513580	28513840	1:28513580-28513840	-
chr1	28514820	28514963	1:28514820-28514963	-
chr1	28515442	28515520	1:28515442-28515520	-
chr1	28517100	28517640	1:28517100-28517640	ENSG00000231468
chr1	28517700	28517980	1:28517700-28517980	ENSG00000180198,ENSG00000231468
chr1	28518100	28518320	1:28518100-28518320	ENSG00000221216,ENSG00000180198,ENSG00000242125,ENSG00000274266,ENSG00000200087,ENSG00000231468,ENSG00000279443
chr1	28518400	28518660	1:28518400-28518660	ENSG00000180198,ENSG00000231468,ENSG00000279443
chr1	28518817	28519005	1:28518817-28519005	-
chr1	28552840	28553140	1:28552840-28553140	ENSG00000231468,ENSG00000279443,ENSG00000180098,ENSG00000197989,ENSG00000221539,ENSG00000278274,ENSG00000273544,ENSG00000280498,ENSG00000274582
chr1	28553400	28553820	1:28553400-28553820	ENSG00000279443,ENSG00000180098
chr1	28573020	28573180	1:28573020-28573180	ENSG00000221539,ENSG00000278274
chr1	28579544	28579738	1:28579544-28579738	-
chr1	28580613	28580720	1:28580613-28580720	-
chr1	28581200	28581460	1:28581200-28581460	ENSG00000197989,ENSG00000221539,ENSG00000278274,ENSG00000273544,ENSG00000280498,ENSG00000274582
chr1	28581800	28582060	1:28581800-28582060	ENSG00000231468,ENSG00000279443,ENSG00000180098,ENSG00000197989,ENSG00000221539,ENSG00000278274,ENSG00000273544,ENSG00000280498,ENSG00000274582,ENSG00000188060
chr1	28582320	28582540	1:28582320-28582540	ENSG00000197989,ENSG00000221539,ENSG00000278274,ENSG00000273544,ENSG00000280498,ENSG00000274582
chr1	28590240	28590480	1:28590240-28590480	ENSG00000188060
chr1	28592060	28592540	1:28592060-28592540	ENSG00000188060
chr1	28592925	28593120	1:28592925-28593120	ENSG00000188060
chr1	28601740	28601980	1:28601740-28601980	ENSG00000231468,ENSG00000279443,ENSG00000197989,ENSG00000273544,ENSG00000280498,ENSG00000274582,ENSG00000188060
chr1	28602920	28603100	1:28602920-28603100	ENSG00000231468,ENSG00000279443,ENSG00000197989,ENSG00000273544,ENSG00000280498,ENSG00000274582,ENSG00000188060
chr1	28640875	28641037	1:28640875-28641037	-
chr1	28642360	28642720	1:28642360-28642720	ENSG00000120656,ENSG00000229388,ENSG00000270103,ENSG00000274978
chr1	28642980	28643280	1:28642980-28643280	ENSG00000120656,ENSG00000229388,ENSG00000270103,ENSG00000274978,ENSG00000252777
chr1	28643600	28643820	1:28643600-28643820	ENSG00000120656,ENSG00000229388,ENSG00000270103,ENSG00000274978
chr1	28643840	28644180	1:28643840-28644180	ENSG00000120656,ENSG00000229388,ENSG00000270103,ENSG00000274978
chr1	28646200	28646460	1:28646200-28646460	ENSG00000120656,ENSG00000229388,ENSG00000270103,ENSG00000274978
chr1	28648240	28648480	1:28648240-28648480	ENSG00000120656,ENSG00000229388,ENSG00000270103,ENSG00000274978,ENSG00000162419
chr1	28648560	28648820	1:28648560-28648820	ENSG00000120656,ENSG00000229388,ENSG00000270103,ENSG00000274978,ENSG00000162419
chr1	28653980	28654160	1:28653980-28654160	-
chr1	28668200	28668540	1:28668200-28668540	ENSG00000162419
chr1	28668580	28668840	1:28668580-28668840	ENSG00000229388,ENSG00000270103,ENSG00000274978,ENSG00000162419,ENSG00000252777
chr1	28668900	28669120	1:28668900-28669120	ENSG00000162419,ENSG00000252777
chr1	28669280	28669704	1:28669280-28669704	ENSG00000162419
chr1	28669920	28670080	1:28669920-28670080	ENSG00000162419,ENSG00000252777
chr1	28675720	28675940	1:28675720-28675940	ENSG00000162419,ENSG00000252777
chr1	28680220	28680420	1:28680220-28680420	ENSG00000252777
chr1	28718980	28719160	1:28718980-28719160	ENSG00000252777
chr1	28720950	28721083	1:28720950-28721083	-
chr1	28722027	28722200	1:28722027-28722200	-
chr1	28736360	28736620	1:28736360-28736620	ENSG00000198492
chr1	28736700	28736960	1:28736700-28736960	ENSG00000252777,ENSG00000198492
chr1	28737440	28738100	1:28737440-28738100	ENSG00000198492
chr1	28749020	28749180	1:28749020-28749180	-
chr1	28751440	28751660	1:28751440-28751660	-
chr1	28751860	28751977	1:28751860-28751977	-
chr1	28755740	28755980	1:28755740-28755980	-
chr1	28756963	28757095	1:28756963-28757095	-
chr1	28768280	28768460	1:28768280-28768460	-
chr1	28782120	28782460	1:28782120-28782460	ENSG00000233427
chr1	28785220	28785380	1:28785220-28785380	ENSG00000116329,ENSG00000233427
chr1	28796303	28796469	1:28796303-28796469	-
chr1	28812018	28812200	1:28812018-28812200	ENSG00000116329
chr1	28812260	28812620	1:28812260-28812620	ENSG00000116329
chr1	28824200	28824328	1:28824200-28824328	ENSG00000116329
chr1	28825980	28826320	1:28825980-28826320	ENSG00000116329
chr1	28828560	28828720	1:28828560-28828720	-
chr1	28852220	28852420	1:28852220-28852420	-
chr1	28855730	28855819	1:28855730-28855819	-
chr1	28859896	28860027	1:28859896-28860027	-
chr1	28866040	28866200	1:28866040-28866200	-
chr1	28877280	28877460	1:28877280-28877460	ENSG00000233427,ENSG00000199756,ENSG00000277958
chr1	28882140	28882340	1:28882140-28882340	ENSG00000233427,ENSG00000199756,ENSG00000159023,ENSG00000206704,ENSG00000277958
chr1	28885020	28885220	1:28885020-28885220	ENSG00000199756,ENSG00000159023
chr1	28886940	28887160	1:28886940-28887160	ENSG00000199756,ENSG00000159023
chr1	28887540	28887760	1:28887540-28887760	ENSG00000199756,ENSG00000159023
chr1	28888140	28888440	1:28888140-28888440	-
chr1	28893800	28894000	1:28893800-28894000	ENSG00000159023
chr1	28898749	28898913	1:28898749-28898913	-
chr1	28899420	28899581	1:28899420-28899581	-
chr1	28914340	28914580	1:28914340-28914580	ENSG00000159023
chr1	28914720	28915120	1:28914720-28915120	ENSG00000159023
chr1	28915140	28915214	1:28915140-28915214	ENSG00000159023
chr1	28915360	28915780	1:28915360-28915780	-
chr1	28926988	28927080	1:28926988-28927080	-
chr1	28927620	28927880	1:28927620-28927880	-
chr1	28928732	28928922	1:28928732-28928922	-
chr1	28955978	28956180	1:28955978-28956180	-
chr1	28972200	28972320	1:28972200-28972320	ENSG00000225616,ENSG00000206704
chr1	28972500	28972760	1:28972500-28972760	ENSG00000225616,ENSG00000206704
chr1	28972960	28973280	1:28972960-28973280	ENSG00000225616,ENSG00000206704
chr1	28973682	28973980	1:28973682-28973980	ENSG00000225616,ENSG00000206704
chr1	28974000	28974360	1:28974000-28974360	ENSG00000225616,ENSG00000206704
chr1	28974440	28974700	1:28974440-28974700	ENSG00000225616,ENSG00000206704
chr1	28981380	28981560	1:28981380-28981560	ENSG00000225616,ENSG00000206704
chr1	29011920	29012080	1:29011920-29012080	-
chr1	29016760	29016960	1:29016760-29016960	-
chr1	29033920	29034120	1:29033920-29034120	ENSG00000199756,ENSG00000277958
chr1	29043380	29043540	1:29043380-29043540	ENSG00000277958
chr1	29050220	29050420	1:29050220-29050420	ENSG00000277958
chr1	29052200	29052380	1:29052200-29052380	ENSG00000277958
chr1	29052540	29052600	1:29052540-29052600	-
chr1	29055220	29055440	1:29055220-29055440	-
chr1	29057823	29058020	1:29057823-29058020	ENSG00000159023,ENSG00000277958
chr1	29058380	29058580	1:29058380-29058580	-
chr1	29106057	29106186	1:29106057-29106186	-
chr1	29117551	29117652	1:29117551-29117652	ENSG00000253304
chr1	29119720	29119980	1:29119720-29119980	ENSG00000253304
chr1	29120147	29120230	1:29120147-29120230	-
chr1	29121280	29121472	1:29121280-29121472	ENSG00000253304
chr1	29121900	29122300	1:29121900-29122300	ENSG00000253304
chr1	29122640	29122980	1:29122640-29122980	ENSG00000253304
chr1	29123100	29123580	1:29123100-29123580	ENSG00000253304
chr1	29123656	29123752	1:29123656-29123752	ENSG00000253304
chr1	29123840	29124080	1:29123840-29124080	ENSG00000253304
chr1	29124380	29124980	1:29124380-29124980	ENSG00000253304
chr1	29136640	29136860	1:29136640-29136860	-
chr1	29145780	29146040	1:29145780-29146040	ENSG00000225750
chr1	29147080	29147280	1:29147080-29147280	ENSG00000225750,ENSG00000116350,ENSG00000277916
chr1	29166386	29166511	1:29166386-29166511	ENSG00000277916
chr1	29171160	29171440	1:29171160-29171440	ENSG00000277916
chr1	29176720	29176780	1:29176720-29176780	ENSG00000277916
chr1	29177780	29177960	1:29177780-29177960	ENSG00000116350,ENSG00000277916
chr1	29179600	29179860	1:29179600-29179860	ENSG00000116350,ENSG00000277916
chr1	29180080	29180320	1:29180080-29180320	-
chr1	29181020	29181300	1:29181020-29181300	ENSG00000116350,ENSG00000277916
chr1	29181380	29181560	1:29181380-29181560	ENSG00000116350,ENSG00000277916
chr1	29181880	29182220	1:29181880-29182220	ENSG00000277958,ENSG00000116350,ENSG00000277916,ENSG00000237934
chr1	29196940	29197180	1:29196940-29197180	ENSG00000116353
chr1	29197620	29197800	1:29197620-29197800	-
chr1	29201000	29201180	1:29201000-29201180	-
chr1	29202243	29202540	1:29202243-29202540	-
chr1	29202900	29203100	1:29202900-29203100	ENSG00000233427,ENSG00000199756,ENSG00000277958,ENSG00000116350,ENSG00000116353,ENSG00000237934
chr1	29209260	29209460	1:29209260-29209460	-
chr1	29210400	29210498	1:29210400-29210498	-
chr1	29218422	29218566	1:29218422-29218566	ENSG00000237934
chr1	29230860	29231080	1:29230860-29231080	ENSG00000116353,ENSG00000237934,ENSG00000060656
chr1	29236380	29236600	1:29236380-29236600	ENSG00000116353,ENSG00000237934,ENSG00000060656
chr1	29237440	29237820	1:29237440-29237820	ENSG00000116353,ENSG00000237934,ENSG00000060656
chr1	29237900	29238320	1:29237900-29238320	ENSG00000116353,ENSG00000060656
chr1	29238360	29238580	1:29238360-29238580	ENSG00000116353,ENSG00000060656
chr1	29238740	29238940	1:29238740-29238940	-
chr1	29239300	29239500	1:29239300-29239500	ENSG00000116353,ENSG00000060656
chr1	29240433	29240597	1:29240433-29240597	-
chr1	29243920	29244080	1:29243920-29244080	ENSG00000060656
chr1	29245900	29246100	1:29245900-29246100	-
chr1	29249241	29249652	1:29249241-29249652	-
chr1	29257320	29257500	1:29257320-29257500	ENSG00000060656
chr1	29265060	29265260	1:29265060-29265260	ENSG00000060656
chr1	29270987	29271159	1:29270987-29271159	-
chr1	29271780	29271980	1:29271780-29271980	ENSG00000060656
chr1	29283460	29283640	1:29283460-29283640	ENSG00000060656
chr1	29290672	29290880	1:29290672-29290880	-
chr1	29292512	29292657	1:29292512-29292657	-
chr1	29302360	29302517	1:29302360-29302517	-
chr1	29331814	29332015	1:29331814-29332015	-
chr1	29332280	29332480	1:29332280-29332480	ENSG00000230523
chr1	29333320	29333515	1:29333320-29333515	-
chr1	29339020	29339240	1:29339020-29339240	ENSG00000230523
chr1	29339260	29339487	1:29339260-29339487	ENSG00000230523
chr1	29341020	29341180	1:29341020-29341180	ENSG00000230523
chr1	29342020	29342220	1:29342020-29342220	ENSG00000230523
chr1	29379560	29379740	1:29379560-29379740	-
chr1	29383920	29384260	1:29383920-29384260	-
chr1	29396800	29396960	1:29396800-29396960	-
chr1	29398540	29398740	1:29398540-29398740	-
chr1	29416440	29416562	1:29416440-29416562	-
chr1	29417200	29417360	1:29417200-29417360	-
chr1	29418627	29418683	1:29418627-29418683	-
chr1	29443188	29443251	1:29443188-29443251	-
chr1	29453600	29453780	1:29453600-29453780	-
chr1	29465880	29466040	1:29465880-29466040	-
chr1	29498840	29499020	1:29498840-29499020	ENSG00000225011
chr1	29501640	29501860	1:29501640-29501860	ENSG00000225011
chr1	29503556	29503672	1:29503556-29503672	ENSG00000225011
chr1	29504260	29504500	1:29504260-29504500	ENSG00000225011
chr1	29513400	29513580	1:29513400-29513580	-
chr1	29519800	29519969	1:29519800-29519969	-
chr1	29570040	29570260	1:29570040-29570260	-
chr1	29579960	29580140	1:29579960-29580140	-
chr1	29583740	29584080	1:29583740-29584080	-
chr1	29630546	29630720	1:29630546-29630720	-
chr1	29631420	29631640	1:29631420-29631640	-
chr1	29640160	29640360	1:29640160-29640360	-
chr1	29647700	29647880	1:29647700-29647880	-
chr1	29650102	29650300	1:29650102-29650300	-
chr1	29656621	29656691	1:29656621-29656691	-
chr1	29683020	29683236	1:29683020-29683236	-
chr1	29686420	29686580	1:29686420-29686580	-
chr1	29687700	29688178	1:29687700-29688178	-
chr1	29688502	29688780	1:29688502-29688780	-
chr1	29698120	29698280	1:29698120-29698280	-
chr1	29700605	29700708	1:29700605-29700708	-
chr1	29703640	29703800	1:29703640-29703800	ENSG00000228176
chr1	29707120	29707300	1:29707120-29707300	ENSG00000228176
chr1	29708460	29708580	1:29708460-29708580	ENSG00000228176
chr1	29709120	29709340	1:29709120-29709340	ENSG00000228176
chr1	29709423	29709501	1:29709423-29709501	ENSG00000228176
chr1	29709820	29710160	1:29709820-29710160	ENSG00000228176
chr1	29712014	29712220	1:29712014-29712220	ENSG00000228176
chr1	29713980	29714140	1:29713980-29714140	ENSG00000228176
chr1	29719261	29719485	1:29719261-29719485	-
chr1	29736700	29736880	1:29736700-29736880	ENSG00000284676
chr1	29743044	29743120	1:29743044-29743120	-
chr1	29752240	29752400	1:29752240-29752400	ENSG00000284676
chr1	29793120	29793300	1:29793120-29793300	ENSG00000284676,ENSG00000233372
chr1	29849180	29849360	1:29849180-29849360	-
chr1	29882374	29882466	1:29882374-29882466	-
chr1	29912540	29912720	1:29912540-29912720	ENSG00000270927
chr1	29944780	29944837	1:29944780-29944837	-
chr1	29973571	29973665	1:29973571-29973665	-
chr1	29974360	29974620	1:29974360-29974620	ENSG00000233399
chr1	29975180	29975380	1:29975180-29975380	-
chr1	30009114	30009169	1:30009114-30009169	-
chr1	30031849	30031952	1:30031849-30031952	ENSG00000233399
chr1	30059080	30059240	1:30059080-30059240	ENSG00000233399,ENSG00000233372
chr1	30061982	30062040	1:30061982-30062040	-
chr1	30083473	30083553	1:30083473-30083553	-
chr1	30083980	30084400	1:30083980-30084400	ENSG00000233372
chr1	30085832	30085917	1:30085832-30085917	-
chr1	30086020	30086220	1:30086020-30086220	ENSG00000233372
chr1	30087560	30087760	1:30087560-30087760	-
chr1	30089000	30089180	1:30089000-30089180	-
chr1	30101600	30101760	1:30101600-30101760	-
chr1	30104177	30104272	1:30104177-30104272	-
chr1	30106220	30106400	1:30106220-30106400	ENSG00000233372
chr1	30110020	30110220	1:30110020-30110220	ENSG00000233372
chr1	30111580	30111740	1:30111580-30111740	ENSG00000233372
chr1	30120320	30120520	1:30120320-30120520	ENSG00000233372
chr1	30191240	30191420	1:30191240-30191420	ENSG00000233372,ENSG00000231251
chr1	30194420	30194525	1:30194420-30194525	-
chr1	30197640	30197820	1:30197640-30197820	ENSG00000233372,ENSG00000231251
chr1	30226532	30226606	1:30226532-30226606	ENSG00000231251
chr1	30255264	30255421	1:30255264-30255421	-
chr1	30290400	30290580	1:30290400-30290580	-
chr1	30315616	30315779	1:30315616-30315779	-
chr1	30321330	30321385	1:30321330-30321385	-
chr1	30321595	30321660	1:30321595-30321660	-
chr1	30353700	30353880	1:30353700-30353880	-
chr1	30379340	30379540	1:30379340-30379540	ENSG00000231949
chr1	30379830	30380324	1:30379830-30380324	ENSG00000231949
chr1	30380460	30380620	1:30380460-30380620	ENSG00000236335,ENSG00000231949
chr1	30407926	30407996	1:30407926-30407996	ENSG00000236335,ENSG00000231949
chr1	30446246	30446280	1:30446246-30446280	-
chr1	30522480	30522800	1:30522480-30522800	-
chr1	30523080	30523420	1:30523080-30523420	-
chr1	30526120	30526360	1:30526120-30526360	-
chr1	30527766	30527900	1:30527766-30527900	-
chr1	30558481	30558644	1:30558481-30558644	-
chr1	30573740	30573900	1:30573740-30573900	-
chr1	30631956	30632015	1:30631956-30632015	-
chr1	30668640	30668820	1:30668640-30668820	-
chr1	30670340	30670520	1:30670340-30670520	-
chr1	30670780	30670980	1:30670780-30670980	-
chr1	30672819	30672880	1:30672819-30672880	-
chr1	30675780	30676020	1:30675780-30676020	-
chr1	30695600	30695820	1:30695600-30695820	-
chr1	30701060	30701240	1:30701060-30701240	-
chr1	30704420	30704600	1:30704420-30704600	-
chr1	30706600	30706800	1:30706600-30706800	-
chr1	30708180	30708380	1:30708180-30708380	-
chr1	30718120	30718820	1:30718120-30718820	ENSG00000162510,ENSG00000186056,ENSG00000287510,ENSG00000162511,ENSG00000264773
chr1	30719280	30719500	1:30719280-30719500	ENSG00000162510,ENSG00000186056
chr1	30726220	30726400	1:30726220-30726400	ENSG00000162510,ENSG00000186056,ENSG00000287510,ENSG00000264773
chr1	30727885	30728080	1:30727885-30728080	ENSG00000162510,ENSG00000186056,ENSG00000287510,ENSG00000264773
chr1	30732740	30732980	1:30732740-30732980	ENSG00000287510,ENSG00000264773
chr1	30735640	30735840	1:30735640-30735840	ENSG00000287510,ENSG00000264773
chr1	30744458	30744634	1:30744458-30744634	ENSG00000162511,ENSG00000264773
chr1	30756660	30757080	1:30756660-30757080	ENSG00000162511,ENSG00000264773
chr1	30757200	30757420	1:30757200-30757420	ENSG00000162511,ENSG00000264773
chr1	30763620	30763859	1:30763620-30763859	ENSG00000162511
chr1	30777940	30778120	1:30777940-30778120	-
chr1	30778440	30778680	1:30778440-30778680	-
chr1	30779680	30779880	1:30779680-30779880	ENSG00000162510,ENSG00000186056,ENSG00000287510,ENSG00000162511,ENSG00000264773
chr1	30782440	30782600	1:30782440-30782600	ENSG00000162510,ENSG00000186056
chr1	30782960	30783140	1:30782960-30783140	-
chr1	30791018	30791159	1:30791018-30791159	-
chr1	30798220	30798420	1:30798220-30798420	-
chr1	30798500	30798698	1:30798500-30798698	-
chr1	30801820	30802000	1:30801820-30802000	ENSG00000222784
chr1	30807513	30807651	1:30807513-30807651	-
chr1	30809009	30809152	1:30809009-30809152	-
chr1	30809640	30809860	1:30809640-30809860	ENSG00000229607,ENSG00000222784
chr1	30816260	30816940	1:30816260-30816940	ENSG00000229607,ENSG00000223382
chr1	30818600	30818800	1:30818600-30818800	ENSG00000229607,ENSG00000223382
chr1	30823260	30823509	1:30823260-30823509	ENSG00000223382
chr1	30824060	30824300	1:30824060-30824300	ENSG00000229607,ENSG00000223382,ENSG00000222784
chr1	30824380	30824660	1:30824380-30824660	ENSG00000229607,ENSG00000223382,ENSG00000222784
chr1	30852120	30852320	1:30852120-30852320	ENSG00000222784,ENSG00000235143
chr1	30853520	30853720	1:30853520-30853720	ENSG00000222784,ENSG00000235143
chr1	30854240	30854400	1:30854240-30854400	ENSG00000222784,ENSG00000235143
chr1	30858640	30858880	1:30858640-30858880	ENSG00000222784,ENSG00000235143
chr1	30858980	30859220	1:30858980-30859220	ENSG00000222784,ENSG00000235143
chr1	30877580	30877780	1:30877580-30877780	ENSG00000162512
chr1	30879280	30879500	1:30879280-30879500	ENSG00000162512
chr1	30887643	30887860	1:30887643-30887860	ENSG00000162512
chr1	30887920	30888280	1:30887920-30888280	ENSG00000162512
chr1	30888460	30888780	1:30888460-30888780	ENSG00000162512
chr1	30889640	30889840	1:30889640-30889840	ENSG00000162512
chr1	30895810	30895894	1:30895810-30895894	-
chr1	30896200	30896380	1:30896200-30896380	-
chr1	30908620	30908820	1:30908620-30908820	ENSG00000162512
chr1	30911272	30911326	1:30911272-30911326	ENSG00000266210
chr1	30911440	30911600	1:30911440-30911600	ENSG00000162512,ENSG00000266210
chr1	30913035	30913161	1:30913035-30913161	ENSG00000266210
chr1	30919120	30919260	1:30919120-30919260	ENSG00000266210
chr1	30920940	30921100	1:30920940-30921100	ENSG00000266210
chr1	30923772	30923876	1:30923772-30923876	ENSG00000266210
chr1	30929500	30929700	1:30929500-30929700	-
chr1	30933980	30934180	1:30933980-30934180	-
chr1	30955719	30955960	1:30955719-30955960	ENSG00000134644
chr1	30963214	30963370	1:30963214-30963370	-
chr1	30966560	30966656	1:30966560-30966656	-
chr1	30966800	30966995	1:30966800-30966995	ENSG00000134644
chr1	30976302	30976459	1:30976302-30976459	-
chr1	30977100	30977300	1:30977100-30977300	ENSG00000134644
chr1	30983020	30983240	1:30983020-30983240	ENSG00000134644
chr1	30984220	30984460	1:30984220-30984460	-
chr1	30986840	30987040	1:30986840-30987040	-
chr1	30988172	30988283	1:30988172-30988283	-
chr1	30990680	30990900	1:30990680-30990900	ENSG00000134644
chr1	30991095	30991258	1:30991095-30991258	-
chr1	31007460	31007680	1:31007460-31007680	ENSG00000237329
chr1	31007720	31007900	1:31007720-31007900	-
chr1	31010258	31010459	1:31010258-31010459	-
chr1	31013464	31013629	1:31013464-31013629	-
chr1	31029580	31029780	1:31029580-31029780	ENSG00000237329
chr1	31038140	31038700	1:31038140-31038700	ENSG00000237329,ENSG00000232768
chr1	31047370	31047544	1:31047370-31047544	ENSG00000232768
chr1	31051760	31051980	1:31051760-31051980	ENSG00000232768
chr1	31054480	31054680	1:31054480-31054680	ENSG00000232768
chr1	31062789	31063226	1:31062789-31063226	-
chr1	31063560	31063700	1:31063560-31063700	ENSG00000134644
chr1	31063720	31063980	1:31063720-31063980	ENSG00000134644
chr1	31064260	31064560	1:31064260-31064560	ENSG00000134644
chr1	31064740	31065540	1:31064740-31065540	ENSG00000134644
chr1	31065680	31065920	1:31065680-31065920	ENSG00000134644,ENSG00000237329,ENSG00000232768
chr1	31095680	31095860	1:31095680-31095860	ENSG00000215900,ENSG00000225142
chr1	31099620	31099840	1:31099620-31099840	ENSG00000215900
chr1	31100620	31100800	1:31100620-31100800	ENSG00000215900,ENSG00000225142
chr1	31101120	31101280	1:31101120-31101280	ENSG00000215900,ENSG00000225142
chr1	31102488	31102780	1:31102488-31102780	ENSG00000215900,ENSG00000225142
chr1	31127360	31127560	1:31127360-31127560	-
chr1	31136060	31136260	1:31136060-31136260	-
chr1	31145660	31146020	1:31145660-31146020	-
chr1	31148520	31148697	1:31148520-31148697	-
chr1	31152440	31152720	1:31152440-31152720	-
chr1	31153260	31153358	1:31153260-31153358	-
chr1	31153540	31153720	1:31153540-31153720	-
chr1	31154260	31154500	1:31154260-31154500	-
chr1	31154900	31155140	1:31154900-31155140	-
chr1	31155420	31155780	1:31155420-31155780	-
chr1	31162760	31162940	1:31162760-31162940	-
chr1	31170820	31171100	1:31170820-31171100	ENSG00000084628,ENSG00000229447
chr1	31181520	31181720	1:31181520-31181720	ENSG00000084628
chr1	31182420	31182680	1:31182420-31182680	ENSG00000084628,ENSG00000229447
chr1	31184060	31184240	1:31184060-31184240	ENSG00000084628
chr1	31185740	31185940	1:31185740-31185940	ENSG00000084628
chr1	31239117	31239220	1:31239117-31239220	ENSG00000084628
chr1	31239380	31239460	1:31239380-31239460	ENSG00000084628,ENSG00000229447
chr1	31239700	31239940	1:31239700-31239940	ENSG00000084628,ENSG00000229447
chr1	31266680	31266900	1:31266680-31266900	ENSG00000060688,ENSG00000229447
chr1	31277171	31277372	1:31277171-31277372	-
chr1	31295855	31296120	1:31295855-31296120	-
chr1	31296760	31297040	1:31296760-31297040	ENSG00000060688,ENSG00000229447,ENSG00000121766,ENSG00000229044
chr1	31297320	31297920	1:31297320-31297920	ENSG00000060688,ENSG00000121766
chr1	31299460	31299640	1:31299460-31299640	ENSG00000060688,ENSG00000121766
chr1	31302883	31303023	1:31302883-31303023	-
chr1	31306360	31306660	1:31306360-31306660	ENSG00000060688,ENSG00000121766
chr1	31327480	31327660	1:31327480-31327660	ENSG00000229044
chr1	31335120	31335280	1:31335120-31335280	ENSG00000229044
chr1	31354380	31354560	1:31354380-31354560	ENSG00000229044
chr1	31371683	31371864	1:31371683-31371864	ENSG00000121769
chr1	31372138	31372400	1:31372138-31372400	ENSG00000121769
chr1	31372440	31372740	1:31372440-31372740	ENSG00000121769
chr1	31373020	31373920	1:31373020-31373920	ENSG00000229044,ENSG00000121769
chr1	31374900	31375120	1:31374900-31375120	ENSG00000121769
chr1	31376820	31377040	1:31376820-31377040	ENSG00000229044,ENSG00000121769
chr1	31381640	31381880	1:31381640-31381880	ENSG00000121769
chr1	31382000	31382195	1:31382000-31382195	-
chr1	31383323	31383500	1:31383323-31383500	-
chr1	31394740	31394920	1:31394740-31394920	ENSG00000229044,ENSG00000121769,ENSG00000168528
chr1	31397020	31397280	1:31397020-31397280	ENSG00000168528
chr1	31397768	31398036	1:31397768-31398036	-
chr1	31400095	31400280	1:31400095-31400280	-
chr1	31400520	31400740	1:31400520-31400740	ENSG00000168528
chr1	31401266	31401480	1:31401266-31401480	-
chr1	31409502	31409580	1:31409502-31409580	ENSG00000168528
chr1	31410060	31410280	1:31410060-31410280	ENSG00000168528
chr1	31410400	31410660	1:31410400-31410660	ENSG00000168528
chr1	31410920	31411080	1:31410920-31411080	ENSG00000168528
chr1	31413120	31413400	1:31413120-31413400	ENSG00000168528
chr1	31413660	31413860	1:31413660-31413860	ENSG00000168528
chr1	31417200	31417400	1:31417200-31417400	ENSG00000168528
chr1	31421520	31421700	1:31421520-31421700	-
chr1	31422800	31422980	1:31422800-31422980	ENSG00000168528
chr1	31460140	31460300	1:31460140-31460300	-
chr1	31477560	31477767	1:31477560-31477767	ENSG00000215899
chr1	31483420	31483680	1:31483420-31483680	ENSG00000215899,ENSG00000206981
chr1	31487300	31487480	1:31487300-31487480	ENSG00000215899
chr1	31497680	31497920	1:31497680-31497920	ENSG00000215899,ENSG00000206981,ENSG00000260386,ENSG00000265961,ENSG00000284543
chr1	31505635	31505777	1:31505635-31505777	ENSG00000260386,ENSG00000265961,ENSG00000284543
chr1	31506020	31506300	1:31506020-31506300	ENSG00000206981,ENSG00000260386,ENSG00000265961,ENSG00000284543
chr1	31523840	31524000	1:31523840-31524000	ENSG00000284543
chr1	31531180	31531380	1:31531180-31531380	ENSG00000284543
chr1	31532340	31532497	1:31532340-31532497	-
chr1	31548960	31549160	1:31548960-31549160	ENSG00000284543
chr1	31549640	31549840	1:31549640-31549840	ENSG00000284543
chr1	31549880	31550183	1:31549880-31550183	-
chr1	31551300	31551490	1:31551300-31551490	-
chr1	31564160	31564340	1:31564160-31564340	ENSG00000121764
chr1	31568007	31568172	1:31568007-31568172	-
chr1	31572780	31572960	1:31572780-31572960	ENSG00000229167,ENSG00000142910
chr1	31573960	31574220	1:31573960-31574220	ENSG00000229167,ENSG00000142910
chr1	31579480	31579700	1:31579480-31579700	ENSG00000229167,ENSG00000142910
chr1	31579880	31580080	1:31579880-31580080	ENSG00000229167,ENSG00000142910
chr1	31583664	31583853	1:31583664-31583853	ENSG00000229167,ENSG00000142910
chr1	31584160	31584360	1:31584160-31584360	ENSG00000229167,ENSG00000142910
chr1	31587880	31588040	1:31587880-31588040	ENSG00000229167,ENSG00000142910
chr1	31591840	31592018	1:31591840-31592018	ENSG00000142910
chr1	31594060	31594260	1:31594060-31594260	ENSG00000142910
chr1	31609780	31610000	1:31609780-31610000	-
chr1	31617360	31617415	1:31617360-31617415	ENSG00000121764
chr1	31617620	31617880	1:31617620-31617880	ENSG00000121764
chr1	31618200	31618380	1:31618200-31618380	ENSG00000121764
chr1	31625780	31625960	1:31625780-31625960	-
chr1	31626500	31626740	1:31626500-31626740	ENSG00000121764
chr1	31633260	31633400	1:31633260-31633400	-
chr1	31639660	31639860	1:31639660-31639860	ENSG00000162517,ENSG00000235790,ENSG00000264078
chr1	31644560	31644740	1:31644560-31644740	ENSG00000162517,ENSG00000235790,ENSG00000264078
chr1	31644840	31645060	1:31644840-31645060	ENSG00000162517,ENSG00000235790,ENSG00000264078
chr1	31645160	31645360	1:31645160-31645360	ENSG00000162517,ENSG00000235790,ENSG00000264078
chr1	31647100	31647400	1:31647100-31647400	ENSG00000235790
chr1	31651200	31651440	1:31651200-31651440	ENSG00000235790
chr1	31661982	31662115	1:31661982-31662115	-
chr1	31663958	31664120	1:31663958-31664120	ENSG00000084636
chr1	31666277	31666482	1:31666277-31666482	ENSG00000084636
chr1	31666560	31666760	1:31666560-31666760	ENSG00000084636
chr1	31670020	31670260	1:31670020-31670260	-
chr1	31674740	31674940	1:31674740-31674940	ENSG00000084636
chr1	31689920	31690140	1:31689920-31690140	ENSG00000084636
chr1	31701160	31701380	1:31701160-31701380	ENSG00000084636
chr1	31702260	31702500	1:31702260-31702500	ENSG00000084636
chr1	31703560	31703620	1:31703560-31703620	-
chr1	31703960	31704160	1:31703960-31704160	ENSG00000084636
chr1	31704600	31704900	1:31704600-31704900	ENSG00000084636
chr1	31705280	31705460	1:31705280-31705460	ENSG00000084636
chr1	31706489	31706688	1:31706489-31706688	-
chr1	31707760	31707980	1:31707760-31707980	ENSG00000084636
chr1	31708320	31708620	1:31708320-31708620	-
chr1	31712140	31712340	1:31712140-31712340	-
chr1	31712580	31713060	1:31712580-31713060	-
chr1	31714480	31714940	1:31714480-31714940	-
chr1	31715120	31715400	1:31715120-31715400	-
chr1	31715680	31715880	1:31715680-31715880	-
chr1	31717400	31717580	1:31717400-31717580	-
chr1	31723860	31724040	1:31723860-31724040	-
chr1	31745720	31745899	1:31745720-31745899	ENSG00000121753,ENSG00000266580
chr1	31750920	31751100	1:31750920-31751100	ENSG00000121753,ENSG00000266580
chr1	31753980	31754180	1:31753980-31754180	ENSG00000121753,ENSG00000266580
chr1	31755420	31755640	1:31755420-31755640	ENSG00000121753,ENSG00000266580
chr1	31759764	31759941	1:31759764-31759941	ENSG00000121753,ENSG00000266580
chr1	31760480	31760800	1:31760480-31760800	ENSG00000121753,ENSG00000266580
chr1	31761000	31761195	1:31761000-31761195	ENSG00000121753,ENSG00000266580
chr1	31762020	31762160	1:31762020-31762160	ENSG00000121753,ENSG00000266580
chr1	31762740	31762960	1:31762740-31762960	ENSG00000121753,ENSG00000266580
chr1	31763160	31763320	1:31763160-31763320	ENSG00000121753,ENSG00000266580
chr1	31764260	31764480	1:31764260-31764480	ENSG00000121753,ENSG00000266580
chr1	31765280	31765460	1:31765280-31765460	-
chr1	31772120	31772600	1:31772120-31772600	-
chr1	31788120	31788360	1:31788120-31788360	ENSG00000254545
chr1	31788560	31788760	1:31788560-31788760	ENSG00000121753,ENSG00000254545,ENSG00000134668
chr1	31788860	31789220	1:31788860-31789220	ENSG00000254545
chr1	31789280	31789500	1:31789280-31789500	ENSG00000121753,ENSG00000254545,ENSG00000134668
chr1	31796200	31796380	1:31796200-31796380	ENSG00000134668
chr1	31798740	31798980	1:31798740-31798980	ENSG00000134668
chr1	31802600	31803020	1:31802600-31803020	ENSG00000134668
chr1	31811720	31811880	1:31811720-31811880	ENSG00000134668
chr1	31813849	31813942	1:31813849-31813942	-
chr1	31815980	31816160	1:31815980-31816160	ENSG00000134668
chr1	31822900	31823120	1:31822900-31823120	ENSG00000134668
chr1	31826876	31826962	1:31826876-31826962	-
chr1	31831800	31832080	1:31831800-31832080	-
chr1	31837548	31837716	1:31837548-31837716	-
chr1	31843042	31843240	1:31843042-31843240	-
chr1	31843600	31843840	1:31843600-31843840	ENSG00000203620
chr1	31855580	31855780	1:31855580-31855780	ENSG00000203620
chr1	31871812	31871980	1:31871812-31871980	-
chr1	31881100	31881280	1:31881100-31881280	-
chr1	31881620	31881900	1:31881620-31881900	-
chr1	31887020	31887136	1:31887020-31887136	-
chr1	31897500	31897740	1:31897500-31897740	-
chr1	31904932	31904986	1:31904932-31904986	-
chr1	31907586	31907694	1:31907586-31907694	-
chr1	31908444	31908576	1:31908444-31908576	ENSG00000288678
chr1	31908960	31909180	1:31908960-31909180	ENSG00000269967,ENSG00000288678
chr1	31911060	31911280	1:31911060-31911280	ENSG00000269967,ENSG00000288678
chr1	31921143	31921292	1:31921143-31921292	ENSG00000269967,ENSG00000288678
chr1	31931740	31931920	1:31931740-31931920	ENSG00000269967,ENSG00000184007,ENSG00000288678,ENSG00000228634
chr1	31934780	31934980	1:31934780-31934980	ENSG00000269967,ENSG00000184007,ENSG00000288678,ENSG00000228634
chr1	31935204	31935420	1:31935204-31935420	ENSG00000184007,ENSG00000228634
chr1	31936780	31936980	1:31936780-31936980	ENSG00000184007,ENSG00000228634
chr1	31937380	31937700	1:31937380-31937700	ENSG00000184007,ENSG00000228634
chr1	31937760	31938000	1:31937760-31938000	ENSG00000269967,ENSG00000184007,ENSG00000288678,ENSG00000228634
chr1	31938300	31938660	1:31938300-31938660	ENSG00000269967,ENSG00000184007,ENSG00000288678,ENSG00000228634
chr1	31938700	31938820	1:31938700-31938820	ENSG00000269967,ENSG00000184007,ENSG00000228634
chr1	31939900	31940100	1:31939900-31940100	ENSG00000184007
chr1	31940180	31940380	1:31940180-31940380	ENSG00000184007
chr1	31944360	31944680	1:31944360-31944680	ENSG00000269967,ENSG00000184007
chr1	31944820	31945040	1:31944820-31945040	ENSG00000269967,ENSG00000184007
chr1	31954740	31954940	1:31954740-31954940	ENSG00000269967,ENSG00000184007,ENSG00000288678,ENSG00000228634
chr1	31956020	31956300	1:31956020-31956300	ENSG00000269967,ENSG00000184007,ENSG00000288678,ENSG00000228634
chr1	31964180	31964360	1:31964180-31964360	ENSG00000269967,ENSG00000288678
chr1	31976606	31976668	1:31976606-31976668	-
chr1	31977460	31977740	1:31977460-31977740	ENSG00000284702
chr1	31978860	31979051	1:31978860-31979051	-
chr1	31979256	31979340	1:31979256-31979340	-
chr1	31981600	31981800	1:31981600-31981800	ENSG00000284702
chr1	31984800	31984980	1:31984800-31984980	ENSG00000284702
chr1	31985199	31985400	1:31985199-31985400	ENSG00000284702
chr1	31985460	31985720	1:31985460-31985720	ENSG00000284702
chr1	31991280	31991500	1:31991280-31991500	ENSG00000284702
chr1	32003676	32003840	1:32003676-32003840	ENSG00000284702
chr1	32013500	32013860	1:32013500-32013860	ENSG00000284702,ENSG00000121774,ENSG00000266203,ENSG00000276493
chr1	32014060	32014220	1:32014060-32014220	ENSG00000121774
chr1	32014440	32014980	1:32014440-32014980	ENSG00000121774
chr1	32015000	32015365	1:32015000-32015365	ENSG00000121774
chr1	32015740	32015960	1:32015740-32015960	-
chr1	32019420	32019600	1:32019420-32019600	ENSG00000121774
chr1	32020480	32020660	1:32020480-32020660	-
chr1	32020791	32020883	1:32020791-32020883	-
chr1	32021235	32021460	1:32021235-32021460	-
chr1	32023433	32023660	1:32023433-32023660	-
chr1	32028883	32029042	1:32028883-32029042	-
chr1	32032040	32032260	1:32032040-32032260	-
chr1	32047820	32048000	1:32047820-32048000	-
chr1	32051853	32051972	1:32051853-32051972	-
chr1	32053120	32053239	1:32053120-32053239	-
chr1	32061590	32061800	1:32061590-32061800	-
chr1	32062500	32062780	1:32062500-32062780	ENSG00000203325,ENSG00000121775,ENSG00000266203,ENSG00000276493
chr1	32063480	32063680	1:32063480-32063680	-
chr1	32066540	32066800	1:32066540-32066800	ENSG00000203325,ENSG00000121775,ENSG00000266203,ENSG00000276493
chr1	32069000	32069220	1:32069000-32069220	ENSG00000203325,ENSG00000121775
chr1	32071860	32072060	1:32071860-32072060	ENSG00000203325,ENSG00000121775
chr1	32072800	32073040	1:32072800-32073040	ENSG00000203325,ENSG00000121775,ENSG00000266203,ENSG00000276493
chr1	32073120	32073400	1:32073120-32073400	ENSG00000203325,ENSG00000121775,ENSG00000266203,ENSG00000276493
chr1	32101240	32101620	1:32101240-32101620	ENSG00000266203,ENSG00000276493,ENSG00000025800
chr1	32107900	32108120	1:32107900-32108120	ENSG00000266203,ENSG00000276493,ENSG00000025800
chr1	32108360	32108760	1:32108360-32108760	ENSG00000266203,ENSG00000276493,ENSG00000025800
chr1	32109440	32109600	1:32109440-32109600	ENSG00000266203,ENSG00000276493,ENSG00000025800
chr1	32115600	32115766	1:32115600-32115766	-
chr1	32116220	32116400	1:32116220-32116400	ENSG00000266203,ENSG00000276493
chr1	32116620	32116820	1:32116620-32116820	-
chr1	32121400	32121640	1:32121400-32121640	-
chr1	32133500	32133740	1:32133500-32133740	ENSG00000266203,ENSG00000276493,ENSG00000025800
chr1	32139060	32139260	1:32139060-32139260	ENSG00000025800
chr1	32139740	32139900	1:32139740-32139900	-
chr1	32140392	32140525	1:32140392-32140525	-
chr1	32142760	32143020	1:32142760-32143020	ENSG00000025800
chr1	32144224	32144333	1:32144224-32144333	-
chr1	32151420	32151732	1:32151420-32151732	ENSG00000025800
chr1	32169320	32169476	1:32169320-32169476	ENSG00000250135
chr1	32179580	32179780	1:32179580-32179780	ENSG00000250135,ENSG00000084652,ENSG00000160050
chr1	32179820	32180140	1:32179820-32180140	ENSG00000250135,ENSG00000084652
chr1	32180320	32180660	1:32180320-32180660	ENSG00000084652
chr1	32180782	32181040	1:32180782-32181040	ENSG00000084652
chr1	32182167	32182368	1:32182167-32182368	ENSG00000084652
chr1	32196573	32196703	1:32196573-32196703	ENSG00000160050
chr1	32199725	32199938	1:32199725-32199938	ENSG00000160050
chr1	32200260	32200900	1:32200260-32200900	ENSG00000160050,ENSG00000224066,ENSG00000160051,ENSG00000222046
chr1	32201140	32201340	1:32201140-32201340	ENSG00000160050,ENSG00000224066,ENSG00000160051,ENSG00000222046
chr1	32201500	32201740	1:32201500-32201740	ENSG00000160050,ENSG00000224066,ENSG00000160051,ENSG00000222046
chr1	32205520	32205700	1:32205520-32205700	ENSG00000160050,ENSG00000224066,ENSG00000160051,ENSG00000222046,ENSG00000160055,ENSG00000084623
chr1	32206056	32206250	1:32206056-32206250	ENSG00000160050,ENSG00000224066,ENSG00000160051,ENSG00000222046
chr1	32215720	32215900	1:32215720-32215900	ENSG00000224066,ENSG00000160051,ENSG00000222046,ENSG00000160055,ENSG00000084623
chr1	32220485	32220610	1:32220485-32220610	-
chr1	32221860	32222180	1:32221860-32222180	ENSG00000160055,ENSG00000084623
chr1	32222280	32222480	1:32222280-32222480	ENSG00000224066,ENSG00000160051,ENSG00000222046,ENSG00000160055,ENSG00000084623
chr1	32222600	32222880	1:32222600-32222880	ENSG00000160055,ENSG00000084623
chr1	32236140	32236340	1:32236140-32236340	ENSG00000160055,ENSG00000084623,ENSG00000220785,ENSG00000183615,ENSG00000182866
chr1	32240380	32240880	1:32240380-32240880	ENSG00000220785,ENSG00000183615,ENSG00000182866
chr1	32241095	32241236	1:32241095-32241236	ENSG00000220785,ENSG00000183615
chr1	32241360	32241760	1:32241360-32241760	ENSG00000220785,ENSG00000183615,ENSG00000182866
chr1	32242589	32242674	1:32242589-32242674	-
chr1	32246920	32247220	1:32246920-32247220	ENSG00000220785,ENSG00000183615,ENSG00000182866
chr1	32248260	32248420	1:32248260-32248420	ENSG00000220785,ENSG00000183615,ENSG00000182866
chr1	32248695	32248880	1:32248695-32248880	ENSG00000183615,ENSG00000182866
chr1	32262900	32263140	1:32262900-32263140	ENSG00000182866,ENSG00000277617
chr1	32266880	32267100	1:32266880-32267100	ENSG00000182866,ENSG00000277617
chr1	32267220	32267500	1:32267220-32267500	ENSG00000182866,ENSG00000277617
chr1	32273540	32273640	1:32273540-32273640	ENSG00000182866,ENSG00000277617
chr1	32281520	32281629	1:32281520-32281629	ENSG00000252450
chr1	32291200	32291380	1:32291200-32291380	ENSG00000252450,ENSG00000116478
chr1	32291860	32292280	1:32291860-32292280	ENSG00000182866,ENSG00000252450,ENSG00000116478
chr1	32304100	32304300	1:32304100-32304300	-
chr1	32307460	32307660	1:32307460-32307660	-
chr1	32316580	32316760	1:32316580-32316760	-
chr1	32334419	32334501	1:32334419-32334501	ENSG00000116478
chr1	32335213	32335420	1:32335213-32335420	ENSG00000116478,ENSG00000175130
chr1	32336160	32336380	1:32336160-32336380	ENSG00000116478,ENSG00000175130,ENSG00000225828
chr1	32337455	32337569	1:32337455-32337569	ENSG00000175130
chr1	32339640	32339840	1:32339640-32339840	ENSG00000175130
chr1	32351100	32351320	1:32351100-32351320	ENSG00000175130,ENSG00000233775,ENSG00000162526,ENSG00000225828
chr1	32351400	32351660	1:32351400-32351660	ENSG00000116478,ENSG00000175130,ENSG00000233775,ENSG00000162526,ENSG00000225828
chr1	32351920	32352180	1:32351920-32352180	ENSG00000175130,ENSG00000233775,ENSG00000162526,ENSG00000225828
chr1	32353980	32354380	1:32353980-32354380	ENSG00000233775,ENSG00000162526,ENSG00000225828
chr1	32361920	32362440	1:32361920-32362440	ENSG00000162526,ENSG00000225828
chr1	32392515	32392699	1:32392515-32392699	-
chr1	32393240	32393720	1:32393240-32393720	ENSG00000160058
chr1	32393940	32394300	1:32393940-32394300	ENSG00000160058
chr1	32394400	32394660	1:32394400-32394660	ENSG00000225828,ENSG00000160058,ENSG00000224333
chr1	32395140	32395465	1:32395140-32395465	ENSG00000160058,ENSG00000224333
chr1	32398500	32398680	1:32398500-32398680	-
chr1	32400960	32401200	1:32400960-32401200	ENSG00000160058,ENSG00000224333,ENSG00000270850,ENSG00000229259
chr1	32404700	32405020	1:32404700-32405020	ENSG00000224333
chr1	32405100	32405297	1:32405100-32405297	ENSG00000224333
chr1	32414040	32414220	1:32414040-32414220	ENSG00000224333,ENSG00000270850,ENSG00000229259
chr1	32428240	32428420	1:32428240-32428420	ENSG00000270850,ENSG00000229259
chr1	32447980	32448220	1:32447980-32448220	ENSG00000270850,ENSG00000229259,ENSG00000263529,ENSG00000254553,ENSG00000273274
chr1	32448400	32448600	1:32448400-32448600	ENSG00000270850,ENSG00000229259,ENSG00000263529,ENSG00000254553,ENSG00000273274
chr1	32449301	32449408	1:32449301-32449408	-
chr1	32454860	32454976	1:32454860-32454976	ENSG00000263529
chr1	32464225	32464420	1:32464225-32464420	ENSG00000263529,ENSG00000254553,ENSG00000273274
chr1	32464625	32465060	1:32464625-32465060	ENSG00000263529,ENSG00000254553,ENSG00000273274
chr1	32471100	32471280	1:32471100-32471280	ENSG00000254553,ENSG00000273274
chr1	32480040	32480240	1:32480040-32480240	-
chr1	32485580	32485780	1:32485580-32485780	-
chr1	32494360	32494600	1:32494360-32494600	-
chr1	32494740	32494980	1:32494740-32494980	-
chr1	32495040	32495300	1:32495040-32495300	-
chr1	32496140	32496420	1:32496140-32496420	-
chr1	32500080	32500260	1:32500080-32500260	-
chr1	32500740	32501000	1:32500740-32501000	-
chr1	32502104	32502220	1:32502104-32502220	-
chr1	32520540	32520700	1:32520540-32520700	ENSG00000160062
chr1	32539020	32539900	1:32539020-32539900	ENSG00000160062
chr1	32540080	32540320	1:32540080-32540320	ENSG00000160062
chr1	32540738	32540951	1:32540738-32540951	ENSG00000160062
chr1	32589114	32589259	1:32589114-32589259	-
chr1	32594651	32594749	1:32594651-32594749	-
chr1	32612220	32612440	1:32612220-32612440	ENSG00000200591
chr1	32612560	32612959	1:32612560-32612959	-
chr1	32620200	32620380	1:32620200-32620380	-
chr1	32622900	32623140	1:32622900-32623140	-
chr1	32627860	32628020	1:32627860-32628020	-
chr1	32634688	32634830	1:32634688-32634830	ENSG00000200591
chr1	32639840	32640040	1:32639840-32640040	ENSG00000176261,ENSG00000200591
chr1	32648360	32648384	1:32648360-32648384	-
chr1	32650500	32650700	1:32650500-32650700	ENSG00000176261,ENSG00000200591,ENSG00000162521
chr1	32650900	32651260	1:32650900-32651260	ENSG00000176261,ENSG00000200591,ENSG00000162521
chr1	32652376	32652453	1:32652376-32652453	-
chr1	32655270	32655354	1:32655270-32655354	-
chr1	32655536	32655606	1:32655536-32655606	-
chr1	32678020	32678200	1:32678020-32678200	-
chr1	32681600	32681840	1:32681600-32681840	-
chr1	32684277	32684460	1:32684277-32684460	-
chr1	32687620	32687800	1:32687620-32687800	-
chr1	32695256	32695398	1:32695256-32695398	ENSG00000162520
chr1	32701355	32701580	1:32701355-32701580	ENSG00000162520
chr1	32702120	32702460	1:32702120-32702460	ENSG00000162520
chr1	32702740	32703360	1:32702740-32703360	ENSG00000162520
chr1	32703480	32703780	1:32703480-32703780	ENSG00000162520
chr1	32706660	32706751	1:32706660-32706751	ENSG00000162520
chr1	32712380	32712480	1:32712380-32712480	-
chr1	32725240	32725460	1:32725240-32725460	ENSG00000224409,ENSG00000162522
chr1	32741460	32742100	1:32741460-32742100	ENSG00000162522
chr1	32753820	32754020	1:32753820-32754020	ENSG00000162522
chr1	32754430	32754649	1:32754430-32754649	ENSG00000162522
chr1	32761640	32761820	1:32761640-32761820	ENSG00000162522
chr1	32769560	32769780	1:32769560-32769780	ENSG00000162522
chr1	32773080	32773240	1:32773080-32773240	ENSG00000162522
chr1	32775340	32775540	1:32775340-32775540	ENSG00000134684
chr1	32787000	32787160	1:32787000-32787160	ENSG00000134684
chr1	32789400	32789629	1:32789400-32789629	ENSG00000134684
chr1	32792000	32792147	1:32792000-32792147	-
chr1	32795840	32796020	1:32795840-32796020	-
chr1	32798260	32798480	1:32798260-32798480	ENSG00000134684
chr1	32798805	32799002	1:32798805-32799002	-
chr1	32801180	32801380	1:32801180-32801380	ENSG00000134684
chr1	32814360	32814520	1:32814360-32814520	ENSG00000134684,ENSG00000116497
chr1	32816120	32816580	1:32816120-32816580	ENSG00000116497
chr1	32816940	32817180	1:32816940-32817180	ENSG00000134684,ENSG00000116497
chr1	32817320	32817580	1:32817320-32817580	ENSG00000134684,ENSG00000116497
chr1	32818140	32818480	1:32818140-32818480	ENSG00000134684,ENSG00000116497
chr1	32828460	32828640	1:32828460-32828640	-
chr1	32861900	32862160	1:32861900-32862160	ENSG00000160097
chr1	32870600	32870980	1:32870600-32870980	ENSG00000160097
chr1	32871640	32871782	1:32871640-32871782	ENSG00000160097
chr1	32872760	32872900	1:32872760-32872900	ENSG00000160097
chr1	32876760	32876920	1:32876760-32876920	ENSG00000160097
chr1	32886600	32886780	1:32886600-32886780	ENSG00000121905
chr1	32892920	32893100	1:32892920-32893100	ENSG00000121905,ENSG00000121900
chr1	32893300	32893480	1:32893300-32893480	ENSG00000121905,ENSG00000121900
chr1	32900680	32900936	1:32900680-32900936	ENSG00000121900
chr1	32901360	32901560	1:32901360-32901560	ENSG00000121900
chr1	32907636	32907771	1:32907636-32907771	ENSG00000121900
chr1	32919860	32920200	1:32919860-32920200	ENSG00000287691
chr1	32933520	32933700	1:32933520-32933700	ENSG00000287691
chr1	32933980	32934260	1:32933980-32934260	ENSG00000287691
chr1	32939620	32939920	1:32939620-32939920	ENSG00000287691
chr1	32953560	32953820	1:32953560-32953820	-
chr1	32962380	32962560	1:32962380-32962560	ENSG00000116514
chr1	32963235	32963364	1:32963235-32963364	-
chr1	32963780	32964560	1:32963780-32964560	ENSG00000116514
chr1	32964820	32965040	1:32964820-32965040	ENSG00000116514,ENSG00000278966,ENSG00000217644
chr1	32968260	32968594	1:32968260-32968594	ENSG00000278966
chr1	32972920	32973240	1:32972920-32973240	ENSG00000278966,ENSG00000217644
chr1	32981220	32981420	1:32981220-32981420	ENSG00000217644,ENSG00000239670,ENSG00000236065
chr1	32984480	32984680	1:32984480-32984680	ENSG00000217644,ENSG00000239670,ENSG00000236065
chr1	32984886	32985120	1:32984886-32985120	ENSG00000239670,ENSG00000236065
chr1	32985203	32985281	1:32985203-32985281	ENSG00000239670,ENSG00000236065
chr1	32988760	32988980	1:32988760-32988980	ENSG00000278966,ENSG00000217644,ENSG00000239670,ENSG00000236065
chr1	32989360	32989560	1:32989360-32989560	ENSG00000116514,ENSG00000278966,ENSG00000217644,ENSG00000239670,ENSG00000236065
chr1	32992500	32992720	1:32992500-32992720	ENSG00000116514,ENSG00000278966,ENSG00000217644,ENSG00000239670,ENSG00000236065
chr1	32997480	32997906	1:32997480-32997906	-
chr1	33005860	33005940	1:33005860-33005940	-
chr1	33007320	33007500	1:33007320-33007500	ENSG00000004455
chr1	33011280	33011460	1:33011280-33011460	ENSG00000004455
chr1	33015398	33015503	1:33015398-33015503	-
chr1	33030700	33030860	1:33030700-33030860	ENSG00000004455,ENSG00000276645
chr1	33032170	33032480	1:33032170-33032480	ENSG00000004455,ENSG00000276645
chr1	33036080	33036320	1:33036080-33036320	ENSG00000004455
chr1	33036860	33037120	1:33036860-33037120	ENSG00000004455,ENSG00000276645
chr1	33045315	33045496	1:33045315-33045496	-
chr1	33048120	33048300	1:33048120-33048300	-
chr1	33050240	33050460	1:33050240-33050460	-
chr1	33055220	33055400	1:33055220-33055400	-
chr1	33060600	33061060	1:33060600-33061060	-
chr1	33064420	33064570	1:33064420-33064570	-
chr1	33080940	33081160	1:33080940-33081160	ENSG00000004455,ENSG00000142920
chr1	33081600	33082280	1:33081600-33082280	ENSG00000142920
chr1	33082780	33083000	1:33082780-33083000	ENSG00000142920
chr1	33085544	33085602	1:33085544-33085602	-
chr1	33086440	33086620	1:33086440-33086620	ENSG00000142920
chr1	33088600	33088840	1:33088600-33088840	ENSG00000142920
chr1	33095140	33095280	1:33095140-33095280	ENSG00000142920
chr1	33096440	33096680	1:33096440-33096680	-
chr1	33097291	33097410	1:33097291-33097410	-
chr1	33098481	33098731	1:33098481-33098731	-
chr1	33099360	33099840	1:33099360-33099840	ENSG00000142920
chr1	33100280	33100500	1:33100280-33100500	-
chr1	33112100	33112260	1:33112100-33112260	-
chr1	33127220	33127540	1:33127220-33127540	ENSG00000278997
chr1	33133881	33133939	1:33133881-33133939	-
chr1	33137940	33138100	1:33137940-33138100	ENSG00000278997
chr1	33140140	33140360	1:33140140-33140360	ENSG00000278997
chr1	33140880	33141040	1:33140880-33141040	ENSG00000278997
chr1	33143220	33143480	1:33143220-33143480	ENSG00000278997
chr1	33143800	33144040	1:33143800-33144040	ENSG00000278997
chr1	33148000	33148200	1:33148000-33148200	ENSG00000278997
chr1	33150440	33150780	1:33150440-33150780	-
chr1	33152720	33152940	1:33152720-33152940	-
chr1	33153200	33153400	1:33153200-33153400	ENSG00000278997,ENSG00000279179
chr1	33156220	33156320	1:33156220-33156320	ENSG00000279179
chr1	33163640	33163920	1:33163640-33163920	ENSG00000279179
chr1	33164200	33164480	1:33164200-33164480	ENSG00000279179
chr1	33167780	33167919	1:33167780-33167919	ENSG00000279179
chr1	33168620	33168920	1:33168620-33168920	ENSG00000279179
chr1	33169260	33169500	1:33169260-33169500	ENSG00000279179
chr1	33169803	33169880	1:33169803-33169880	ENSG00000279179
chr1	33176400	33176840	1:33176400-33176840	ENSG00000116525,ENSG00000284721
chr1	33180780	33181000	1:33180780-33181000	ENSG00000116525,ENSG00000284721
chr1	33181100	33181800	1:33181100-33181800	ENSG00000116525,ENSG00000284721
chr1	33182040	33182260	1:33182040-33182260	ENSG00000116525,ENSG00000284721
chr1	33182420	33182740	1:33182420-33182740	ENSG00000116525,ENSG00000284721
chr1	33188940	33189140	1:33188940-33189140	ENSG00000284721
chr1	33195660	33195840	1:33195660-33195840	ENSG00000284721
chr1	33218760	33218980	1:33218760-33218980	ENSG00000284721
chr1	33219740	33219785	1:33219740-33219785	-
chr1	33219960	33220140	1:33219960-33220140	-
chr1	33220760	33221000	1:33220760-33221000	-
chr1	33221080	33221340	1:33221080-33221340	-
chr1	33221440	33221680	1:33221440-33221680	-
chr1	33222320	33222740	1:33222320-33222740	-
chr1	33229200	33229380	1:33229200-33229380	ENSG00000270115,ENSG00000284721,ENSG00000160094
chr1	33231260	33231480	1:33231260-33231480	-
chr1	33235488	33235520	1:33235488-33235520	-
chr1	33244180	33244440	1:33244180-33244440	-
chr1	33248341	33248510	1:33248341-33248510	-
chr1	33255480	33256300	1:33255480-33256300	ENSG00000270115,ENSG00000160094
chr1	33256400	33257340	1:33256400-33257340	ENSG00000270115,ENSG00000160094
chr1	33258000	33258380	1:33258000-33258380	ENSG00000270115,ENSG00000160094
chr1	33258480	33258731	1:33258480-33258731	ENSG00000270115,ENSG00000160094
chr1	33258940	33259140	1:33258940-33259140	ENSG00000270115,ENSG00000160094
chr1	33286600	33286900	1:33286600-33286900	ENSG00000160094
chr1	33295620	33295780	1:33295620-33295780	ENSG00000225313
chr1	33298740	33298900	1:33298740-33298900	ENSG00000225313
chr1	33300800	33300980	1:33300800-33300980	ENSG00000184389,ENSG00000225313
chr1	33301380	33301580	1:33301380-33301580	ENSG00000225313
chr1	33317460	33317660	1:33317460-33317660	ENSG00000184389,ENSG00000225313
chr1	33327960	33328300	1:33327960-33328300	ENSG00000184389,ENSG00000225313,ENSG00000284154,ENSG00000222112
chr1	33331538	33331662	1:33331538-33331662	ENSG00000284154
chr1	33331874	33332075	1:33331874-33332075	ENSG00000284154
chr1	33332520	33332740	1:33332520-33332740	ENSG00000225313,ENSG00000284154,ENSG00000222112
chr1	33334075	33334218	1:33334075-33334218	ENSG00000284154
chr1	33334940	33335038	1:33334940-33335038	-
chr1	33336320	33336500	1:33336320-33336500	ENSG00000284154,ENSG00000222112
chr1	33338080	33338620	1:33338080-33338620	ENSG00000284154,ENSG00000222112
chr1	33338880	33339120	1:33338880-33339120	ENSG00000184389,ENSG00000225313,ENSG00000134686,ENSG00000284154,ENSG00000222112,ENSG00000233246
chr1	33339460	33339700	1:33339460-33339700	ENSG00000284154,ENSG00000222112
chr1	33341403	33341584	1:33341403-33341584	-
chr1	33342320	33342580	1:33342320-33342580	ENSG00000184389,ENSG00000134686,ENSG00000284154,ENSG00000222112,ENSG00000233246
chr1	33343520	33343800	1:33343520-33343800	ENSG00000134686,ENSG00000222112
chr1	33344920	33345240	1:33344920-33345240	ENSG00000134686,ENSG00000233246
chr1	33345880	33346140	1:33345880-33346140	-
chr1	33346308	33346565	1:33346308-33346565	-
chr1	33347000	33347220	1:33347000-33347220	ENSG00000134686,ENSG00000233246
chr1	33347560	33347640	1:33347560-33347640	-
chr1	33347760	33347960	1:33347760-33347960	ENSG00000134686,ENSG00000233246
chr1	33348260	33348440	1:33348260-33348440	ENSG00000134686,ENSG00000233246
chr1	33348780	33349000	1:33348780-33349000	ENSG00000134686,ENSG00000233246
chr1	33349440	33349520	1:33349440-33349520	ENSG00000134686,ENSG00000233246
chr1	33349838	33350120	1:33349838-33350120	ENSG00000134686,ENSG00000222112,ENSG00000233246
chr1	33350260	33350700	1:33350260-33350700	ENSG00000233246
chr1	33364220	33364420	1:33364220-33364420	ENSG00000233246
chr1	33365560	33365780	1:33365560-33365780	-
chr1	33366660	33366923	1:33366660-33366923	-
chr1	33367840	33368000	1:33367840-33368000	ENSG00000233246
chr1	33370399	33370580	1:33370399-33370580	ENSG00000134686
chr1	33374480	33374680	1:33374480-33374680	-
chr1	33377228	33377334	1:33377228-33377334	-
chr1	33377850	33378008	1:33377850-33378008	-
chr1	33380160	33380360	1:33380160-33380360	-
chr1	33384131	33384300	1:33384131-33384300	-
chr1	33384460	33384680	1:33384460-33384680	-
chr1	33387780	33387980	1:33387780-33387980	-
chr1	33389440	33389780	1:33389440-33389780	ENSG00000134686
chr1	33390680	33390920	1:33390680-33390920	-
chr1	33392760	33392960	1:33392760-33392960	-
chr1	33394840	33395080	1:33394840-33395080	-
chr1	33410220	33410480	1:33410220-33410480	-
chr1	33421220	33421440	1:33421220-33421440	-
chr1	33424303	33424520	1:33424303-33424520	-
chr1	33424640	33424900	1:33424640-33424900	-
chr1	33430380	33430700	1:33430380-33430700	-
chr1	33431040	33431260	1:33431040-33431260	ENSG00000134686
chr1	33433740	33434060	1:33433740-33434060	ENSG00000134686
chr1	33435260	33435320	1:33435260-33435320	-
chr1	33455920	33456100	1:33455920-33456100	ENSG00000234512
chr1	33458640	33458840	1:33458640-33458840	ENSG00000234512
chr1	33459849	33460078	1:33459849-33460078	-
chr1	33470560	33470760	1:33470560-33470760	ENSG00000234512,ENSG00000121903
chr1	33472380	33472680	1:33472380-33472680	ENSG00000234512,ENSG00000121903
chr1	33500620	33500818	1:33500620-33500818	-
chr1	33502880	33503060	1:33502880-33503060	ENSG00000235907
chr1	33516952	33517160	1:33516952-33517160	ENSG00000235907
chr1	33517720	33517900	1:33517720-33517900	ENSG00000235907
chr1	33539531	33539594	1:33539531-33539594	-
chr1	33548471	33548537	1:33548471-33548537	-
chr1	33565020	33565166	1:33565020-33565166	-
chr1	33584856	33584920	1:33584856-33584920	-
chr1	33586120	33586460	1:33586120-33586460	-
chr1	33612960	33613140	1:33612960-33613140	-
chr1	33623702	33623826	1:33623702-33623826	ENSG00000121904
chr1	33628002	33628080	1:33628002-33628080	-
chr1	33633140	33633300	1:33633140-33633300	ENSG00000121904
chr1	33634940	33635100	1:33634940-33635100	-
chr1	33640365	33640600	1:33640365-33640600	-
chr1	33641200	33641380	1:33641200-33641380	-
chr1	33654400	33654560	1:33654400-33654560	-
chr1	33683940	33684180	1:33683940-33684180	-
chr1	33684320	33684620	1:33684320-33684620	-
chr1	33685340	33685540	1:33685340-33685540	-
chr1	33709920	33710080	1:33709920-33710080	ENSG00000121904
chr1	33711124	33711220	1:33711124-33711220	-
chr1	33712460	33712515	1:33712460-33712515	ENSG00000121904
chr1	33720140	33720340	1:33720140-33720340	-
chr1	33725880	33726080	1:33725880-33726080	-
chr1	33735720	33735900	1:33735720-33735900	-
chr1	33758740	33758940	1:33758740-33758940	-
chr1	33762220	33762440	1:33762220-33762440	-
chr1	33762540	33762800	1:33762540-33762800	-
chr1	33763120	33763198	1:33763120-33763198	-
chr1	33763500	33763680	1:33763500-33763680	-
chr1	33815140	33815380	1:33815140-33815380	ENSG00000121904
chr1	33841540	33841700	1:33841540-33841700	ENSG00000227000,ENSG00000176256
chr1	33852840	33853020	1:33852840-33853020	ENSG00000227000,ENSG00000176256
chr1	33866400	33866580	1:33866400-33866580	ENSG00000176256,ENSG00000231163
chr1	33877400	33877580	1:33877400-33877580	ENSG00000176256,ENSG00000231163
chr1	33880400	33880560	1:33880400-33880560	ENSG00000231163
chr1	33887077	33887360	1:33887077-33887360	-
chr1	33893480	33893800	1:33893480-33893800	ENSG00000176256,ENSG00000231163
chr1	33897320	33897620	1:33897320-33897620	-
chr1	33903180	33903440	1:33903180-33903440	-
chr1	33918520	33918740	1:33918520-33918740	-
chr1	33919446	33919561	1:33919446-33919561	-
chr1	33943500	33943631	1:33943500-33943631	-
chr1	33944040	33944280	1:33944040-33944280	ENSG00000176256
chr1	33962820	33963000	1:33962820-33963000	-
chr1	33965200	33965420	1:33965200-33965420	-
chr1	33966420	33966680	1:33966420-33966680	-
chr1	33971420	33971640	1:33971420-33971640	-
chr1	33973196	33973325	1:33973196-33973325	-
chr1	33985200	33985480	1:33985200-33985480	-
chr1	33985700	33985960	1:33985700-33985960	-
chr1	33986500	33986720	1:33986500-33986720	ENSG00000176256
chr1	33997775	33997940	1:33997775-33997940	-
chr1	34014080	34014260	1:34014080-34014260	-
chr1	34060920	34061140	1:34060920-34061140	-
chr1	34067060	34067220	1:34067060-34067220	-
chr1	34100900	34101007	1:34100900-34101007	-
chr1	34101280	34101500	1:34101280-34101500	ENSG00000201148
chr1	34108397	34108480	1:34108397-34108480	ENSG00000201148
chr1	34113460	34113640	1:34113460-34113640	ENSG00000201148
chr1	34114020	34114200	1:34114020-34114200	ENSG00000201148
chr1	34134020	34134260	1:34134020-34134260	-
chr1	34163180	34163400	1:34163180-34163400	ENSG00000121904,ENSG00000142698,ENSG00000270241
chr1	34163815	34164160	1:34163815-34164160	ENSG00000121904,ENSG00000142698
chr1	34164540	34164800	1:34164540-34164800	ENSG00000121904,ENSG00000142698
chr1	34165040	34165320	1:34165040-34165320	ENSG00000121904,ENSG00000142698
chr1	34188553	34188725	1:34188553-34188725	-
chr1	34200080	34200280	1:34200080-34200280	-
chr1	34268340	34268540	1:34268340-34268540	ENSG00000270241
chr1	34320159	34320260	1:34320159-34320260	-
chr1	34379980	34380140	1:34379980-34380140	-
chr1	34407220	34407460	1:34407220-34407460	-
chr1	34408160	34408380	1:34408160-34408380	-
chr1	34419444	34419500	1:34419444-34419500	-
chr1	34460414	34460440	1:34460414-34460440	-
chr1	34492790	34492840	1:34492790-34492840	-
chr1	34500540	34500720	1:34500540-34500720	-
chr1	34547220	34547367	1:34547220-34547367	-
chr1	34592360	34592520	1:34592360-34592520	-
chr1	34598000	34598180	1:34598000-34598180	ENSG00000207941
chr1	34681580	34681780	1:34681580-34681780	ENSG00000287703,ENSG00000207941
chr1	34696420	34696539	1:34696420-34696539	-
chr1	34706372	34706456	1:34706372-34706456	-
chr1	34709660	34709800	1:34709660-34709800	ENSG00000207941
chr1	34715858	34715998	1:34715858-34715998	-
chr1	34742760	34742920	1:34742760-34742920	ENSG00000207941,ENSG00000189280,ENSG00000189433
chr1	34763580	34763753	1:34763580-34763753	ENSG00000189280,ENSG00000189433
chr1	34778061	34778257	1:34778061-34778257	ENSG00000188910
chr1	34781029	34781240	1:34781029-34781240	ENSG00000255811,ENSG00000188910
chr1	34781340	34781540	1:34781340-34781540	ENSG00000255811,ENSG00000188910
chr1	34782140	34782269	1:34782140-34782269	ENSG00000255811,ENSG00000188910
chr1	34783700	34783880	1:34783700-34783880	ENSG00000255811,ENSG00000188910
chr1	34786540	34786740	1:34786540-34786740	ENSG00000255811,ENSG00000188910,ENSG00000187513,ENSG00000230163
chr1	34788080	34788380	1:34788080-34788380	ENSG00000255811,ENSG00000188910,ENSG00000187513
chr1	34800280	34800460	1:34800280-34800460	ENSG00000187513
chr1	34806520	34806720	1:34806520-34806720	-
chr1	34815380	34815620	1:34815380-34815620	-
chr1	34835686	34835856	1:34835686-34835856	-
chr1	34852740	34852960	1:34852740-34852960	ENSG00000163866,ENSG00000255811,ENSG00000187513,ENSG00000230163
chr1	34858330	34858560	1:34858330-34858560	-
chr1	34858860	34859560	1:34858860-34859560	ENSG00000163866,ENSG00000230163
chr1	34859760	34859960	1:34859760-34859960	ENSG00000163866,ENSG00000255811,ENSG00000187513,ENSG00000230163
chr1	34866080	34866380	1:34866080-34866380	-
chr1	34866420	34866620	1:34866420-34866620	ENSG00000163866,ENSG00000255811
chr1	34885660	34885820	1:34885660-34885820	-
chr1	34889660	34889850	1:34889660-34889850	-
chr1	34896720	34896900	1:34896720-34896900	-
chr1	34898540	34898740	1:34898540-34898740	-
chr1	34907598	34907736	1:34907598-34907736	ENSG00000116544
chr1	34924920	34925080	1:34924920-34925080	ENSG00000116544
chr1	34928982	34929220	1:34928982-34929220	ENSG00000116544
chr1	34929240	34929440	1:34929240-34929440	ENSG00000116544
chr1	34929560	34929720	1:34929560-34929720	ENSG00000116544
chr1	34975407	34975554	1:34975407-34975554	ENSG00000241014
chr1	34978172	34978200	1:34978172-34978200	ENSG00000241014
chr1	34980400	34980540	1:34980400-34980540	ENSG00000284773,ENSG00000241014,ENSG00000243749
chr1	34983800	34984000	1:34983800-34984000	ENSG00000284773,ENSG00000241014,ENSG00000243749
chr1	34984222	34984371	1:34984222-34984371	ENSG00000284773,ENSG00000241014,ENSG00000243749
chr1	34984740	34985420	1:34984740-34985420	ENSG00000284773,ENSG00000241014,ENSG00000243749
chr1	34986728	34986870	1:34986728-34986870	ENSG00000284773,ENSG00000243749
chr1	34987065	34987280	1:34987065-34987280	ENSG00000284773,ENSG00000243749
chr1	35001840	35002084	1:35001840-35002084	ENSG00000163867
chr1	35017849	35018160	1:35017849-35018160	-
chr1	35029840	35030040	1:35029840-35030040	ENSG00000271741,ENSG00000163867
chr1	35031120	35031320	1:35031120-35031320	ENSG00000271741,ENSG00000163867,ENSG00000197056
chr1	35031700	35032120	1:35031700-35032120	ENSG00000271741,ENSG00000163867,ENSG00000197056,ENSG00000284640
chr1	35044540	35044760	1:35044540-35044760	-
chr1	35047480	35047800	1:35047480-35047800	ENSG00000271741,ENSG00000163867,ENSG00000197056,ENSG00000233940,ENSG00000284640
chr1	35049220	35049400	1:35049220-35049400	ENSG00000233940
chr1	35076622	35076703	1:35076622-35076703	ENSG00000197056
chr1	35079260	35079540	1:35079260-35079540	ENSG00000271741,ENSG00000197056,ENSG00000284640
chr1	35094980	35095140	1:35094980-35095140	-
chr1	35097300	35097520	1:35097300-35097520	ENSG00000197056,ENSG00000228348,ENSG00000284640
chr1	35111218	35111400	1:35111218-35111400	ENSG00000228348,ENSG00000284640
chr1	35112780	35112940	1:35112780-35112940	ENSG00000228348,ENSG00000284640
chr1	35115520	35115780	1:35115520-35115780	ENSG00000228348
chr1	35120900	35121133	1:35120900-35121133	ENSG00000228348,ENSG00000284640
chr1	35160402	35160560	1:35160402-35160560	ENSG00000284640
chr1	35166980	35167200	1:35166980-35167200	ENSG00000284640,ENSG00000116560
chr1	35190680	35190953	1:35190680-35190953	ENSG00000116560,ENSG00000201868
chr1	35191440	35191518	1:35191440-35191518	-
chr1	35192040	35192240	1:35192040-35192240	ENSG00000284640,ENSG00000116560,ENSG00000201868
chr1	35192580	35192860	1:35192580-35192860	ENSG00000116560,ENSG00000201868
chr1	35193120	35193400	1:35193120-35193400	ENSG00000284640,ENSG00000116560,ENSG00000201868,ENSG00000201542
chr1	35202200	35202380	1:35202200-35202380	ENSG00000284640,ENSG00000116560,ENSG00000201868,ENSG00000201542,ENSG00000278702
chr1	35221100	35221280	1:35221100-35221280	-
chr1	35221738	35221918	1:35221738-35221918	-
chr1	35222820	35223060	1:35222820-35223060	ENSG00000284640,ENSG00000201542
chr1	35252140	35252320	1:35252140-35252320	-
chr1	35264960	35265200	1:35264960-35265200	ENSG00000146463
chr1	35265500	35265595	1:35265500-35265595	ENSG00000146463
chr1	35268540	35268800	1:35268540-35268800	ENSG00000284640,ENSG00000146463,ENSG00000240374,ENSG00000201542,ENSG00000278702
chr1	35269540	35269860	1:35269540-35269860	ENSG00000146463
chr1	35270860	35271160	1:35270860-35271160	ENSG00000146463
chr1	35279020	35279195	1:35279020-35279195	-
chr1	35287918	35288160	1:35287918-35288160	ENSG00000240374,ENSG00000201542
chr1	35288400	35288620	1:35288400-35288620	ENSG00000240374,ENSG00000201542
chr1	35288860	35289060	1:35288860-35289060	ENSG00000240374,ENSG00000201542
chr1	35298620	35298800	1:35298620-35298800	ENSG00000240374,ENSG00000201542
chr1	35320087	35320300	1:35320087-35320300	ENSG00000201542
chr1	35324620	35324820	1:35324620-35324820	ENSG00000201542
chr1	35325190	35325393	1:35325190-35325393	ENSG00000201542
chr1	35326611	35326819	1:35326611-35326819	ENSG00000201542
chr1	35345840	35346020	1:35345840-35346020	ENSG00000201542,ENSG00000229994
chr1	35354800	35354980	1:35354800-35354980	ENSG00000229994
chr1	35370320	35370520	1:35370320-35370520	ENSG00000146463,ENSG00000201542,ENSG00000229994,ENSG00000227409,ENSG00000278702
chr1	35398840	35399020	1:35398840-35399020	ENSG00000146463,ENSG00000278702
chr1	35406120	35406240	1:35406120-35406240	ENSG00000278702
chr1	35421240	35421504	1:35421240-35421504	-
chr1	35431301	35431567	1:35431301-35431567	-
chr1	35444172	35444302	1:35444172-35444302	-
chr1	35447364	35447540	1:35447364-35447540	-
chr1	35448520	35448780	1:35448520-35448780	ENSG00000142687
chr1	35448980	35449120	1:35448980-35449120	-
chr1	35449420	35449620	1:35449420-35449620	ENSG00000142687
chr1	35451140	35451340	1:35451140-35451340	ENSG00000142687
chr1	35452100	35452440	1:35452100-35452440	ENSG00000142687
chr1	35454640	35454880	1:35454640-35454880	ENSG00000142687
chr1	35475420	35475600	1:35475420-35475600	-
chr1	35476380	35476580	1:35476380-35476580	-
chr1	35498348	35498511	1:35498348-35498511	-
chr1	35502675	35502803	1:35502675-35502803	ENSG00000236274
chr1	35505960	35506280	1:35505960-35506280	ENSG00000142687,ENSG00000236274
chr1	35532660	35533160	1:35532660-35533160	-
chr1	35537851	35537920	1:35537851-35537920	-
chr1	35538620	35538800	1:35538620-35538800	-
chr1	35539140	35539280	1:35539140-35539280	-
chr1	35539620	35540280	1:35539620-35540280	-
chr1	35545160	35545340	1:35545160-35545340	-
chr1	35555600	35556180	1:35555600-35556180	ENSG00000142687,ENSG00000020129
chr1	35556480	35556780	1:35556480-35556780	-
chr1	35557060	35557240	1:35557060-35557240	ENSG00000142687,ENSG00000020129
chr1	35557340	35557520	1:35557340-35557520	ENSG00000142687,ENSG00000020129
chr1	35557600	35557860	1:35557600-35557860	ENSG00000142687,ENSG00000020129
chr1	35558360	35558580	1:35558360-35558580	ENSG00000142687,ENSG00000020129
chr1	35559000	35559180	1:35559000-35559180	ENSG00000020129
chr1	35559640	35559880	1:35559640-35559880	-
chr1	35560180	35560225	1:35560180-35560225	-
chr1	35564734	35564900	1:35564734-35564900	ENSG00000142687,ENSG00000020129
chr1	35569060	35569220	1:35569060-35569220	ENSG00000020129,ENSG00000239636,ENSG00000116819
chr1	35573220	35573400	1:35573220-35573400	ENSG00000239636,ENSG00000116819
chr1	35576157	35576335	1:35576157-35576335	ENSG00000239636,ENSG00000116819
chr1	35605220	35605640	1:35605220-35605640	-
chr1	35605820	35606160	1:35605820-35606160	ENSG00000116819
chr1	35606588	35606770	1:35606588-35606770	-
chr1	35607462	35607533	1:35607462-35607533	-
chr1	35624023	35624160	1:35624023-35624160	-
chr1	35624660	35624791	1:35624660-35624791	-
chr1	35627960	35628061	1:35627960-35628061	-
chr1	35633560	35633860	1:35633560-35633860	ENSG00000126067
chr1	35636930	35637220	1:35636930-35637220	-
chr1	35637440	35637640	1:35637440-35637640	ENSG00000126067
chr1	35637760	35638060	1:35637760-35638060	ENSG00000126067
chr1	35638200	35638420	1:35638200-35638420	ENSG00000126067
chr1	35638580	35638760	1:35638580-35638760	ENSG00000126067
chr1	35640240	35640440	1:35640240-35640440	-
chr1	35640468	35641020	1:35640468-35641020	-
chr1	35641480	35641700	1:35641480-35641700	ENSG00000116819,ENSG00000126067
chr1	35642100	35642280	1:35642100-35642280	ENSG00000126067
chr1	35642500	35642860	1:35642500-35642860	ENSG00000126067
chr1	35646160	35646340	1:35646160-35646340	ENSG00000126067
chr1	35656277	35656423	1:35656277-35656423	-
chr1	35661160	35661260	1:35661160-35661260	-
chr1	35707780	35708260	1:35707780-35708260	-
chr1	35715560	35715760	1:35715560-35715760	ENSG00000142686
chr1	35717940	35718140	1:35717940-35718140	ENSG00000239636,ENSG00000116819,ENSG00000142686,ENSG00000232335
chr1	35718620	35719200	1:35718620-35719200	ENSG00000142686,ENSG00000232335
chr1	35725740	35725940	1:35725740-35725940	-
chr1	35726940	35727120	1:35726940-35727120	ENSG00000239636,ENSG00000116819,ENSG00000142686,ENSG00000232335
chr1	35734760	35734960	1:35734760-35734960	ENSG00000092853,ENSG00000232335
chr1	35738100	35738300	1:35738100-35738300	ENSG00000232335
chr1	35763260	35763500	1:35763260-35763500	ENSG00000092853
chr1	35768660	35768780	1:35768660-35768780	ENSG00000092853
chr1	35769420	35769620	1:35769420-35769620	ENSG00000092853,ENSG00000232335
chr1	35769900	35770140	1:35769900-35770140	ENSG00000239636,ENSG00000116819,ENSG00000092853,ENSG00000232335
chr1	35774600	35774630	1:35774600-35774630	-
chr1	35774760	35774940	1:35774760-35774940	ENSG00000092853
chr1	35795467	35795529	1:35795467-35795529	-
chr1	35800453	35800587	1:35800453-35800587	-
chr1	35802240	35802440	1:35802240-35802440	ENSG00000134698
chr1	35807540	35807800	1:35807540-35807800	ENSG00000134698
chr1	35807880	35808120	1:35807880-35808120	ENSG00000134698
chr1	35808640	35809200	1:35808640-35809200	ENSG00000134698
chr1	35809600	35809800	1:35809600-35809800	ENSG00000134698
chr1	35809840	35810080	1:35809840-35810080	ENSG00000134698
chr1	35810180	35810400	1:35810180-35810400	ENSG00000134698
chr1	35838800	35838960	1:35838800-35838960	ENSG00000134698
chr1	35845860	35846152	1:35845860-35846152	ENSG00000134698
chr1	35851560	35851800	1:35851560-35851800	ENSG00000134698,ENSG00000271164
chr1	35857960	35858140	1:35857960-35858140	ENSG00000134698
chr1	35870760	35870960	1:35870760-35870960	ENSG00000092847,ENSG00000271164
chr1	35877100	35877260	1:35877100-35877260	ENSG00000092847,ENSG00000271164
chr1	35883060	35883260	1:35883060-35883260	ENSG00000092847,ENSG00000271164,ENSG00000286899
chr1	35883780	35884140	1:35883780-35884140	ENSG00000092847,ENSG00000271164
chr1	35885980	35886257	1:35885980-35886257	ENSG00000092847
chr1	35911865	35912032	1:35911865-35912032	ENSG00000286899
chr1	35922560	35922740	1:35922560-35922740	ENSG00000286899
chr1	35923760	35924240	1:35923760-35924240	ENSG00000286899
chr1	35925780	35926060	1:35925780-35926060	ENSG00000286899,ENSG00000271914,ENSG00000126070
chr1	35930320	35930520	1:35930320-35930520	ENSG00000271914,ENSG00000126070
chr1	35930600	35930800	1:35930600-35930800	ENSG00000286899,ENSG00000271914,ENSG00000126070
chr1	35930980	35931320	1:35930980-35931320	ENSG00000286899,ENSG00000271914,ENSG00000126070
chr1	35931440	35931980	1:35931440-35931980	ENSG00000271914,ENSG00000126070
chr1	35933761	35934238	1:35933761-35934238	ENSG00000271914,ENSG00000126070
chr1	35935520	35935720	1:35935520-35935720	ENSG00000286899,ENSG00000271914,ENSG00000126070
chr1	35935961	35936162	1:35935961-35936162	ENSG00000271914,ENSG00000126070
chr1	35936940	35937140	1:35936940-35937140	ENSG00000271914,ENSG00000126070
chr1	35979885	35979960	1:35979885-35979960	-
chr1	35980476	35980638	1:35980476-35980638	-
chr1	36004800	36004920	1:36004800-36004920	-
chr1	36005437	36005580	1:36005437-36005580	ENSG00000271554
chr1	36007040	36007240	1:36007040-36007240	ENSG00000271554
chr1	36008045	36008120	1:36008045-36008120	ENSG00000271554
chr1	36008660	36008860	1:36008660-36008860	ENSG00000271554
chr1	36014880	36015010	1:36014880-36015010	ENSG00000271554
chr1	36025000	36025220	1:36025000-36025220	-
chr1	36034700	36035020	1:36034700-36035020	-
chr1	36084000	36084307	1:36084000-36084307	ENSG00000232862,ENSG00000092850,ENSG00000116863
chr1	36088760	36088960	1:36088760-36088960	ENSG00000232862,ENSG00000092850,ENSG00000116863
chr1	36089301	36089362	1:36089301-36089362	ENSG00000232862,ENSG00000092850,ENSG00000116863
chr1	36089660	36089857	1:36089660-36089857	ENSG00000232862,ENSG00000092850,ENSG00000116863
chr1	36094800	36095020	1:36094800-36095020	ENSG00000092850,ENSG00000116863
chr1	36097173	36097293	1:36097173-36097293	-
chr1	36099700	36099860	1:36099700-36099860	ENSG00000116863,ENSG00000171812
chr1	36108440	36108680	1:36108440-36108680	ENSG00000171812
chr1	36109120	36109320	1:36109120-36109320	ENSG00000171812
chr1	36115220	36115600	1:36115220-36115600	ENSG00000171812
chr1	36115960	36116200	1:36115960-36116200	-
chr1	36119128	36119364	1:36119128-36119364	-
chr1	36119520	36119760	1:36119520-36119760	-
chr1	36123461	36123685	1:36123461-36123685	ENSG00000171812
chr1	36125180	36125380	1:36125180-36125380	ENSG00000171812
chr1	36133560	36133780	1:36133560-36133780	ENSG00000171812
chr1	36134820	36135020	1:36134820-36135020	ENSG00000171812
chr1	36136620	36136820	1:36136620-36136820	ENSG00000054116
chr1	36149480	36149860	1:36149480-36149860	ENSG00000054116,ENSG00000116871,ENSG00000264592
chr1	36150217	36150284	1:36150217-36150284	-
chr1	36150480	36150600	1:36150480-36150600	ENSG00000116871
chr1	36150880	36151100	1:36150880-36151100	ENSG00000054116,ENSG00000116871,ENSG00000264592
chr1	36151680	36151820	1:36151680-36151820	-
chr1	36152000	36152180	1:36152000-36152180	-
chr1	36155180	36155360	1:36155180-36155360	-
chr1	36155610	36155701	1:36155610-36155701	ENSG00000116871
chr1	36155780	36155960	1:36155780-36155960	ENSG00000054116,ENSG00000116871
chr1	36156020	36156220	1:36156020-36156220	ENSG00000054116,ENSG00000116871
chr1	36156500	36156720	1:36156500-36156720	ENSG00000116871
chr1	36156960	36157160	1:36156960-36157160	ENSG00000116871
chr1	36157360	36157580	1:36157360-36157580	ENSG00000116871
chr1	36157640	36157866	1:36157640-36157866	-
chr1	36158885	36158990	1:36158885-36158990	-
chr1	36160920	36161160	1:36160920-36161160	ENSG00000116871
chr1	36161961	36162131	1:36161961-36162131	-
chr1	36167020	36167200	1:36167020-36167200	ENSG00000116871
chr1	36168640	36168840	1:36168640-36168840	-
chr1	36173147	36173263	1:36173147-36173263	-
chr1	36175540	36175720	1:36175540-36175720	ENSG00000116871
chr1	36183560	36183700	1:36183560-36183700	-
chr1	36188200	36188400	1:36188200-36188400	ENSG00000054116,ENSG00000116871,ENSG00000264592
chr1	36200220	36200440	1:36200220-36200440	-
chr1	36201440	36201595	1:36201440-36201595	-
chr1	36203920	36204120	1:36203920-36204120	ENSG00000264592
chr1	36207400	36207640	1:36207400-36207640	-
chr1	36217720	36217920	1:36217720-36217920	ENSG00000054118
chr1	36218270	36218400	1:36218270-36218400	-
chr1	36223400	36223640	1:36223400-36223640	ENSG00000054118
chr1	36224060	36224460	1:36224060-36224460	ENSG00000054116,ENSG00000264592,ENSG00000054118
chr1	36224580	36224780	1:36224580-36224780	ENSG00000054118
chr1	36224820	36225060	1:36224820-36225060	ENSG00000054118
chr1	36225620	36225820	1:36225620-36225820	-
chr1	36231300	36231500	1:36231300-36231500	-
chr1	36238500	36238720	1:36238500-36238720	ENSG00000231849
chr1	36240408	36240632	1:36240408-36240632	ENSG00000231849
chr1	36244480	36244680	1:36244480-36244680	ENSG00000231849
chr1	36247749	36247806	1:36247749-36247806	ENSG00000231849
chr1	36248400	36248640	1:36248400-36248640	ENSG00000231849
chr1	36248720	36248900	1:36248720-36248900	ENSG00000231849
chr1	36251899	36252064	1:36251899-36252064	-
chr1	36254902	36254980	1:36254902-36254980	-
chr1	36255120	36255236	1:36255120-36255236	-
chr1	36259040	36259240	1:36259040-36259240	-
chr1	36266520	36266700	1:36266520-36266700	-
chr1	36269588	36269699	1:36269588-36269699	-
chr1	36279500	36279700	1:36279500-36279700	-
chr1	36284128	36284340	1:36284128-36284340	-
chr1	36284660	36284840	1:36284660-36284840	-
chr1	36285540	36285700	1:36285540-36285700	ENSG00000054118
chr1	36290820	36291000	1:36290820-36291000	-
chr1	36300000	36300280	1:36300000-36300280	ENSG00000214193
chr1	36306300	36306720	1:36306300-36306720	ENSG00000214193
chr1	36306940	36307160	1:36306940-36307160	ENSG00000214193,ENSG00000142694
chr1	36320291	36320491	1:36320291-36320491	-
chr1	36320582	36320800	1:36320582-36320800	-
chr1	36321240	36321540	1:36321240-36321540	ENSG00000214193,ENSG00000142694,ENSG00000286379
chr1	36322280	36322580	1:36322280-36322580	ENSG00000214193,ENSG00000142694,ENSG00000286379
chr1	36322840	36323480	1:36322840-36323480	ENSG00000214193,ENSG00000142694,ENSG00000286379
chr1	36323560	36323900	1:36323560-36323900	ENSG00000214193,ENSG00000142694,ENSG00000286379
chr1	36327480	36327720	1:36327480-36327720	ENSG00000214193,ENSG00000142694,ENSG00000286379
chr1	36342820	36343040	1:36342820-36343040	-
chr1	36349460	36349680	1:36349460-36349680	-
chr1	36350980	36351220	1:36350980-36351220	-
chr1	36351440	36351660	1:36351440-36351660	-
chr1	36351700	36351960	1:36351700-36351960	-
chr1	36353040	36353220	1:36353040-36353220	-
chr1	36365420	36365600	1:36365420-36365600	ENSG00000196182
chr1	36369100	36369260	1:36369100-36369260	ENSG00000196182
chr1	36373480	36373700	1:36373480-36373700	-
chr1	36373880	36374080	1:36373880-36374080	ENSG00000196182
chr1	36374640	36374960	1:36374640-36374960	ENSG00000196182
chr1	36375592	36375713	1:36375592-36375713	-
chr1	36383895	36384006	1:36383895-36384006	-
chr1	36384720	36385060	1:36384720-36385060	-
chr1	36385200	36385560	1:36385200-36385560	ENSG00000196182
chr1	36385900	36386200	1:36385900-36386200	ENSG00000196182,ENSG00000181817,ENSG00000222821,ENSG00000201448
chr1	36386540	36386780	1:36386540-36386780	ENSG00000196182,ENSG00000181817,ENSG00000222821,ENSG00000201448
chr1	36387140	36387680	1:36387140-36387680	ENSG00000196182,ENSG00000181817
chr1	36397260	36397720	1:36397260-36397720	ENSG00000181817,ENSG00000222821
chr1	36397860	36398060	1:36397860-36398060	ENSG00000196182,ENSG00000181817,ENSG00000222821,ENSG00000201448
chr1	36401060	36401300	1:36401060-36401300	ENSG00000181817,ENSG00000222821
chr1	36408600	36408807	1:36408600-36408807	ENSG00000222821,ENSG00000201448
chr1	36411980	36412140	1:36411980-36412140	ENSG00000201448
chr1	36420480	36420640	1:36420480-36420640	ENSG00000116885,ENSG00000201448
chr1	36420900	36421060	1:36420900-36421060	ENSG00000116885,ENSG00000201448
chr1	36440760	36440920	1:36440760-36440920	-
chr1	36442420	36442640	1:36442420-36442640	ENSG00000116885
chr1	36445500	36445720	1:36445500-36445720	ENSG00000116885
chr1	36446445	36446615	1:36446445-36446615	-
chr1	36450400	36450660	1:36450400-36450660	ENSG00000116885,ENSG00000116898,ENSG00000119535
chr1	36450760	36450940	1:36450760-36450940	ENSG00000116885,ENSG00000116898
chr1	36463920	36464200	1:36463920-36464200	ENSG00000116898,ENSG00000119535
chr1	36464320	36464540	1:36464320-36464540	ENSG00000116885,ENSG00000116898,ENSG00000119535
chr1	36466080	36466240	1:36466080-36466240	ENSG00000119535
chr1	36479800	36480060	1:36479800-36480060	ENSG00000119535
chr1	36482860	36483020	1:36482860-36483020	ENSG00000119535
chr1	36487000	36487240	1:36487000-36487240	ENSG00000119535
chr1	36497280	36497560	1:36497280-36497560	-
chr1	36516440	36516640	1:36516440-36516640	ENSG00000284720,ENSG00000234481,ENSG00000223944,ENSG00000230451
chr1	36517060	36517240	1:36517060-36517240	-
chr1	36519548	36519663	1:36519548-36519663	-
chr1	36543020	36543189	1:36543020-36543189	-
chr1	36553920	36554100	1:36553920-36554100	ENSG00000284720,ENSG00000264698,ENSG00000207328,ENSG00000230451
chr1	36576160	36576340	1:36576160-36576340	ENSG00000284720,ENSG00000234481,ENSG00000284650,ENSG00000223944,ENSG00000264698,ENSG00000207328,ENSG00000230451
chr1	36590912	36591033	1:36590912-36591033	-
chr1	36609380	36609540	1:36609380-36609540	-
chr1	36612980	36613075	1:36612980-36613075	-
chr1	36638420	36638580	1:36638420-36638580	ENSG00000230214
chr1	36650540	36650740	1:36650540-36650740	ENSG00000230214,ENSG00000284720,ENSG00000234481,ENSG00000284650
chr1	36653900	36654126	1:36653900-36654126	-
chr1	36703800	36704000	1:36703800-36704000	ENSG00000284705,ENSG00000284720,ENSG00000234481,ENSG00000223944,ENSG00000230451
chr1	36710220	36710332	1:36710220-36710332	-
chr1	36818100	36818280	1:36818100-36818280	ENSG00000284720,ENSG00000234481
chr1	36840296	36840349	1:36840296-36840349	-
chr1	36866339	36866454	1:36866339-36866454	-
chr1	36924320	36924520	1:36924320-36924520	ENSG00000284720,ENSG00000234481,ENSG00000284650,ENSG00000264698,ENSG00000207328
chr1	36927008	36927140	1:36927008-36927140	-
chr1	36966400	36966560	1:36966400-36966560	-
chr1	36988499	36988580	1:36988499-36988580	-
chr1	37020796	37020936	1:37020796-37020936	ENSG00000163873
chr1	37034066	37034230	1:37034066-37034230	ENSG00000163873
chr1	37034376	37034527	1:37034376-37034527	ENSG00000163873
chr1	37034800	37035000	1:37034800-37035000	ENSG00000163873
chr1	37177400	37177540	1:37177400-37177540	ENSG00000284650,ENSG00000264698,ENSG00000207328
chr1	37255500	37255720	1:37255500-37255720	ENSG00000223944,ENSG00000207328,ENSG00000252368
chr1	37267297	37267380	1:37267297-37267380	ENSG00000223944,ENSG00000252368
chr1	37309740	37309860	1:37309740-37309860	ENSG00000223944,ENSG00000230451
chr1	37410840	37410980	1:37410840-37410980	-
chr1	37434380	37434580	1:37434380-37434580	ENSG00000284720,ENSG00000284650,ENSG00000223944,ENSG00000264698,ENSG00000207328,ENSG00000230451
chr1	37448878	37449040	1:37448878-37449040	-
chr1	37454960	37455120	1:37454960-37455120	ENSG00000283724
chr1	37465720	37466170	1:37465720-37466170	-
chr1	37471780	37471960	1:37471780-37471960	ENSG00000233621,ENSG00000163874,ENSG00000283724
chr1	37473460	37473740	1:37473460-37473740	ENSG00000233621,ENSG00000163874
chr1	37474360	37474600	1:37474360-37474600	ENSG00000233621,ENSG00000163874,ENSG00000283724
chr1	37474808	37475060	1:37474808-37475060	ENSG00000233621,ENSG00000163874
chr1	37476680	37476880	1:37476680-37476880	ENSG00000233621,ENSG00000163874,ENSG00000283724
chr1	37477220	37477520	1:37477220-37477520	ENSG00000233621,ENSG00000163874,ENSG00000283724
chr1	37479720	37479920	1:37479720-37479920	ENSG00000233621,ENSG00000163874,ENSG00000283724
chr1	37485574	37485680	1:37485574-37485680	-
chr1	37486140	37486400	1:37486140-37486400	ENSG00000283724
chr1	37486921	37486974	1:37486921-37486974	-
chr1	37487440	37487620	1:37487440-37487620	ENSG00000163874,ENSG00000283724,ENSG00000263675
chr1	37496000	37496200	1:37496000-37496200	ENSG00000263675
chr1	37499380	37499580	1:37499380-37499580	ENSG00000263675
chr1	37513820	37514140	1:37513820-37514140	ENSG00000163875,ENSG00000263675
chr1	37514300	37514660	1:37514300-37514660	ENSG00000163875,ENSG00000263675
chr1	37514700	37514960	1:37514700-37514960	ENSG00000163875,ENSG00000263675
chr1	37534480	37534720	1:37534480-37534720	ENSG00000163875,ENSG00000163877,ENSG00000232273
chr1	37537420	37537640	1:37537420-37537640	ENSG00000163877,ENSG00000232273
chr1	37549820	37550060	1:37549820-37550060	ENSG00000163877,ENSG00000232273
chr1	37554260	37554440	1:37554260-37554440	ENSG00000163875,ENSG00000163877,ENSG00000232273,ENSG00000237749,ENSG00000163879
chr1	37556820	37557020	1:37556820-37557020	ENSG00000163877,ENSG00000232273,ENSG00000237749,ENSG00000163879,ENSG00000134697
chr1	37561880	37562080	1:37561880-37562080	ENSG00000237749,ENSG00000163879
chr1	37575180	37575420	1:37575180-37575420	ENSG00000134697
chr1	37575720	37576060	1:37575720-37576060	ENSG00000134697
chr1	37576100	37576360	1:37576100-37576360	ENSG00000134697
chr1	37576640	37576860	1:37576640-37576860	ENSG00000134697
chr1	37587968	37588229	1:37587968-37588229	ENSG00000134697
chr1	37594960	37595028	1:37594960-37595028	-
chr1	37595140	37595320	1:37595140-37595320	ENSG00000134697,ENSG00000284748
chr1	37595900	37596140	1:37595900-37596140	ENSG00000134697,ENSG00000284748,ENSG00000116922
chr1	37601540	37601728	1:37601540-37601728	ENSG00000284748
chr1	37603260	37603400	1:37603260-37603400	ENSG00000134697,ENSG00000284748
chr1	37606560	37606780	1:37606560-37606780	-
chr1	37633856	37634148	1:37633856-37634148	ENSG00000169218
chr1	37634340	37634400	1:37634340-37634400	ENSG00000169218
chr1	37634600	37635020	1:37634600-37635020	ENSG00000169218
chr1	37635360	37635480	1:37635360-37635480	ENSG00000169218
chr1	37635580	37635920	1:37635580-37635920	ENSG00000169218
chr1	37636080	37636360	1:37636080-37636360	ENSG00000169218
chr1	37652160	37652340	1:37652160-37652340	-
chr1	37682460	37682620	1:37682460-37682620	ENSG00000116922
chr1	37689700	37689993	1:37689700-37689993	ENSG00000116922,ENSG00000134690
chr1	37690480	37690740	1:37690480-37690740	ENSG00000116922,ENSG00000134690,ENSG00000214141,ENSG00000227416
chr1	37690962	37691021	1:37690962-37691021	-
chr1	37691320	37691363	1:37691320-37691363	-
chr1	37691540	37691920	1:37691540-37691920	ENSG00000116922,ENSG00000134690
chr1	37692220	37692500	1:37692220-37692500	ENSG00000116922,ENSG00000134690,ENSG00000214141,ENSG00000227416
chr1	37705040	37705400	1:37705040-37705400	ENSG00000183317
chr1	37705460	37705740	1:37705460-37705740	-
chr1	37732860	37733000	1:37732860-37733000	ENSG00000183317,ENSG00000200421
chr1	37741216	37741335	1:37741216-37741335	ENSG00000183317,ENSG00000200421
chr1	37753060	37753260	1:37753060-37753260	ENSG00000183317,ENSG00000214141
chr1	37764400	37764560	1:37764400-37764560	ENSG00000183317,ENSG00000214141,ENSG00000227416
chr1	37793430	37793523	1:37793430-37793523	ENSG00000227416,ENSG00000185090
chr1	37793960	37794260	1:37793960-37794260	ENSG00000214141,ENSG00000227416,ENSG00000185090
chr1	37794800	37795095	1:37794800-37795095	ENSG00000227416,ENSG00000185090
chr1	37795460	37795660	1:37795460-37795660	ENSG00000185090,ENSG00000233728
chr1	37798020	37798260	1:37798020-37798260	ENSG00000214141,ENSG00000227416,ENSG00000185090,ENSG00000233728
chr1	37807600	37807800	1:37807600-37807800	ENSG00000214141,ENSG00000227416,ENSG00000185090,ENSG00000233728,ENSG00000196449,ENSG00000197982
chr1	37808140	37808340	1:37808140-37808340	ENSG00000214141,ENSG00000227416,ENSG00000185090,ENSG00000233728,ENSG00000196449,ENSG00000197982
chr1	37808420	37808660	1:37808420-37808660	ENSG00000214141,ENSG00000227416,ENSG00000185090,ENSG00000233728,ENSG00000196449,ENSG00000197982
chr1	37808920	37809320	1:37808920-37809320	ENSG00000214141,ENSG00000227416,ENSG00000233728,ENSG00000196449,ENSG00000197982
chr1	37811120	37811340	1:37811120-37811340	ENSG00000214141,ENSG00000196449,ENSG00000197982
chr1	37813620	37813940	1:37813620-37813940	ENSG00000196449,ENSG00000197982
chr1	37845960	37846140	1:37845960-37846140	ENSG00000235673
chr1	37846843	37846911	1:37846843-37846911	ENSG00000235673
chr1	37851411	37851586	1:37851411-37851586	ENSG00000188786
chr1	37858980	37859280	1:37858980-37859280	ENSG00000188786,ENSG00000235673,ENSG00000230955
chr1	37859560	37859780	1:37859560-37859780	ENSG00000214141,ENSG00000227416,ENSG00000196449,ENSG00000197982,ENSG00000188786,ENSG00000235673,ENSG00000230955,ENSG00000204084,ENSG00000252448,ENSG00000222282
chr1	37860160	37860340	1:37860160-37860340	ENSG00000188786,ENSG00000235673,ENSG00000230955,ENSG00000204084,ENSG00000252448,ENSG00000222282
chr1	37865512	37865636	1:37865512-37865636	ENSG00000230955
chr1	37875960	37876120	1:37875960-37876120	ENSG00000252448
chr1	37890520	37890680	1:37890520-37890680	ENSG00000252448,ENSG00000222282
chr1	37892460	37892680	1:37892460-37892680	ENSG00000252448,ENSG00000222282
chr1	37904020	37904240	1:37904020-37904240	ENSG00000252448
chr1	37906040	37906280	1:37906040-37906280	-
chr1	37919400	37919580	1:37919400-37919580	-
chr1	37930678	37930860	1:37930678-37930860	-
chr1	37931040	37931315	1:37931040-37931315	-
chr1	37931720	37931960	1:37931720-37931960	ENSG00000204084,ENSG00000252448,ENSG00000222282
chr1	37932860	37933060	1:37932860-37933060	-
chr1	37944080	37944186	1:37944080-37944186	-
chr1	37944220	37944320	1:37944220-37944320	-
chr1	37946180	37946400	1:37946180-37946400	ENSG00000204084,ENSG00000277168
chr1	37947000	37947180	1:37947000-37947180	ENSG00000204084,ENSG00000277168
chr1	37958720	37958980	1:37958720-37958980	ENSG00000277168,ENSG00000183431
chr1	37975120	37975300	1:37975120-37975300	ENSG00000183431
chr1	37976955	37977117	1:37976955-37977117	-
chr1	37989360	37989780	1:37989360-37989780	ENSG00000183431
chr1	37989980	37990220	1:37989980-37990220	ENSG00000252448,ENSG00000183431,ENSG00000212541,ENSG00000183386,ENSG00000183520
chr1	37995980	37996035	1:37995980-37996035	ENSG00000183431,ENSG00000212541
chr1	37996100	37996480	1:37996100-37996480	ENSG00000183431,ENSG00000212541,ENSG00000183386
chr1	37996680	37996880	1:37996680-37996880	ENSG00000183431,ENSG00000212541
chr1	37999640	37999840	1:37999640-37999840	ENSG00000183431,ENSG00000212541
chr1	37999896	38000320	1:37999896-38000320	ENSG00000183386
chr1	38000520	38000740	1:38000520-38000740	ENSG00000183386,ENSG00000183520
chr1	38000780	38001060	1:38000780-38001060	ENSG00000183386
chr1	38003940	38004200	1:38003940-38004200	ENSG00000183386
chr1	38004540	38005160	1:38004540-38005160	ENSG00000183386
chr1	38005220	38005700	1:38005220-38005700	ENSG00000183386,ENSG00000183520
chr1	38009420	38009620	1:38009420-38009620	ENSG00000183386,ENSG00000183520
chr1	38012420	38012800	1:38012420-38012800	ENSG00000183431,ENSG00000212541,ENSG00000183386,ENSG00000183520
chr1	38012920	38013260	1:38012920-38013260	ENSG00000183386,ENSG00000183520
chr1	38014280	38014480	1:38014280-38014480	ENSG00000183386,ENSG00000183520
chr1	38019020	38019180	1:38019020-38019180	ENSG00000183520
chr1	38026720	38026900	1:38026720-38026900	-
chr1	38030080	38030260	1:38030080-38030260	-
chr1	38037768	38037926	1:38037768-38037926	-
chr1	38039000	38039180	1:38039000-38039180	-
chr1	38044263	38044416	1:38044263-38044416	-
chr1	38044760	38044861	1:38044760-38044861	-
chr1	38045480	38045680	1:38045480-38045680	ENSG00000185668,ENSG00000224592
chr1	38046780	38047554	1:38046780-38047554	ENSG00000185668,ENSG00000224592,ENSG00000265596
chr1	38047880	38048040	1:38047880-38048040	ENSG00000185668,ENSG00000224592
chr1	38050840	38051020	1:38050840-38051020	ENSG00000185668,ENSG00000224592
chr1	38064340	38064540	1:38064340-38064540	ENSG00000265596
chr1	38071942	38072133	1:38071942-38072133	ENSG00000265596
chr1	38076160	38076300	1:38076160-38076300	ENSG00000223589,ENSG00000265596
chr1	38088491	38088576	1:38088491-38088576	ENSG00000223589,ENSG00000265596
chr1	38123460	38123640	1:38123460-38123640	-
chr1	38127540	38127700	1:38127540-38127700	-
chr1	38130060	38130260	1:38130060-38130260	-
chr1	38131060	38131357	1:38131060-38131357	-
chr1	38138600	38138820	1:38138600-38138820	ENSG00000223589,ENSG00000265596,ENSG00000284623,ENSG00000286552,ENSG00000287987,ENSG00000275350,ENSG00000200796,ENSG00000238063
chr1	38139900	38140000	1:38139900-38140000	ENSG00000284623
chr1	38140180	38140360	1:38140180-38140360	ENSG00000284623,ENSG00000286552
chr1	38201560	38201613	1:38201560-38201613	ENSG00000287987
chr1	38208853	38208935	1:38208853-38208935	ENSG00000287987,ENSG00000237290
chr1	38221080	38221320	1:38221080-38221320	ENSG00000287987,ENSG00000237290,ENSG00000275350,ENSG00000200796,ENSG00000238063
chr1	38222880	38223200	1:38222880-38223200	ENSG00000287987,ENSG00000237290
chr1	38235760	38236100	1:38235760-38236100	ENSG00000287987,ENSG00000237290,ENSG00000275350,ENSG00000200796
chr1	38236220	38236296	1:38236220-38236296	-
chr1	38301351	38301413	1:38301351-38301413	-
chr1	38327660	38327840	1:38327660-38327840	ENSG00000275350
chr1	38365133	38365195	1:38365133-38365195	ENSG00000275350,ENSG00000200796
chr1	38418540	38418800	1:38418540-38418800	ENSG00000275350,ENSG00000200796
chr1	38444527	38444631	1:38444527-38444631	ENSG00000275350,ENSG00000200796,ENSG00000238063
chr1	38451640	38451860	1:38451640-38451860	ENSG00000275350,ENSG00000200796,ENSG00000238063
chr1	38455876	38456058	1:38455876-38456058	ENSG00000238063
chr1	38482260	38482320	1:38482260-38482320	ENSG00000238063
chr1	38498997	38499110	1:38498997-38499110	ENSG00000238063
chr1	38500424	38500567	1:38500424-38500567	ENSG00000238063
chr1	38513506	38513592	1:38513506-38513592	-
chr1	38539945	38540020	1:38539945-38540020	-
chr1	38541360	38541520	1:38541360-38541520	-
chr1	38578460	38578660	1:38578460-38578660	-
chr1	38587120	38587340	1:38587120-38587340	-
chr1	38608360	38608520	1:38608360-38608520	-
chr1	38680940	38681140	1:38680940-38681140	-
chr1	38690948	38691079	1:38690948-38691079	ENSG00000215895
chr1	38723920	38724100	1:38723920-38724100	ENSG00000215895
chr1	38728280	38728574	1:38728280-38728574	ENSG00000215895
chr1	38731127	38731328	1:38731127-38731328	ENSG00000215895
chr1	38735600	38735860	1:38735600-38735860	ENSG00000215895
chr1	38735920	38736140	1:38735920-38736140	ENSG00000215895
chr1	38740620	38740820	1:38740620-38740820	ENSG00000215895
chr1	38741380	38741600	1:38741380-38741600	ENSG00000215895
chr1	38804100	38804300	1:38804100-38804300	ENSG00000284632
chr1	38816308	38816392	1:38816308-38816392	ENSG00000284632
chr1	38818260	38818440	1:38818260-38818440	ENSG00000284632
chr1	38835320	38835520	1:38835320-38835520	ENSG00000238063,ENSG00000116954
chr1	38839020	38839180	1:38839020-38839180	-
chr1	38840400	38840620	1:38840400-38840620	-
chr1	38858880	38859380	1:38858880-38859380	ENSG00000116954,ENSG00000228436
chr1	38859720	38859980	1:38859720-38859980	ENSG00000116954,ENSG00000273637,ENSG00000228436,ENSG00000214114,ENSG00000274944,ENSG00000131233
chr1	38860440	38860760	1:38860440-38860760	ENSG00000228436
chr1	38863980	38864160	1:38863980-38864160	ENSG00000228436
chr1	38872680	38872880	1:38872680-38872880	ENSG00000273637,ENSG00000228436,ENSG00000214114,ENSG00000274944,ENSG00000131233
chr1	38873300	38873560	1:38873300-38873560	ENSG00000116954,ENSG00000273637,ENSG00000228436,ENSG00000214114,ENSG00000274944,ENSG00000131233
chr1	38875523	38875780	1:38875523-38875780	ENSG00000273637,ENSG00000214114,ENSG00000274944,ENSG00000131233
chr1	38875840	38876120	1:38875840-38876120	ENSG00000273637,ENSG00000214114,ENSG00000274944,ENSG00000131233
chr1	38881480	38881676	1:38881480-38881676	ENSG00000274944,ENSG00000131233
chr1	38915707	38915740	1:38915707-38915740	-
chr1	38929560	38929720	1:38929560-38929720	ENSG00000158315,ENSG00000199963
chr1	38931560	38931740	1:38931560-38931740	ENSG00000158315,ENSG00000199963
chr1	38941820	38942020	1:38941820-38942020	ENSG00000158315,ENSG00000207466
chr1	38959120	38959235	1:38959120-38959235	ENSG00000207466,ENSG00000235549
chr1	38961600	38961760	1:38961600-38961760	ENSG00000207466,ENSG00000235549
chr1	38962180	38962380	1:38962180-38962380	ENSG00000207466,ENSG00000235549
chr1	38962600	38962780	1:38962600-38962780	ENSG00000207466,ENSG00000235549
chr1	38986340	38986620	1:38986340-38986620	ENSG00000174574
chr1	38986760	38987060	1:38986760-38987060	ENSG00000174574
chr1	38989380	38989560	1:38989380-38989560	ENSG00000174574
chr1	38990420	38990680	1:38990420-38990680	ENSG00000174574
chr1	38991060	38991320	1:38991060-38991320	ENSG00000158315,ENSG00000207466,ENSG00000174574
chr1	38991780	38992160	1:38991780-38992160	ENSG00000174574
chr1	38992300	38992660	1:38992300-38992660	ENSG00000174574
chr1	38992869	38992940	1:38992869-38992940	-
chr1	38997780	38998140	1:38997780-38998140	ENSG00000174574
chr1	39003305	39003478	1:39003305-39003478	-
chr1	39003840	39004020	1:39003840-39004020	-
chr1	39008285	39008443	1:39008285-39008443	-
chr1	39021540	39021740	1:39021540-39021740	ENSG00000168653
chr1	39025858	39025940	1:39025858-39025940	ENSG00000168653
chr1	39026200	39026420	1:39026200-39026420	ENSG00000168653
chr1	39026680	39026940	1:39026680-39026940	ENSG00000168653
chr1	39028580	39028783	1:39028580-39028783	-
chr1	39047460	39047880	1:39047460-39047880	-
chr1	39047960	39048180	1:39047960-39048180	-
chr1	39048880	39049080	1:39048880-39049080	-
chr1	39051100	39051394	1:39051100-39051394	-
chr1	39062060	39062220	1:39062060-39062220	-
chr1	39076180	39076440	1:39076180-39076440	-
chr1	39076559	39076780	1:39076559-39076780	-
chr1	39081043	39081120	1:39081043-39081120	-
chr1	39081380	39081800	1:39081380-39081800	ENSG00000127603
chr1	39087180	39087420	1:39087180-39087420	ENSG00000127603
chr1	39087562	39087685	1:39087562-39087685	-
chr1	39090208	39090312	1:39090208-39090312	-
chr1	39090340	39090500	1:39090340-39090500	-
chr1	39092460	39092640	1:39092460-39092640	-
chr1	39098680	39098920	1:39098680-39098920	-
chr1	39102640	39102840	1:39102640-39102840	-
chr1	39103340	39103560	1:39103340-39103560	-
chr1	39104860	39105180	1:39104860-39105180	-
chr1	39105240	39105460	1:39105240-39105460	ENSG00000127603
chr1	39105860	39106220	1:39105860-39106220	-
chr1	39106300	39106600	1:39106300-39106600	-
chr1	39107020	39107254	1:39107020-39107254	-
chr1	39110600	39110880	1:39110600-39110880	ENSG00000206654
chr1	39110902	39111180	1:39110902-39111180	ENSG00000206654
chr1	39115280	39115500	1:39115280-39115500	ENSG00000206654
chr1	39117320	39117560	1:39117320-39117560	ENSG00000206654
chr1	39118080	39118340	1:39118080-39118340	ENSG00000206654
chr1	39127640	39127900	1:39127640-39127900	ENSG00000206654
chr1	39129580	39129760	1:39129580-39129760	ENSG00000206654
chr1	39130460	39130660	1:39130460-39130660	ENSG00000206654
chr1	39137643	39137806	1:39137643-39137806	-
chr1	39139800	39139980	1:39139800-39139980	-
chr1	39142080	39142340	1:39142080-39142340	ENSG00000222378
chr1	39142894	39143015	1:39142894-39143015	-
chr1	39154860	39155260	1:39154860-39155260	ENSG00000222378
chr1	39158320	39158560	1:39158320-39158560	ENSG00000222378
chr1	39159360	39159720	1:39159360-39159720	ENSG00000222378
chr1	39160860	39161040	1:39160860-39161040	-
chr1	39167940	39168120	1:39167940-39168120	-
chr1	39170849	39170959	1:39170849-39170959	-
chr1	39173720	39173929	1:39173720-39173929	-
chr1	39178580	39178820	1:39178580-39178820	-
chr1	39183800	39184020	1:39183800-39184020	-
chr1	39185740	39186000	1:39185740-39186000	-
chr1	39189840	39189900	1:39189840-39189900	-
chr1	39191700	39191874	1:39191700-39191874	ENSG00000226438
chr1	39192180	39192400	1:39192180-39192400	ENSG00000287422,ENSG00000226438,ENSG00000217897
chr1	39192600	39192780	1:39192600-39192780	ENSG00000226438
chr1	39195280	39195480	1:39195280-39195480	-
chr1	39196920	39197180	1:39196920-39197180	-
chr1	39204480	39205040	1:39204480-39205040	ENSG00000127603
chr1	39205202	39205500	1:39205202-39205500	ENSG00000127603
chr1	39205660	39206040	1:39205660-39206040	-
chr1	39213580	39213700	1:39213580-39213700	ENSG00000127603
chr1	39214220	39214480	1:39214220-39214480	ENSG00000127603
chr1	39214580	39214846	1:39214580-39214846	-
chr1	39230640	39231060	1:39230640-39231060	ENSG00000287422
chr1	39238600	39238760	1:39238600-39238760	ENSG00000287422
chr1	39250560	39250740	1:39250560-39250740	ENSG00000287422,ENSG00000226438
chr1	39250960	39251140	1:39250960-39251140	ENSG00000226438
chr1	39255320	39255540	1:39255320-39255540	ENSG00000226438
chr1	39258720	39258900	1:39258720-39258900	ENSG00000226438
chr1	39261780	39262020	1:39261780-39262020	ENSG00000226438
chr1	39266360	39266520	1:39266360-39266520	-
chr1	39267809	39267980	1:39267809-39267980	-
chr1	39268320	39268520	1:39268320-39268520	ENSG00000127603,ENSG00000226438,ENSG00000217897
chr1	39269103	39269240	1:39269103-39269240	-
chr1	39270100	39270320	1:39270100-39270320	ENSG00000127603,ENSG00000217897
chr1	39272080	39272540	1:39272080-39272540	-
chr1	39272771	39273004	1:39272771-39273004	-
chr1	39288840	39289020	1:39288840-39289020	ENSG00000217897
chr1	39293420	39293680	1:39293420-39293680	ENSG00000217897
chr1	39301720	39301920	1:39301720-39301920	ENSG00000217897
chr1	39328880	39329003	1:39328880-39329003	-
chr1	39332400	39332580	1:39332400-39332580	-
chr1	39353020	39353180	1:39353020-39353180	-
chr1	39363360	39363560	1:39363360-39363560	-
chr1	39370743	39370941	1:39370743-39370941	-
chr1	39387540	39387740	1:39387540-39387740	ENSG00000127603
chr1	39392160	39392340	1:39392160-39392340	ENSG00000127603,ENSG00000217897
chr1	39395580	39395820	1:39395580-39395820	-
chr1	39398660	39398920	1:39398660-39398920	ENSG00000217897
chr1	39405480	39405660	1:39405480-39405660	-
chr1	39406740	39406900	1:39406740-39406900	ENSG00000127603
chr1	39407100	39407380	1:39407100-39407380	-
chr1	39407527	39407820	1:39407527-39407820	-
chr1	39408640	39409040	1:39408640-39409040	ENSG00000127603,ENSG00000217897
chr1	39409618	39409840	1:39409618-39409840	ENSG00000127603
chr1	39410960	39411160	1:39410960-39411160	ENSG00000127603,ENSG00000217897
chr1	39411580	39411880	1:39411580-39411880	-
chr1	39418240	39418560	1:39418240-39418560	-
chr1	39420463	39420670	1:39420463-39420670	-
chr1	39435174	39435340	1:39435174-39435340	-
chr1	39451300	39451580	1:39451300-39451580	ENSG00000127603
chr1	39453719	39453852	1:39453719-39453852	-
chr1	39462200	39462380	1:39462200-39462380	-
chr1	39467380	39467600	1:39467380-39467600	-
chr1	39478541	39478876	1:39478541-39478876	-
chr1	39488880	39489060	1:39488880-39489060	ENSG00000183682
chr1	39491500	39491680	1:39491500-39491680	ENSG00000183682,ENSG00000237624
chr1	39501720	39501920	1:39501720-39501920	ENSG00000183682,ENSG00000237624
chr1	39507327	39507448	1:39507327-39507448	ENSG00000237624
chr1	39514960	39515036	1:39514960-39515036	ENSG00000237624
chr1	39515660	39515826	1:39515660-39515826	ENSG00000237624
chr1	39539280	39539440	1:39539280-39539440	ENSG00000243970
chr1	39540594	39540760	1:39540594-39540760	ENSG00000243970
chr1	39559180	39559520	1:39559180-39559520	ENSG00000243970
chr1	39559600	39559780	1:39559600-39559780	ENSG00000243970,ENSG00000090621,ENSG00000228060,ENSG00000201457
chr1	39566799	39566880	1:39566799-39566880	ENSG00000228060,ENSG00000201457
chr1	39572834	39572959	1:39572834-39572959	ENSG00000228060,ENSG00000201457
chr1	39573860	39574080	1:39573860-39574080	ENSG00000090621,ENSG00000228060,ENSG00000201457
chr1	39574300	39574520	1:39574300-39574520	ENSG00000090621,ENSG00000228060,ENSG00000201457
chr1	39574760	39574940	1:39574760-39574940	ENSG00000090621,ENSG00000228060,ENSG00000201457
chr1	39575720	39575940	1:39575720-39575940	ENSG00000090621,ENSG00000228060,ENSG00000201457
chr1	39576300	39576580	1:39576300-39576580	ENSG00000090621,ENSG00000228060,ENSG00000201457
chr1	39576760	39576980	1:39576760-39576980	ENSG00000243970,ENSG00000090621,ENSG00000228060,ENSG00000201457
chr1	39605900	39606140	1:39605900-39606140	-
chr1	39606280	39606460	1:39606280-39606460	ENSG00000225333,ENSG00000252413,ENSG00000229213
chr1	39609700	39609880	1:39609700-39609880	-
chr1	39613340	39613500	1:39613340-39613500	-
chr1	39625620	39625820	1:39625620-39625820	ENSG00000225903
chr1	39632960	39633200	1:39632960-39633200	ENSG00000163909,ENSG00000225903
chr1	39639598	39639821	1:39639598-39639821	ENSG00000163909,ENSG00000225903
chr1	39642800	39643140	1:39642800-39643140	ENSG00000163909
chr1	39646300	39646557	1:39646300-39646557	ENSG00000163909
chr1	39646800	39647020	1:39646800-39647020	ENSG00000163909
chr1	39653620	39653800	1:39653620-39653800	ENSG00000163909,ENSG00000116981
chr1	39654405	39654540	1:39654405-39654540	-
chr1	39658120	39658300	1:39658120-39658300	-
chr1	39658679	39658837	1:39658679-39658837	-
chr1	39671480	39671680	1:39671480-39671680	ENSG00000116981
chr1	39671960	39672440	1:39671960-39672440	ENSG00000116981
chr1	39672720	39672920	1:39672720-39672920	ENSG00000116981
chr1	39679900	39680080	1:39679900-39680080	ENSG00000116981
chr1	39691360	39691540	1:39691360-39691540	ENSG00000116983,ENSG00000084072
chr1	39691968	39692180	1:39691968-39692180	ENSG00000116983
chr1	39692200	39692400	1:39692200-39692400	ENSG00000116983
chr1	39701140	39701340	1:39701140-39701340	-
chr1	39701934	39702120	1:39701934-39702120	-
chr1	39711440	39711680	1:39711440-39711680	ENSG00000225333
chr1	39720100	39720300	1:39720100-39720300	ENSG00000084072,ENSG00000225333,ENSG00000252413
chr1	39729080	39729260	1:39729080-39729260	ENSG00000252413
chr1	39733315	39733507	1:39733315-39733507	ENSG00000084072
chr1	39738740	39738940	1:39738740-39738940	ENSG00000084072,ENSG00000225333,ENSG00000252413,ENSG00000198754,ENSG00000285905,ENSG00000229213
chr1	39754979	39755120	1:39754979-39755120	-
chr1	39770366	39770500	1:39770366-39770500	ENSG00000198754,ENSG00000285905
chr1	39788800	39788980	1:39788800-39788980	ENSG00000116985,ENSG00000285905,ENSG00000261798,ENSG00000229213,ENSG00000284719
chr1	39789431	39789632	1:39789431-39789632	ENSG00000116985,ENSG00000285905,ENSG00000261798,ENSG00000229213
chr1	39799960	39800180	1:39799960-39800180	ENSG00000285905,ENSG00000229213,ENSG00000284719
chr1	39816880	39817060	1:39816880-39817060	ENSG00000229213,ENSG00000284719,ENSG00000284678,ENSG00000116990
chr1	39830021	39830293	1:39830021-39830293	-
chr1	39833200	39833420	1:39833200-39833420	-
chr1	39845680	39845980	1:39845680-39845980	ENSG00000043514
chr1	39846080	39846520	1:39846080-39846520	ENSG00000043514
chr1	39852280	39852480	1:39852280-39852480	ENSG00000043514
chr1	39866860	39867100	1:39866860-39867100	-
chr1	39880397	39880499	1:39880397-39880499	ENSG00000043514,ENSG00000202222
chr1	39883020	39883380	1:39883020-39883380	ENSG00000043514,ENSG00000202222
chr1	39883460	39883640	1:39883460-39883640	ENSG00000043514,ENSG00000202222,ENSG00000116990,ENSG00000236546
chr1	39892640	39892860	1:39892640-39892860	ENSG00000236546
chr1	39892880	39893160	1:39892880-39893160	ENSG00000236546
chr1	39893260	39893460	1:39893260-39893460	ENSG00000043514,ENSG00000202222,ENSG00000116990,ENSG00000236546
chr1	39897080	39897280	1:39897080-39897280	ENSG00000116990,ENSG00000236546
chr1	39899060	39899240	1:39899060-39899240	ENSG00000116990,ENSG00000236546
chr1	39900680	39900920	1:39900680-39900920	ENSG00000116990,ENSG00000236546
chr1	39901040	39901260	1:39901040-39901260	ENSG00000116990,ENSG00000236546
chr1	39901300	39901880	1:39901300-39901880	ENSG00000116990,ENSG00000236546
chr1	39901900	39902100	1:39901900-39902100	ENSG00000284678,ENSG00000116990,ENSG00000236546
chr1	39902320	39902520	1:39902320-39902520	ENSG00000284678,ENSG00000116990,ENSG00000236546
chr1	39919620	39919800	1:39919620-39919800	ENSG00000207356
chr1	39922287	39922420	1:39922287-39922420	-
chr1	39926437	39926502	1:39926437-39926502	-
chr1	39927625	39927820	1:39927625-39927820	-
chr1	39934360	39934640	1:39934360-39934640	ENSG00000207356
chr1	39952600	39952920	1:39952600-39952920	-
chr1	39954980	39955220	1:39954980-39955220	ENSG00000207356,ENSG00000168389,ENSG00000228477
chr1	39955760	39955960	1:39955760-39955960	ENSG00000207356,ENSG00000168389,ENSG00000228477
chr1	39957340	39957540	1:39957340-39957540	ENSG00000168389,ENSG00000228477
chr1	39957720	39957900	1:39957720-39957900	ENSG00000168389,ENSG00000228477
chr1	39961863	39962051	1:39961863-39962051	ENSG00000168389,ENSG00000228477
chr1	39973600	39973760	1:39973600-39973760	ENSG00000284678,ENSG00000207356,ENSG00000168389,ENSG00000228477
chr1	39977320	39977520	1:39977320-39977520	-
chr1	39982040	39982280	1:39982040-39982280	-
chr1	39996480	39996696	1:39996480-39996696	-
chr1	40004820	40005020	1:40004820-40005020	-
chr1	40015260	40015500	1:40015260-40015500	-
chr1	40030940	40031088	1:40030940-40031088	-
chr1	40032380	40032560	1:40032380-40032560	-
chr1	40035021	40035120	1:40035021-40035120	-
chr1	40036700	40036880	1:40036700-40036880	ENSG00000131236
chr1	40039660	40040100	1:40039660-40040100	ENSG00000131236
chr1	40040420	40040740	1:40040420-40040740	ENSG00000131236
chr1	40041180	40041540	1:40041180-40041540	ENSG00000131236
chr1	40042499	40042695	1:40042499-40042695	-
chr1	40044280	40044520	1:40044280-40044520	ENSG00000131236
chr1	40047365	40047536	1:40047365-40047536	-
chr1	40049892	40050160	1:40049892-40050160	-
chr1	40059560	40059760	1:40059560-40059760	-
chr1	40067120	40067291	1:40067120-40067291	-
chr1	40076960	40077340	1:40076960-40077340	ENSG00000131238
chr1	40078636	40078800	1:40078636-40078800	ENSG00000131238
chr1	40084820	40084980	1:40084820-40084980	ENSG00000131238
chr1	40097140	40097340	1:40097140-40097340	ENSG00000131238
chr1	40133156	40133232	1:40133156-40133232	ENSG00000226745
chr1	40140400	40140720	1:40140400-40140720	-
chr1	40142028	40142200	1:40142028-40142200	-
chr1	40142260	40142460	1:40142260-40142460	-
chr1	40144080	40144280	1:40144080-40144280	ENSG00000226745,ENSG00000227311
chr1	40153120	40153300	1:40153120-40153300	-
chr1	40161180	40161460	1:40161180-40161460	ENSG00000117000,ENSG00000207508,ENSG00000259943,ENSG00000084073,ENSG00000049089
chr1	40161680	40162070	1:40161680-40162070	ENSG00000117000,ENSG00000207508
chr1	40162600	40163060	1:40162600-40163060	ENSG00000117000
chr1	40163200	40163480	1:40163200-40163480	ENSG00000117000
chr1	40163623	40163779	1:40163623-40163779	-
chr1	40164220	40164420	1:40164220-40164420	ENSG00000117000
chr1	40164924	40164982	1:40164924-40164982	-
chr1	40172716	40172829	1:40172716-40172829	ENSG00000207508
chr1	40183100	40183260	1:40183100-40183260	ENSG00000207508
chr1	40183465	40183569	1:40183465-40183569	ENSG00000207508
chr1	40186600	40186813	1:40186600-40186813	ENSG00000207508
chr1	40187496	40187659	1:40187496-40187659	-
chr1	40187961	40188149	1:40187961-40188149	-
chr1	40197766	40197940	1:40197766-40197940	-
chr1	40232506	40232661	1:40232506-40232661	-
chr1	40241507	40241581	1:40241507-40241581	ENSG00000188800
chr1	40241840	40242040	1:40241840-40242040	ENSG00000188800
chr1	40242260	40242380	1:40242260-40242380	ENSG00000188800
chr1	40243580	40243682	1:40243580-40243682	ENSG00000188800
chr1	40256532	40256760	1:40256532-40256760	-
chr1	40256860	40257160	1:40256860-40257160	ENSG00000259943,ENSG00000084073
chr1	40257880	40258160	1:40257880-40258160	ENSG00000188800,ENSG00000259943,ENSG00000084073,ENSG00000231296,ENSG00000049089
chr1	40258420	40258720	1:40258420-40258720	ENSG00000259943,ENSG00000084073,ENSG00000231296
chr1	40267880	40268160	1:40267880-40268160	ENSG00000188800,ENSG00000259943,ENSG00000084073,ENSG00000231296
chr1	40291150	40291253	1:40291150-40291253	-
chr1	40312937	40313102	1:40312937-40313102	ENSG00000049089
chr1	40313743	40313846	1:40313743-40313846	ENSG00000049089
chr1	40315340	40315520	1:40315340-40315520	ENSG00000049089
chr1	40316081	40316169	1:40316081-40316169	ENSG00000049089
chr1	40316620	40316860	1:40316620-40316860	ENSG00000049089
chr1	40338800	40339000	1:40338800-40339000	ENSG00000049089,ENSG00000227311,ENSG00000084070,ENSG00000213172
chr1	40342200	40342400	1:40342200-40342400	-
chr1	40344640	40344860	1:40344640-40344860	ENSG00000049089,ENSG00000227311,ENSG00000084070,ENSG00000213172
chr1	40373540	40373740	1:40373540-40373740	ENSG00000049089,ENSG00000084070,ENSG00000213172
chr1	40374340	40374720	1:40374340-40374720	ENSG00000084070,ENSG00000213172
chr1	40375688	40375880	1:40375688-40375880	ENSG00000084070,ENSG00000213172
chr1	40380140	40380320	1:40380140-40380320	-
chr1	40390160	40390460	1:40390160-40390460	ENSG00000084070,ENSG00000213172
chr1	40392280	40392440	1:40392280-40392440	ENSG00000084070
chr1	40394520	40394760	1:40394520-40394760	ENSG00000084070
chr1	40394896	40395018	1:40394896-40395018	-
chr1	40404920	40405120	1:40404920-40405120	ENSG00000084070
chr1	40405880	40406060	1:40405880-40406060	ENSG00000084070
chr1	40421900	40422019	1:40421900-40422019	-
chr1	40422168	40422360	1:40422168-40422360	-
chr1	40432840	40433320	1:40432840-40433320	-
chr1	40438480	40438680	1:40438480-40438680	-
chr1	40449960	40450200	1:40449960-40450200	ENSG00000284677,ENSG00000187801,ENSG00000260920,ENSG00000279667,ENSG00000187815,ENSG00000238287,ENSG00000164002
chr1	40450580	40450880	1:40450580-40450880	ENSG00000284677,ENSG00000187801,ENSG00000260920
chr1	40450940	40451260	1:40450940-40451260	ENSG00000284677,ENSG00000187801,ENSG00000260920
chr1	40462926	40463089	1:40462926-40463089	ENSG00000260920
chr1	40463272	40463460	1:40463272-40463460	ENSG00000260920
chr1	40477160	40477400	1:40477160-40477400	ENSG00000260920,ENSG00000279667,ENSG00000187815
chr1	40477640	40478040	1:40477640-40478040	ENSG00000260920,ENSG00000279667,ENSG00000187815
chr1	40508600	40508820	1:40508600-40508820	ENSG00000187815,ENSG00000238287,ENSG00000164002,ENSG00000227278,ENSG00000238186
chr1	40508880	40509120	1:40508880-40509120	ENSG00000238287,ENSG00000164002,ENSG00000227278,ENSG00000238186
chr1	40519600	40519760	1:40519600-40519760	ENSG00000227278,ENSG00000238186
chr1	40531040	40531220	1:40531040-40531220	ENSG00000227278,ENSG00000238186,ENSG00000117010
chr1	40531460	40531680	1:40531460-40531680	ENSG00000238287,ENSG00000164002,ENSG00000227278,ENSG00000238186,ENSG00000117010,ENSG00000236505
chr1	40532940	40533120	1:40532940-40533120	ENSG00000227278,ENSG00000238186,ENSG00000117010
chr1	40567927	40568069	1:40567927-40568069	ENSG00000236505
chr1	40575440	40575600	1:40575440-40575600	ENSG00000286838,ENSG00000236505
chr1	40582269	40582420	1:40582269-40582420	ENSG00000286838
chr1	40583540	40583740	1:40583540-40583740	ENSG00000286838,ENSG00000236505,ENSG00000233910
chr1	40583860	40584120	1:40583860-40584120	ENSG00000286838
chr1	40592260	40592460	1:40592260-40592460	ENSG00000236505,ENSG00000233910
chr1	40593900	40594140	1:40593900-40594140	ENSG00000233910
chr1	40606329	40606420	1:40606329-40606420	-
chr1	40612380	40612560	1:40612380-40612560	ENSG00000233910,ENSG00000117016
chr1	40618300	40618500	1:40618300-40618500	-
chr1	40625200	40625360	1:40625200-40625360	-
chr1	40626080	40626280	1:40626080-40626280	-
chr1	40630640	40630800	1:40630640-40630800	-
chr1	40635418	40635551	1:40635418-40635551	-
chr1	40638540	40638720	1:40638540-40638720	-
chr1	40646460	40646668	1:40646460-40646668	-
chr1	40662260	40662440	1:40662260-40662440	ENSG00000117016,ENSG00000287743
chr1	40663400	40663580	1:40663400-40663580	ENSG00000117016,ENSG00000287743
chr1	40664973	40665148	1:40664973-40665148	ENSG00000117016
chr1	40665640	40665840	1:40665640-40665840	ENSG00000117016,ENSG00000287743
chr1	40668960	40669140	1:40668960-40669140	ENSG00000117016,ENSG00000287743
chr1	40676620	40676800	1:40676620-40676800	-
chr1	40690639	40690966	1:40690639-40690966	-
chr1	40691500	40691700	1:40691500-40691700	ENSG00000117016,ENSG00000237899,ENSG00000272145,ENSG00000066136,ENSG00000198974,ENSG00000207962
chr1	40692020	40692240	1:40692020-40692240	ENSG00000237899,ENSG00000272145,ENSG00000066136
chr1	40692300	40692800	1:40692300-40692800	ENSG00000237899,ENSG00000272145,ENSG00000066136
chr1	40693118	40693247	1:40693118-40693247	-
chr1	40699143	40699331	1:40699143-40699331	-
chr1	40703500	40703660	1:40703500-40703660	-
chr1	40708840	40709120	1:40708840-40709120	ENSG00000272145,ENSG00000066136,ENSG00000207962
chr1	40709140	40709340	1:40709140-40709340	ENSG00000272145,ENSG00000066136,ENSG00000207962
chr1	40709580	40709800	1:40709580-40709800	-
chr1	40710560	40710920	1:40710560-40710920	-
chr1	40710980	40711180	1:40710980-40711180	-
chr1	40711480	40711640	1:40711480-40711640	ENSG00000066136
chr1	40718064	40718201	1:40718064-40718201	-
chr1	40732897	40733029	1:40732897-40733029	-
chr1	40736100	40736280	1:40736100-40736280	-
chr1	40739660	40739960	1:40739660-40739960	-
chr1	40745260	40745487	1:40745260-40745487	ENSG00000198974,ENSG00000207962
chr1	40745576	40745722	1:40745576-40745722	ENSG00000198974
chr1	40750688	40750897	1:40750688-40750897	ENSG00000198974,ENSG00000207962
chr1	40755140	40755380	1:40755140-40755380	ENSG00000198974,ENSG00000207962
chr1	40761120	40761320	1:40761120-40761320	ENSG00000207962
chr1	40774280	40774460	1:40774280-40774460	-
chr1	40782534	40782899	1:40782534-40782899	ENSG00000117013
chr1	40783600	40783860	1:40783600-40783860	ENSG00000117013
chr1	40784220	40784440	1:40784220-40784440	ENSG00000117013
chr1	40797039	40797221	1:40797039-40797221	ENSG00000264582
chr1	40799700	40799860	1:40799700-40799860	ENSG00000264582
chr1	40802360	40802580	1:40802360-40802580	ENSG00000117013,ENSG00000264582
chr1	40818480	40818960	1:40818480-40818960	ENSG00000117013
chr1	40820420	40820635	1:40820420-40820635	ENSG00000117013
chr1	40824700	40824900	1:40824700-40824900	ENSG00000117013
chr1	40824920	40825180	1:40824920-40825180	-
chr1	40848640	40848820	1:40848640-40848820	-
chr1	40850100	40850280	1:40850100-40850280	ENSG00000179862,ENSG00000229528
chr1	40861600	40861780	1:40861600-40861780	ENSG00000179862,ENSG00000229528
chr1	40862360	40862560	1:40862360-40862560	ENSG00000179862,ENSG00000229528
chr1	40866143	40866264	1:40866143-40866264	-
chr1	40868400	40868600	1:40868400-40868600	ENSG00000179862,ENSG00000229528
chr1	40872372	40872548	1:40872372-40872548	-
chr1	40875800	40876000	1:40875800-40876000	-
chr1	40877740	40877960	1:40877740-40877960	-
chr1	40897540	40897880	1:40897540-40897880	-
chr1	40898440	40898700	1:40898440-40898700	-
chr1	40902018	40902280	1:40902018-40902280	-
chr1	40929313	40929433	1:40929313-40929433	-
chr1	40937000	40937240	1:40937000-40937240	ENSG00000228940,ENSG00000286668,ENSG00000233118
chr1	40939840	40940040	1:40939840-40940040	ENSG00000228940,ENSG00000286668,ENSG00000233118
chr1	40944420	40944720	1:40944420-40944720	ENSG00000228940,ENSG00000286668,ENSG00000233118
chr1	40944960	40945220	1:40944960-40945220	ENSG00000233118
chr1	40945620	40945800	1:40945620-40945800	ENSG00000233118
chr1	40948940	40949160	1:40948940-40949160	ENSG00000233118
chr1	40952560	40952720	1:40952560-40952720	-
chr1	40967554	40967684	1:40967554-40967684	-
chr1	40967820	40968260	1:40967820-40968260	-
chr1	40976980	40977260	1:40976980-40977260	ENSG00000171793
chr1	40977800	40978400	1:40977800-40978400	ENSG00000171793
chr1	40979540	40980080	1:40979540-40980080	ENSG00000171793,ENSG00000281207
chr1	40980860	40981281	1:40980860-40981281	ENSG00000171793
chr1	40981860	40982000	1:40981860-40982000	ENSG00000171793
chr1	40983400	40983580	1:40983400-40983580	ENSG00000171793
chr1	40984180	40984380	1:40984180-40984380	ENSG00000171793
chr1	41003740	41003940	1:41003740-41003940	ENSG00000171793,ENSG00000281207,ENSG00000171790
chr1	41023340	41023520	1:41023340-41023520	ENSG00000281207,ENSG00000171790
chr1	41038240	41038400	1:41038240-41038400	ENSG00000171790
chr1	41042000	41042180	1:41042000-41042180	ENSG00000010803
chr1	41044454	41044654	1:41044454-41044654	-
chr1	41045860	41046100	1:41045860-41046100	ENSG00000171790,ENSG00000010803
chr1	41072160	41072360	1:41072160-41072360	-
chr1	41074080	41074280	1:41074080-41074280	-
chr1	41096605	41096715	1:41096605-41096715	ENSG00000215893
chr1	41096860	41097080	1:41096860-41097080	ENSG00000215893
chr1	41097220	41097440	1:41097220-41097440	ENSG00000215893
chr1	41101273	41101429	1:41101273-41101429	-
chr1	41102300	41102500	1:41102300-41102500	ENSG00000281207,ENSG00000171790,ENSG00000215893
chr1	41108800	41109240	1:41108800-41109240	-
chr1	41109380	41109580	1:41109380-41109580	ENSG00000281207,ENSG00000171790,ENSG00000215893
chr1	41109660	41109920	1:41109660-41109920	-
chr1	41110000	41110277	1:41110000-41110277	-
chr1	41123220	41123500	1:41123220-41123500	-
chr1	41151081	41151213	1:41151081-41151213	-
chr1	41152020	41152220	1:41152020-41152220	-
chr1	41152440	41152539	1:41152440-41152539	ENSG00000010803
chr1	41152660	41152980	1:41152660-41152980	ENSG00000010803
chr1	41156000	41156200	1:41156000-41156200	ENSG00000010803
chr1	41192600	41193080	1:41192600-41193080	-
chr1	41193417	41193460	1:41193417-41193460	-
chr1	41194416	41194541	1:41194416-41194541	-
chr1	41232450	41232660	1:41232450-41232660	-
chr1	41237800	41237891	1:41237800-41237891	-
chr1	41238242	41238340	1:41238242-41238340	-
chr1	41238560	41238740	1:41238560-41238740	ENSG00000287400,ENSG00000235358
chr1	41240280	41240540	1:41240280-41240540	ENSG00000010803,ENSG00000287400,ENSG00000235358
chr1	41240720	41241180	1:41240720-41241180	ENSG00000010803,ENSG00000287400,ENSG00000235358
chr1	41241277	41241525	1:41241277-41241525	ENSG00000010803,ENSG00000287400,ENSG00000235358
chr1	41241620	41241960	1:41241620-41241960	ENSG00000010803,ENSG00000287400,ENSG00000235358
chr1	41242020	41242260	1:41242020-41242260	ENSG00000010803,ENSG00000287400,ENSG00000235358
chr1	41242460	41242760	1:41242460-41242760	ENSG00000010803,ENSG00000287400,ENSG00000235358
chr1	41242920	41243288	1:41242920-41243288	-
chr1	41245851	41245996	1:41245851-41245996	-
chr1	41256100	41256320	1:41256100-41256320	ENSG00000235358,ENSG00000213987
chr1	41268260	41268460	1:41268260-41268460	ENSG00000235358,ENSG00000213987
chr1	41269868	41270013	1:41269868-41270013	ENSG00000213987
chr1	41274780	41275080	1:41274780-41275080	-
chr1	41282800	41282960	1:41282800-41282960	ENSG00000286640
chr1	41313327	41313487	1:41313327-41313487	ENSG00000286640
chr1	41313720	41313880	1:41313720-41313880	ENSG00000286640
chr1	41314480	41314640	1:41314480-41314640	ENSG00000286640
chr1	41317520	41317720	1:41317520-41317720	ENSG00000286640
chr1	41319592	41319761	1:41319592-41319761	-
chr1	41323000	41323160	1:41323000-41323160	-
chr1	41353840	41354040	1:41353840-41354040	-
chr1	41359260	41359460	1:41359260-41359460	ENSG00000204060
chr1	41361000	41361200	1:41361000-41361200	ENSG00000286640,ENSG00000204060,ENSG00000229901
chr1	41361720	41362020	1:41361720-41362020	ENSG00000204060
chr1	41362080	41362309	1:41362080-41362309	ENSG00000204060
chr1	41366500	41366720	1:41366500-41366720	ENSG00000204060
chr1	41371860	41372060	1:41371860-41372060	ENSG00000229901
chr1	41372314	41372460	1:41372314-41372460	ENSG00000229901
chr1	41379883	41380004	1:41379883-41380004	ENSG00000229901
chr1	41382080	41382480	1:41382080-41382480	ENSG00000229901
chr1	41382780	41383000	1:41382780-41383000	ENSG00000229901
chr1	41383460	41383720	1:41383460-41383720	ENSG00000229901
chr1	41387780	41388028	1:41387780-41388028	ENSG00000229901
chr1	41404340	41404520	1:41404340-41404520	-
chr1	41417160	41417340	1:41417160-41417340	ENSG00000286640
chr1	41418920	41419160	1:41418920-41419160	ENSG00000286640
chr1	41420920	41421120	1:41420920-41421120	-
chr1	41432820	41433220	1:41432820-41433220	-
chr1	41436760	41436940	1:41436760-41436940	-
chr1	41442254	41442330	1:41442254-41442330	-
chr1	41442940	41443160	1:41442940-41443160	-
chr1	41447882	41448120	1:41447882-41448120	-
chr1	41448440	41448740	1:41448440-41448740	ENSG00000252563
chr1	41448800	41449060	1:41448800-41449060	-
chr1	41455320	41455519	1:41455320-41455519	-
chr1	41456120	41456300	1:41456120-41456300	ENSG00000252563
chr1	41458118	41458320	1:41458118-41458320	-
chr1	41458380	41458760	1:41458380-41458760	ENSG00000252563
chr1	41462140	41462339	1:41462140-41462339	ENSG00000252563
chr1	41474457	41474597	1:41474457-41474597	ENSG00000252563
chr1	41474660	41474960	1:41474660-41474960	ENSG00000252563
chr1	41476260	41476460	1:41476260-41476460	ENSG00000127129
chr1	41483000	41483180	1:41483000-41483180	ENSG00000127129
chr1	41485720	41485920	1:41485720-41485920	ENSG00000127129
chr1	41486340	41486600	1:41486340-41486600	ENSG00000127129
chr1	41486860	41486980	1:41486860-41486980	ENSG00000127129
chr1	41493120	41493360	1:41493120-41493360	ENSG00000127129
chr1	41495690	41495784	1:41495690-41495784	-
chr1	41496240	41496500	1:41496240-41496500	ENSG00000252563,ENSG00000127129
chr1	41498860	41499120	1:41498860-41499120	-
chr1	41503800	41504004	1:41503800-41504004	-
chr1	41504100	41504300	1:41504100-41504300	-
chr1	41514560	41514740	1:41514560-41514740	-
chr1	41516160	41516380	1:41516160-41516380	ENSG00000230881,ENSG00000230638
chr1	41537260	41537480	1:41537260-41537480	ENSG00000230881,ENSG00000230638
chr1	41537860	41538060	1:41537860-41538060	ENSG00000230881,ENSG00000230638
chr1	41538244	41538379	1:41538244-41538379	ENSG00000230881,ENSG00000230638
chr1	41546600	41546800	1:41546600-41546800	ENSG00000230638
chr1	41572869	41572957	1:41572869-41572957	-
chr1	41573380	41573560	1:41573380-41573560	-
chr1	41574180	41574380	1:41574180-41574380	ENSG00000127124
chr1	41576821	41576973	1:41576821-41576973	-
chr1	41579060	41579240	1:41579060-41579240	-
chr1	41600020	41600180	1:41600020-41600180	-
chr1	41608300	41608520	1:41608300-41608520	-
chr1	41613125	41613275	1:41613125-41613275	-
chr1	41613646	41613840	1:41613646-41613840	-
chr1	41618220	41618380	1:41618220-41618380	-
chr1	41622480	41622703	1:41622480-41622703	ENSG00000284895
chr1	41623380	41623529	1:41623380-41623529	ENSG00000284895
chr1	41627100	41627280	1:41627100-41627280	ENSG00000284895
chr1	41629289	41629382	1:41629289-41629382	ENSG00000284895
chr1	41629640	41629920	1:41629640-41629920	ENSG00000284895
chr1	41632080	41632260	1:41632080-41632260	ENSG00000284895
chr1	41633760	41633980	1:41633760-41633980	ENSG00000284895
chr1	41639345	41639523	1:41639345-41639523	-
chr1	41639720	41639920	1:41639720-41639920	ENSG00000284895
chr1	41650180	41650440	1:41650180-41650440	-
chr1	41661460	41661538	1:41661460-41661538	-
chr1	41661640	41661920	1:41661640-41661920	ENSG00000127124
chr1	41662180	41662480	1:41662180-41662480	ENSG00000127124
chr1	41662900	41663120	1:41662900-41663120	ENSG00000127124
chr1	41665360	41665540	1:41665360-41665540	ENSG00000127124
chr1	41667140	41667360	1:41667140-41667360	-
chr1	41670580	41670760	1:41670580-41670760	-
chr1	41672340	41672540	1:41672340-41672540	-
chr1	41672784	41673200	1:41672784-41673200	-
chr1	41673460	41673700	1:41673460-41673700	-
chr1	41678400	41678600	1:41678400-41678600	-
chr1	41695260	41695420	1:41695260-41695420	-
chr1	41714000	41714200	1:41714000-41714200	-
chr1	41724295	41724489	1:41724295-41724489	-
chr1	41728269	41728431	1:41728269-41728431	-
chr1	41738560	41738800	1:41738560-41738800	-
chr1	41739100	41739300	1:41739100-41739300	-
chr1	41742300	41742540	1:41742300-41742540	-
chr1	41743566	41743780	1:41743566-41743780	-
chr1	41752080	41752340	1:41752080-41752340	-
chr1	41758600	41758800	1:41758600-41758800	-
chr1	41758980	41759160	1:41758980-41759160	-
chr1	41771440	41771660	1:41771440-41771660	-
chr1	41773240	41773500	1:41773240-41773500	-
chr1	41774560	41774760	1:41774560-41774760	-
chr1	41783240	41783440	1:41783240-41783440	-
chr1	41795480	41795640	1:41795480-41795640	-
chr1	41799858	41800011	1:41799858-41800011	-
chr1	41800276	41800340	1:41800276-41800340	-
chr1	41810560	41810740	1:41810560-41810740	-
chr1	41812100	41812300	1:41812100-41812300	-
chr1	41812480	41812720	1:41812480-41812720	-
chr1	41823473	41823797	1:41823473-41823797	-
chr1	41828290	41828613	1:41828290-41828613	-
chr1	41843420	41843680	1:41843420-41843680	-
chr1	41846660	41846820	1:41846660-41846820	-
chr1	41849300	41849520	1:41849300-41849520	-
chr1	41851700	41851900	1:41851700-41851900	-
chr1	41856940	41857160	1:41856940-41857160	-
chr1	41862380	41862740	1:41862380-41862740	ENSG00000127124
chr1	41863000	41863220	1:41863000-41863220	ENSG00000127124
chr1	41870220	41870400	1:41870220-41870400	-
chr1	41875199	41875278	1:41875199-41875278	-
chr1	41876660	41876840	1:41876660-41876840	-
chr1	41877210	41877377	1:41877210-41877377	-
chr1	41892198	41892301	1:41892198-41892301	-
chr1	41900700	41900900	1:41900700-41900900	-
chr1	41902160	41902360	1:41902160-41902360	-
chr1	41916165	41916260	1:41916165-41916260	-
chr1	41917980	41918220	1:41917980-41918220	ENSG00000127124
chr1	41918605	41918980	1:41918605-41918980	ENSG00000127124
chr1	41920760	41920960	1:41920760-41920960	ENSG00000127124
chr1	41925032	41925185	1:41925032-41925185	-
chr1	41925820	41925980	1:41925820-41925980	-
chr1	41935300	41935500	1:41935300-41935500	-
chr1	41936212	41936323	1:41936212-41936323	-
chr1	41939320	41939480	1:41939320-41939480	-
chr1	41954692	41954980	1:41954692-41954980	-
chr1	41955480	41955960	1:41955480-41955960	-
chr1	41957260	41957358	1:41957260-41957358	-
chr1	41957620	41957820	1:41957620-41957820	-
chr1	41995920	41995997	1:41995920-41995997	-
chr1	42006960	42007200	1:42006960-42007200	-
chr1	42008380	42008595	1:42008380-42008595	-
chr1	42014042	42014115	1:42014042-42014115	-
chr1	42034519	42034697	1:42034519-42034697	-
chr1	42035200	42035600	1:42035200-42035600	ENSG00000127124,ENSG00000287587,ENSG00000227538
chr1	42035640	42035840	1:42035640-42035840	ENSG00000127124,ENSG00000287587,ENSG00000227538
chr1	42035940	42036160	1:42035940-42036160	ENSG00000127124,ENSG00000287587,ENSG00000227538
chr1	42037215	42037364	1:42037215-42037364	-
chr1	42046793	42046935	1:42046793-42046935	-
chr1	42047056	42047240	1:42047056-42047240	ENSG00000227538
chr1	42047260	42047436	1:42047260-42047436	ENSG00000227538
chr1	42047620	42047820	1:42047620-42047820	ENSG00000227538
chr1	42052480	42052660	1:42052480-42052660	-
chr1	42085182	42085300	1:42085182-42085300	-
chr1	42085660	42085880	1:42085660-42085880	-
chr1	42114533	42114780	1:42114533-42114780	-
chr1	42118204	42118311	1:42118204-42118311	-
chr1	42135500	42135727	1:42135500-42135727	ENSG00000228776
chr1	42143138	42143240	1:42143138-42143240	ENSG00000228776
chr1	42144448	42144531	1:42144448-42144531	ENSG00000228776
chr1	42145092	42145155	1:42145092-42145155	ENSG00000228776,ENSG00000044012
chr1	42145545	42145672	1:42145545-42145672	ENSG00000228776,ENSG00000044012
chr1	42145777	42145900	1:42145777-42145900	ENSG00000228776,ENSG00000044012
chr1	42146960	42147120	1:42146960-42147120	ENSG00000228776,ENSG00000044012,ENSG00000197273
chr1	42165820	42166020	1:42165820-42166020	ENSG00000197273
chr1	42173400	42173600	1:42173400-42173600	ENSG00000197273
chr1	42174104	42174239	1:42174104-42174239	-
chr1	42174440	42174640	1:42174440-42174640	ENSG00000197273
chr1	42177020	42177220	1:42177020-42177220	-
chr1	42177660	42177860	1:42177660-42177860	-
chr1	42178274	42178411	1:42178274-42178411	-
chr1	42179400	42179600	1:42179400-42179600	ENSG00000197273
chr1	42186220	42186420	1:42186220-42186420	ENSG00000198815
chr1	42210000	42210100	1:42210000-42210100	-
chr1	42210529	42210560	1:42210529-42210560	-
chr1	42214660	42214860	1:42214660-42214860	ENSG00000198815,ENSG00000236876
chr1	42222300	42222540	1:42222300-42222540	-
chr1	42259460	42259660	1:42259460-42259660	-
chr1	42259700	42260020	1:42259700-42260020	-
chr1	42278900	42279100	1:42278900-42279100	-
chr1	42282140	42282360	1:42282140-42282360	ENSG00000198815
chr1	42283008	42283153	1:42283008-42283153	-
chr1	42305700	42305860	1:42305700-42305860	-
chr1	42311200	42311420	1:42311200-42311420	-
chr1	42314587	42314704	1:42314587-42314704	-
chr1	42314960	42315240	1:42314960-42315240	-
chr1	42318700	42318880	1:42318700-42318880	ENSG00000198815
chr1	42319500	42319724	1:42319500-42319724	ENSG00000198815
chr1	42322700	42322880	1:42322700-42322880	-
chr1	42333800	42334140	1:42333800-42334140	ENSG00000198815
chr1	42334340	42334620	1:42334340-42334620	ENSG00000198815,ENSG00000227527
chr1	42334900	42334938	1:42334900-42334938	ENSG00000198815,ENSG00000227527
chr1	42335160	42335420	1:42335160-42335420	ENSG00000198815,ENSG00000227527,ENSG00000235002
chr1	42336000	42336180	1:42336000-42336180	ENSG00000198815,ENSG00000227527
chr1	42340320	42340460	1:42340320-42340460	ENSG00000227527
chr1	42344400	42344540	1:42344400-42344540	ENSG00000198815,ENSG00000227527
chr1	42379880	42380060	1:42379880-42380060	ENSG00000177181,ENSG00000235002
chr1	42380660	42380860	1:42380660-42380860	ENSG00000177181,ENSG00000235002
chr1	42381210	42381280	1:42381210-42381280	ENSG00000177181
chr1	42385380	42385580	1:42385380-42385580	ENSG00000177181,ENSG00000235002
chr1	42420940	42421180	1:42420940-42421180	ENSG00000235002
chr1	42424000	42424102	1:42424000-42424102	ENSG00000235002
chr1	42424280	42424473	1:42424280-42424473	ENSG00000235002
chr1	42440000	42440200	1:42440000-42440200	ENSG00000235002,ENSG00000066185
chr1	42450216	42450340	1:42450216-42450340	-
chr1	42456160	42456680	1:42456160-42456680	ENSG00000066185,ENSG00000127125,ENSG00000186409
chr1	42456840	42457020	1:42456840-42457020	ENSG00000066185,ENSG00000127125,ENSG00000186409
chr1	42463020	42463280	1:42463020-42463280	ENSG00000235002,ENSG00000066185,ENSG00000127125,ENSG00000186409,ENSG00000230116,ENSG00000236876
chr1	42484480	42484680	1:42484480-42484680	ENSG00000186409,ENSG00000230116,ENSG00000236876
chr1	42511660	42511780	1:42511660-42511780	ENSG00000236876
chr1	42519033	42519197	1:42519033-42519197	ENSG00000236876
chr1	42529920	42530220	1:42529920-42530220	-
chr1	42533200	42533380	1:42533200-42533380	-
chr1	42566500	42566577	1:42566500-42566577	ENSG00000200254,ENSG00000236180
chr1	42578020	42578200	1:42578020-42578200	ENSG00000186409,ENSG00000236876,ENSG00000200254,ENSG00000236180
chr1	42580228	42580316	1:42580228-42580316	-
chr1	42618914	42619115	1:42618914-42619115	-
chr1	42639180	42639400	1:42639180-42639400	-
chr1	42646186	42646356	1:42646186-42646356	-
chr1	42658260	42658480	1:42658260-42658480	ENSG00000171960,ENSG00000285728,ENSG00000065978
chr1	42658580	42659200	1:42658580-42659200	ENSG00000171960
chr1	42679440	42679880	1:42679440-42679880	ENSG00000285728,ENSG00000234917,ENSG00000065978
chr1	42680300	42680420	1:42680300-42680420	ENSG00000285728,ENSG00000234917,ENSG00000065978
chr1	42680920	42681240	1:42680920-42681240	-
chr1	42681385	42681720	1:42681385-42681720	ENSG00000285728,ENSG00000234917,ENSG00000065978
chr1	42682100	42682420	1:42682100-42682420	ENSG00000171960,ENSG00000285728,ENSG00000234917,ENSG00000065978
chr1	42683000	42683300	1:42683000-42683300	ENSG00000171960,ENSG00000285728,ENSG00000234917,ENSG00000065978
chr1	42683404	42683574	1:42683404-42683574	ENSG00000285728,ENSG00000234917,ENSG00000065978
chr1	42683660	42683860	1:42683660-42683860	ENSG00000285728,ENSG00000234917,ENSG00000065978
chr1	42684060	42684420	1:42684060-42684420	-
chr1	42690528	42690760	1:42690528-42690760	-
chr1	42700146	42700220	1:42700146-42700220	-
chr1	42727108	42727359	1:42727108-42727359	-
chr1	42736220	42736420	1:42736220-42736420	ENSG00000164007
chr1	42743360	42743540	1:42743360-42743540	ENSG00000164007,ENSG00000117385
chr1	42747220	42747400	1:42747220-42747400	ENSG00000164007
chr1	42753140	42753320	1:42753140-42753320	ENSG00000164007,ENSG00000117385
chr1	42757060	42757240	1:42757060-42757240	ENSG00000117385
chr1	42764380	42764580	1:42764380-42764580	ENSG00000117385,ENSG00000164008,ENSG00000283580
chr1	42764800	42765000	1:42764800-42765000	ENSG00000117385,ENSG00000283580
chr1	42765139	42765260	1:42765139-42765260	ENSG00000117385,ENSG00000164008,ENSG00000283580
chr1	42765300	42765640	1:42765300-42765640	ENSG00000117385,ENSG00000164008,ENSG00000283580
chr1	42765980	42766220	1:42765980-42766220	ENSG00000117385,ENSG00000164008,ENSG00000283580,ENSG00000228452,ENSG00000274386
chr1	42766480	42766880	1:42766480-42766880	ENSG00000117385,ENSG00000164008,ENSG00000283580
chr1	42767020	42767300	1:42767020-42767300	ENSG00000164007,ENSG00000117385,ENSG00000164008,ENSG00000283580,ENSG00000228452,ENSG00000274386
chr1	42777980	42778140	1:42777980-42778140	ENSG00000164008,ENSG00000228452,ENSG00000274386
chr1	42785340	42785620	1:42785340-42785620	ENSG00000274386
chr1	42813928	42814084	1:42813928-42814084	-
chr1	42815980	42816560	1:42815980-42816560	ENSG00000177868,ENSG00000164010
chr1	42816940	42817220	1:42816940-42817220	ENSG00000274386,ENSG00000177868,ENSG00000164010
chr1	42817300	42817500	1:42817300-42817500	ENSG00000274386,ENSG00000177868,ENSG00000164010,ENSG00000228192,ENSG00000164011,ENSG00000237090
chr1	42822300	42822480	1:42822300-42822480	ENSG00000177868,ENSG00000164010
chr1	42822687	42823260	1:42822687-42823260	ENSG00000177868,ENSG00000164010
chr1	42827440	42827660	1:42827440-42827660	-
chr1	42841120	42841280	1:42841120-42841280	-
chr1	42844680	42844900	1:42844680-42844900	ENSG00000228192,ENSG00000164011
chr1	42846380	42846660	1:42846380-42846660	ENSG00000274386,ENSG00000177868,ENSG00000164010,ENSG00000228192,ENSG00000164011,ENSG00000233708,ENSG00000237090
chr1	42846782	42847141	1:42846782-42847141	ENSG00000228192,ENSG00000164011
chr1	42847342	42847428	1:42847342-42847428	-
chr1	42852720	42852940	1:42852720-42852940	ENSG00000228192,ENSG00000164011
chr1	42868603	42868769	1:42868603-42868769	ENSG00000233708,ENSG00000237090
chr1	42883836	42884000	1:42883836-42884000	ENSG00000233708,ENSG00000237090
chr1	42913480	42913660	1:42913480-42913660	ENSG00000228452,ENSG00000233708,ENSG00000237090,ENSG00000225099,ENSG00000283136,ENSG00000277513
chr1	42923040	42923220	1:42923040-42923220	ENSG00000237090
chr1	42924240	42924480	1:42924240-42924480	ENSG00000233708,ENSG00000237090,ENSG00000225099,ENSG00000117394,ENSG00000207256,ENSG00000283136,ENSG00000277513
chr1	42931120	42931300	1:42931120-42931300	-
chr1	42936400	42936800	1:42936400-42936800	ENSG00000117394
chr1	42937280	42937480	1:42937280-42937480	ENSG00000117394,ENSG00000283136
chr1	42941040	42941260	1:42941040-42941260	ENSG00000225099,ENSG00000117394,ENSG00000284138,ENSG00000227533,ENSG00000283136,ENSG00000277513
chr1	42941740	42942020	1:42941740-42942020	ENSG00000237090,ENSG00000225099,ENSG00000117394,ENSG00000284138,ENSG00000227533,ENSG00000283136,ENSG00000277513
chr1	42947306	42947416	1:42947306-42947416	ENSG00000284138
chr1	42950040	42950500	1:42950040-42950500	ENSG00000117394,ENSG00000284138,ENSG00000227533
chr1	42952807	42953033	1:42952807-42953033	ENSG00000284138,ENSG00000227533
chr1	42956786	42957260	1:42956786-42957260	ENSG00000284138,ENSG00000227533
chr1	42957300	42957520	1:42957300-42957520	ENSG00000117394,ENSG00000284138,ENSG00000227533,ENSG00000283973
chr1	42957860	42958080	1:42957860-42958080	ENSG00000117394,ENSG00000284138,ENSG00000227533,ENSG00000283973
chr1	42958120	42958380	1:42958120-42958380	ENSG00000117394,ENSG00000284138,ENSG00000227533,ENSG00000283973
chr1	42958820	42959060	1:42958820-42959060	ENSG00000117394,ENSG00000284138,ENSG00000227533,ENSG00000283973,ENSG00000283136
chr1	42961820	42962040	1:42961820-42962040	ENSG00000117394,ENSG00000227533,ENSG00000283973
chr1	42962752	42962973	1:42962752-42962973	ENSG00000283973
chr1	42963580	42963800	1:42963580-42963800	ENSG00000117394,ENSG00000227533,ENSG00000283973,ENSG00000283136
chr1	42967180	42967400	1:42967180-42967400	ENSG00000283973,ENSG00000283136
chr1	42971840	42972040	1:42971840-42972040	ENSG00000283973,ENSG00000207256,ENSG00000283136
chr1	42981980	42982160	1:42981980-42982160	ENSG00000207256
chr1	42992320	42992431	1:42992320-42992431	ENSG00000207256
chr1	42998420	42998700	1:42998420-42998700	ENSG00000207256,ENSG00000283136
chr1	42999460	42999672	1:42999460-42999672	ENSG00000207256
chr1	43036560	43036755	1:43036560-43036755	ENSG00000283136
chr1	43043787	43043929	1:43043787-43043929	ENSG00000283136
chr1	43048754	43048920	1:43048754-43048920	ENSG00000283136
chr1	43053000	43053220	1:43053000-43053220	ENSG00000283136
chr1	43057000	43057440	1:43057000-43057440	ENSG00000283136
chr1	43058660	43058840	1:43058660-43058840	ENSG00000283136
chr1	43060194	43060469	1:43060194-43060469	-
chr1	43068240	43068440	1:43068240-43068440	-
chr1	43069800	43070000	1:43069800-43070000	ENSG00000225099,ENSG00000283136,ENSG00000277513
chr1	43073720	43073900	1:43073720-43073900	ENSG00000228452,ENSG00000233708,ENSG00000237090,ENSG00000225099,ENSG00000283136,ENSG00000277513
chr1	43120451	43120600	1:43120451-43120600	ENSG00000277513
chr1	43133840	43134020	1:43133840-43134020	ENSG00000277513
chr1	43134120	43134420	1:43134120-43134420	ENSG00000277513
chr1	43143501	43143601	1:43143501-43143601	ENSG00000186973
chr1	43143759	43143818	1:43143759-43143818	ENSG00000186973
chr1	43144280	43144460	1:43144280-43144460	ENSG00000186973
chr1	43147620	43147980	1:43147620-43147980	ENSG00000277513,ENSG00000186973
chr1	43171580	43171820	1:43171580-43171820	ENSG00000117395,ENSG00000284410,ENSG00000243710
chr1	43172240	43172440	1:43172240-43172440	ENSG00000277513,ENSG00000117395,ENSG00000284410,ENSG00000243710,ENSG00000199240
chr1	43172500	43172740	1:43172500-43172740	ENSG00000117395,ENSG00000284410,ENSG00000243710,ENSG00000199240
chr1	43205780	43205940	1:43205780-43205940	ENSG00000199240
chr1	43206860	43207140	1:43206860-43207140	ENSG00000277513,ENSG00000243710,ENSG00000199240
chr1	43207320	43207520	1:43207320-43207520	ENSG00000199240
chr1	43207560	43207720	1:43207560-43207720	ENSG00000199240
chr1	43214540	43214740	1:43214540-43214740	ENSG00000243710,ENSG00000199240
chr1	43221140	43221240	1:43221140-43221240	-
chr1	43225300	43225500	1:43225300-43225500	-
chr1	43227360	43227540	1:43227360-43227540	-
chr1	43227905	43228056	1:43227905-43228056	-
chr1	43229605	43229668	1:43229605-43229668	-
chr1	43229900	43230180	1:43229900-43230180	-
chr1	43231860	43231971	1:43231860-43231971	-
chr1	43232220	43232380	1:43232220-43232380	-
chr1	43237180	43237480	1:43237180-43237480	-
chr1	43238180	43238360	1:43238180-43238360	-
chr1	43241621	43241860	1:43241621-43241860	-
chr1	43243820	43244100	1:43243820-43244100	-
chr1	43267260	43267480	1:43267260-43267480	ENSG00000117395,ENSG00000179178,ENSG00000253313
chr1	43274560	43274593	1:43274560-43274593	ENSG00000179178
chr1	43293180	43293480	1:43293180-43293480	ENSG00000253313
chr1	43294060	43294260	1:43294060-43294260	ENSG00000253313
chr1	43294483	43294680	1:43294483-43294680	ENSG00000253313,ENSG00000066056
chr1	43295440	43296080	1:43295440-43296080	ENSG00000066056
chr1	43296240	43296520	1:43296240-43296520	ENSG00000253313,ENSG00000066056
chr1	43316440	43316660	1:43316440-43316660	ENSG00000066056
chr1	43330280	43330480	1:43330280-43330480	ENSG00000117400
chr1	43348880	43349240	1:43348880-43349240	ENSG00000117400,ENSG00000287113
chr1	43358220	43358560	1:43358220-43358560	ENSG00000117400,ENSG00000287113,ENSG00000234694,ENSG00000117399,ENSG00000066322,ENSG00000283836
chr1	43358720	43358960	1:43358720-43358960	ENSG00000066056,ENSG00000117400,ENSG00000287113,ENSG00000234694,ENSG00000117399,ENSG00000066322,ENSG00000283836,ENSG00000159479,ENSG00000229431
chr1	43367160	43367400	1:43367160-43367400	ENSG00000117399,ENSG00000066322,ENSG00000283836
chr1	43367703	43368500	1:43367703-43368500	ENSG00000234694,ENSG00000117399,ENSG00000066322,ENSG00000283836
chr1	43373160	43373320	1:43373160-43373320	ENSG00000066322
chr1	43388280	43388340	1:43388280-43388340	ENSG00000159479,ENSG00000229431
chr1	43388746	43388923	1:43388746-43388923	-
chr1	43389360	43389421	1:43389360-43389421	ENSG00000159479,ENSG00000229431,ENSG00000198198
chr1	43389740	43389960	1:43389740-43389960	ENSG00000066322,ENSG00000159479,ENSG00000229431,ENSG00000198198
chr1	43390101	43390202	1:43390101-43390202	ENSG00000159479,ENSG00000229431,ENSG00000198198
chr1	43390340	43390560	1:43390340-43390560	ENSG00000159479,ENSG00000229431
chr1	43414720	43414900	1:43414720-43414900	-
chr1	43435538	43435611	1:43435538-43435611	-
chr1	43435860	43436120	1:43435860-43436120	ENSG00000198198
chr1	43436400	43436600	1:43436400-43436600	ENSG00000198198
chr1	43436698	43436948	1:43436698-43436948	ENSG00000198198
chr1	43444971	43445127	1:43444971-43445127	-
chr1	43452820	43453020	1:43452820-43453020	ENSG00000198198,ENSG00000229372,ENSG00000274975,ENSG00000178922,ENSG00000229348
chr1	43453302	43453500	1:43453302-43453500	ENSG00000229372,ENSG00000274975,ENSG00000178922,ENSG00000229348
chr1	43453540	43453780	1:43453540-43453780	ENSG00000198198,ENSG00000229372,ENSG00000274975,ENSG00000178922,ENSG00000229348
chr1	43453840	43454100	1:43453840-43454100	ENSG00000198198,ENSG00000229372,ENSG00000274975,ENSG00000178922,ENSG00000229348
chr1	43454540	43454740	1:43454540-43454740	ENSG00000198198,ENSG00000229372,ENSG00000274975,ENSG00000178922,ENSG00000229348
chr1	43463540	43463720	1:43463540-43463720	-
chr1	43472148	43472400	1:43472148-43472400	-
chr1	43472480	43472639	1:43472480-43472639	-
chr1	43472920	43473120	1:43472920-43473120	-
chr1	43475717	43475820	1:43475717-43475820	-
chr1	43476214	43476334	1:43476214-43476334	-
chr1	43480661	43480860	1:43480661-43480860	-
chr1	43481560	43481760	1:43481560-43481760	-
chr1	43492920	43493100	1:43492920-43493100	-
chr1	43493880	43494140	1:43493880-43494140	-
chr1	43500620	43500770	1:43500620-43500770	-
chr1	43523200	43523420	1:43523200-43523420	-
chr1	43526200	43526380	1:43526200-43526380	ENSG00000142949
chr1	43529220	43529400	1:43529220-43529400	ENSG00000142949,ENSG00000229444
chr1	43530422	43530500	1:43530422-43530500	-
chr1	43530720	43530940	1:43530720-43530940	ENSG00000142949
chr1	43531160	43531440	1:43531160-43531440	ENSG00000142949
chr1	43531520	43531960	1:43531520-43531960	ENSG00000142949
chr1	43532200	43532742	1:43532200-43532742	-
chr1	43533180	43533240	1:43533180-43533240	-
chr1	43550298	43550425	1:43550298-43550425	-
chr1	43554540	43554720	1:43554540-43554720	ENSG00000142949
chr1	43557800	43558180	1:43557800-43558180	-
chr1	43558520	43558760	1:43558520-43558760	-
chr1	43565680	43565940	1:43565680-43565940	-
chr1	43582300	43582500	1:43582300-43582500	ENSG00000142949
chr1	43587700	43587900	1:43587700-43587900	ENSG00000142949
chr1	43605900	43606100	1:43605900-43606100	ENSG00000142949
chr1	43622620	43622900	1:43622620-43622900	-
chr1	43623560	43623680	1:43623560-43623680	-
chr1	43634800	43635040	1:43634800-43635040	-
chr1	43648700	43648760	1:43648700-43648760	-
chr1	43648940	43649160	1:43648940-43649160	-
chr1	43649900	43650180	1:43649900-43650180	ENSG00000066135,ENSG00000284989,ENSG00000236200,ENSG00000126091,ENSG00000229444,ENSG00000233674
chr1	43650280	43650520	1:43650280-43650520	ENSG00000066135,ENSG00000284989,ENSG00000229444,ENSG00000233674
chr1	43650780	43651000	1:43650780-43651000	ENSG00000066135,ENSG00000284989
chr1	43651860	43652200	1:43651860-43652200	-
chr1	43653480	43653660	1:43653480-43653660	ENSG00000066135,ENSG00000284989
chr1	43669060	43669240	1:43669060-43669240	-
chr1	43672040	43672240	1:43672040-43672240	ENSG00000066135
chr1	43687352	43687543	1:43687352-43687543	-
chr1	43688780	43689000	1:43688780-43689000	-
chr1	43704880	43705060	1:43704880-43705060	ENSG00000236200,ENSG00000126091
chr1	43706280	43706480	1:43706280-43706480	ENSG00000236200,ENSG00000126091
chr1	43706620	43707060	1:43706620-43707060	ENSG00000236200,ENSG00000126091
chr1	43707340	43707560	1:43707340-43707560	ENSG00000236200,ENSG00000126091,ENSG00000229444,ENSG00000283414,ENSG00000233674
chr1	43707660	43707860	1:43707660-43707860	ENSG00000236200,ENSG00000126091
chr1	43707900	43708180	1:43707900-43708180	ENSG00000236200,ENSG00000126091
chr1	43711120	43711320	1:43711120-43711320	ENSG00000236200,ENSG00000126091,ENSG00000229444,ENSG00000283414
chr1	43711580	43711800	1:43711580-43711800	ENSG00000236200,ENSG00000126091,ENSG00000229444,ENSG00000283414
chr1	43719080	43719260	1:43719080-43719260	ENSG00000229444,ENSG00000283414,ENSG00000233674
chr1	43750234	43750380	1:43750234-43750380	ENSG00000233674
chr1	43757760	43757940	1:43757760-43757940	ENSG00000233674
chr1	43763460	43763740	1:43763460-43763740	ENSG00000229444,ENSG00000233674,ENSG00000117407
chr1	43768720	43768920	1:43768720-43768920	-
chr1	43770774	43770909	1:43770774-43770909	-
chr1	43773940	43774100	1:43773940-43774100	-
chr1	43774480	43774660	1:43774480-43774660	ENSG00000233674
chr1	43776176	43776401	1:43776176-43776401	-
chr1	43776540	43776720	1:43776540-43776720	ENSG00000229444,ENSG00000233674
chr1	43781719	43781920	1:43781719-43781920	-
chr1	43783791	43783968	1:43783791-43783968	-
chr1	43786660	43786860	1:43786660-43786860	-
chr1	43787080	43787280	1:43787080-43787280	-
chr1	43795805	43795874	1:43795805-43795874	-
chr1	43796200	43796400	1:43796200-43796400	ENSG00000126091
chr1	43799782	43799888	1:43799782-43799888	-
chr1	43800280	43800520	1:43800280-43800520	-
chr1	43818820	43819015	1:43818820-43819015	-
chr1	43822140	43822320	1:43822140-43822320	ENSG00000283477
chr1	43834260	43834840	1:43834260-43834840	ENSG00000283477
chr1	43835160	43835420	1:43835160-43835420	ENSG00000283477,ENSG00000224751
chr1	43835660	43835920	1:43835660-43835920	ENSG00000283477
chr1	43836040	43836400	1:43836040-43836400	ENSG00000283477
chr1	43836464	43836760	1:43836464-43836760	ENSG00000283477
chr1	43839260	43839660	1:43839260-43839660	ENSG00000283477
chr1	43847400	43847720	1:43847400-43847720	ENSG00000224751
chr1	43853496	43853674	1:43853496-43853674	ENSG00000224751
chr1	43853805	43853840	1:43853805-43853840	ENSG00000224751
chr1	43858380	43858720	1:43858380-43858720	ENSG00000283477,ENSG00000224751
chr1	43861472	43861588	1:43861472-43861588	-
chr1	43868060	43868240	1:43868060-43868240	ENSG00000224751
chr1	43868760	43868940	1:43868760-43868940	-
chr1	43873920	43874140	1:43873920-43874140	-
chr1	43879520	43879700	1:43879520-43879700	-
chr1	43890920	43891120	1:43890920-43891120	-
chr1	43912160	43912340	1:43912160-43912340	-
chr1	43912740	43912980	1:43912740-43912980	ENSG00000126091
chr1	43921900	43922100	1:43921900-43922100	-
chr1	43929640	43929840	1:43929640-43929840	ENSG00000117407
chr1	43932860	43933060	1:43932860-43933060	ENSG00000117407
chr1	43933400	43933560	1:43933400-43933560	ENSG00000117407
chr1	43933660	43933840	1:43933660-43933840	ENSG00000117407
chr1	43934280	43934460	1:43934280-43934460	ENSG00000117407
chr1	43934840	43935040	1:43934840-43935040	ENSG00000117407
chr1	43936460	43936620	1:43936460-43936620	ENSG00000117407,ENSG00000237950
chr1	43946180	43946400	1:43946180-43946400	ENSG00000237950,ENSG00000288573,ENSG00000117408
chr1	43946520	43946740	1:43946520-43946740	ENSG00000233674,ENSG00000117407,ENSG00000237950,ENSG00000288573,ENSG00000117408,ENSG00000285649,ENSG00000132768,ENSG00000117410,ENSG00000117411
chr1	43946840	43947040	1:43946840-43947040	ENSG00000237950,ENSG00000288573,ENSG00000117408,ENSG00000285649,ENSG00000132768,ENSG00000117410
chr1	43968440	43968620	1:43968440-43968620	ENSG00000285649,ENSG00000132768,ENSG00000117410
chr1	43969780	43970020	1:43969780-43970020	ENSG00000288573,ENSG00000117408,ENSG00000285649,ENSG00000132768,ENSG00000117410,ENSG00000117411
chr1	43974780	43975020	1:43974780-43975020	ENSG00000288573,ENSG00000117408,ENSG00000285649,ENSG00000132768,ENSG00000117410,ENSG00000117411,ENSG00000159214
chr1	43975380	43975580	1:43975380-43975580	ENSG00000285649,ENSG00000132768,ENSG00000117410,ENSG00000117411
chr1	43975760	43976019	1:43975760-43976019	ENSG00000117411
chr1	43978260	43978420	1:43978260-43978420	-
chr1	43979080	43979300	1:43979080-43979300	ENSG00000285649,ENSG00000132768,ENSG00000117410,ENSG00000117411
chr1	43979800	43980040	1:43979800-43980040	ENSG00000285649,ENSG00000132768,ENSG00000117410,ENSG00000117411
chr1	43980720	43980920	1:43980720-43980920	ENSG00000117411
chr1	43987140	43987400	1:43987140-43987400	ENSG00000159214
chr1	43990980	43991220	1:43990980-43991220	ENSG00000159214
chr1	43991480	43991813	1:43991480-43991813	ENSG00000117411,ENSG00000159214
chr1	43994880	43995060	1:43994880-43995060	ENSG00000159214
chr1	44005780	44005960	1:44005780-44005960	ENSG00000159214,ENSG00000196517,ENSG00000230615
chr1	44025027	44025187	1:44025027-44025187	-
chr1	44029980	44030460	1:44029980-44030460	ENSG00000196517,ENSG00000230615
chr1	44030580	44031000	1:44030580-44031000	ENSG00000196517,ENSG00000230615
chr1	44031380	44031660	1:44031380-44031660	ENSG00000196517,ENSG00000230615
chr1	44031850	44031934	1:44031850-44031934	ENSG00000196517,ENSG00000230615
chr1	44032193	44032385	1:44032193-44032385	-
chr1	44032498	44032699	1:44032498-44032699	-
chr1	44035980	44036181	1:44035980-44036181	-
chr1	44036660	44036840	1:44036660-44036840	ENSG00000196517,ENSG00000230615
chr1	44039030	44039126	1:44039030-44039126	-
chr1	44039382	44039544	1:44039382-44039544	-
chr1	44040900	44041260	1:44040900-44041260	ENSG00000230615
chr1	44047224	44047500	1:44047224-44047500	-
chr1	44047760	44047980	1:44047760-44047980	ENSG00000230615
chr1	44048108	44048520	1:44048108-44048520	ENSG00000230615
chr1	44049900	44050100	1:44049900-44050100	ENSG00000230615
chr1	44072260	44072460	1:44072260-44072460	ENSG00000227163,ENSG00000233514
chr1	44085360	44085560	1:44085360-44085560	ENSG00000227163,ENSG00000271647,ENSG00000239560,ENSG00000171872,ENSG00000233514
chr1	44092300	44092460	1:44092300-44092460	ENSG00000227163,ENSG00000271647,ENSG00000233514
chr1	44103547	44103690	1:44103547-44103690	ENSG00000271647
chr1	44108260	44108540	1:44108260-44108540	ENSG00000230615,ENSG00000271647,ENSG00000239560,ENSG00000171872,ENSG00000233514
chr1	44112664	44112735	1:44112664-44112735	ENSG00000239560,ENSG00000171872,ENSG00000233514
chr1	44154120	44154340	1:44154120-44154340	ENSG00000239560,ENSG00000171872,ENSG00000233514,ENSG00000283039,ENSG00000226804,ENSG00000200171,ENSG00000238037,ENSG00000271329
chr1	44154783	44154955	1:44154783-44154955	ENSG00000283039,ENSG00000226804,ENSG00000200171,ENSG00000238037
chr1	44155260	44155420	1:44155260-44155420	ENSG00000283039,ENSG00000226804,ENSG00000200171,ENSG00000238037
chr1	44170380	44170580	1:44170380-44170580	ENSG00000283039,ENSG00000227994,ENSG00000271329
chr1	44174260	44174800	1:44174260-44174800	ENSG00000227994,ENSG00000271329
chr1	44198340	44198500	1:44198340-44198500	ENSG00000271329
chr1	44213260	44213480	1:44213260-44213480	ENSG00000233514,ENSG00000271329,ENSG00000178028
chr1	44213880	44214080	1:44213880-44214080	ENSG00000178028
chr1	44217820	44218000	1:44217820-44218000	ENSG00000271329,ENSG00000178028
chr1	44227320	44227520	1:44227320-44227520	-
chr1	44239560	44239780	1:44239560-44239780	ENSG00000233602
chr1	44240100	44240480	1:44240100-44240480	ENSG00000117419,ENSG00000233602
chr1	44270780	44270979	1:44270780-44270979	-
chr1	44276020	44276320	1:44276020-44276320	-
chr1	44294583	44294806	1:44294583-44294806	-
chr1	44302227	44302300	1:44302227-44302300	-
chr1	44314541	44314697	1:44314541-44314697	-
chr1	44318340	44318520	1:44318340-44318520	ENSG00000117419
chr1	44324080	44324280	1:44324080-44324280	ENSG00000117419
chr1	44326120	44326520	1:44326120-44326520	ENSG00000117419
chr1	44326920	44327340	1:44326920-44327340	-
chr1	44327900	44328220	1:44327900-44328220	ENSG00000233514,ENSG00000271329,ENSG00000117419,ENSG00000233602
chr1	44328620	44329120	1:44328620-44329120	-
chr1	44347360	44347580	1:44347360-44347580	-
chr1	44354640	44354940	1:44354640-44354940	ENSG00000117419
chr1	44355260	44355480	1:44355260-44355480	ENSG00000271329,ENSG00000117419
chr1	44361600	44361760	1:44361600-44361760	ENSG00000117419
chr1	44378300	44378480	1:44378300-44378480	-
chr1	44384260	44384442	1:44384260-44384442	-
chr1	44390360	44390560	1:44390360-44390560	ENSG00000199385
chr1	44405160	44405800	1:44405160-44405800	ENSG00000187147
chr1	44405940	44406740	1:44405940-44406740	ENSG00000187147
chr1	44406820	44407080	1:44406820-44407080	ENSG00000187147
chr1	44407420	44407620	1:44407420-44407620	ENSG00000187147
chr1	44407680	44407900	1:44407680-44407900	-
chr1	44408920	44409120	1:44408920-44409120	-
chr1	44418420	44418600	1:44418420-44418600	-
chr1	44423700	44423880	1:44423700-44423880	-
chr1	44432720	44432940	1:44432720-44432940	-
chr1	44433300	44433520	1:44433300-44433520	-
chr1	44442920	44443140	1:44442920-44443140	-
chr1	44447180	44447340	1:44447180-44447340	-
chr1	44464423	44464634	1:44464423-44464634	-
chr1	44482422	44482651	1:44482422-44482651	-
chr1	44485240	44485480	1:44485240-44485480	-
chr1	44485720	44485960	1:44485720-44485960	-
chr1	44500760	44500920	1:44500760-44500920	-
chr1	44505211	44505374	1:44505211-44505374	-
chr1	44511700	44512040	1:44511700-44512040	-
chr1	44515600	44515780	1:44515600-44515780	-
chr1	44524860	44525060	1:44524860-44525060	-
chr1	44532195	44532343	1:44532195-44532343	-
chr1	44552880	44552980	1:44552880-44552980	ENSG00000263381
chr1	44553193	44553284	1:44553193-44553284	ENSG00000263381
chr1	44553840	44554100	1:44553840-44554100	ENSG00000263381
chr1	44572180	44572340	1:44572180-44572340	-
chr1	44595260	44595400	1:44595260-44595400	-
chr1	44604260	44604440	1:44604260-44604440	-
chr1	44608280	44608439	1:44608280-44608439	-
chr1	44609560	44609720	1:44609560-44609720	-
chr1	44617260	44617400	1:44617260-44617400	-
chr1	44617500	44617700	1:44617500-44617700	ENSG00000187147
chr1	44617839	44617983	1:44617839-44617983	-
chr1	44619520	44619780	1:44619520-44619780	ENSG00000187147
chr1	44619960	44620280	1:44619960-44620280	-
chr1	44621860	44622200	1:44621860-44622200	-
chr1	44628980	44629240	1:44628980-44629240	ENSG00000187147
chr1	44629280	44629500	1:44629280-44629500	ENSG00000187147
chr1	44630180	44630440	1:44630180-44630440	ENSG00000187147
chr1	44631860	44632040	1:44631860-44632040	ENSG00000187147
chr1	44632140	44632500	1:44632140-44632500	ENSG00000187147
chr1	44652940	44653140	1:44652940-44653140	ENSG00000187147
chr1	44655660	44655800	1:44655660-44655800	-
chr1	44666760	44666840	1:44666760-44666840	-
chr1	44672380	44672580	1:44672380-44672580	-
chr1	44673243	44673460	1:44673243-44673460	-
chr1	44674080	44674340	1:44674080-44674340	ENSG00000126106,ENSG00000198520
chr1	44674460	44674720	1:44674460-44674720	ENSG00000126106,ENSG00000198520
chr1	44675020	44675287	1:44675020-44675287	-
chr1	44676560	44676760	1:44676560-44676760	ENSG00000126106
chr1	44677240	44677420	1:44677240-44677420	ENSG00000126106
chr1	44700680	44700860	1:44700680-44700860	-
chr1	44707200	44707420	1:44707200-44707420	ENSG00000198520
chr1	44707600	44707840	1:44707600-44707840	-
chr1	44708020	44708180	1:44708020-44708180	ENSG00000198520
chr1	44715060	44715240	1:44715060-44715240	ENSG00000198520,ENSG00000199377
chr1	44729340	44729540	1:44729340-44729540	ENSG00000198520,ENSG00000199377,ENSG00000200169
chr1	44730580	44731220	1:44730580-44731220	ENSG00000200169,ENSG00000142945
chr1	44731300	44731520	1:44731300-44731520	ENSG00000199377,ENSG00000200169,ENSG00000142945,ENSG00000225721,ENSG00000142937,ENSG00000264294,ENSG00000200913,ENSG00000202031,ENSG00000207421,ENSG00000281859
chr1	44733361	44733660	1:44733361-44733660	ENSG00000200169,ENSG00000142945
chr1	44739600	44739860	1:44739600-44739860	ENSG00000199377,ENSG00000200169,ENSG00000142945,ENSG00000225721,ENSG00000142937,ENSG00000264294,ENSG00000200913,ENSG00000202031,ENSG00000207421,ENSG00000281859
chr1	44775420	44775620	1:44775420-44775620	ENSG00000225721,ENSG00000142937,ENSG00000264294,ENSG00000200913,ENSG00000202031,ENSG00000207421,ENSG00000281859,ENSG00000234093,ENSG00000142959
chr1	44776120	44776500	1:44776120-44776500	ENSG00000225721,ENSG00000142937,ENSG00000264294,ENSG00000200913,ENSG00000202031,ENSG00000207421,ENSG00000281859,ENSG00000234093
chr1	44786220	44786400	1:44786220-44786400	ENSG00000225721,ENSG00000142937,ENSG00000264294,ENSG00000200913,ENSG00000202031,ENSG00000207421,ENSG00000281859,ENSG00000234093,ENSG00000142959
chr1	44793760	44793960	1:44793760-44793960	ENSG00000234093,ENSG00000142959
chr1	44799760	44800040	1:44799760-44800040	ENSG00000225721,ENSG00000142937,ENSG00000264294,ENSG00000200913,ENSG00000202031,ENSG00000207421,ENSG00000281859,ENSG00000234093,ENSG00000142959,ENSG00000173846,ENSG00000117425,ENSG00000202444
chr1	44800100	44800380	1:44800100-44800380	ENSG00000173846,ENSG00000188396,ENSG00000222009,ENSG00000202444
chr1	44800860	44801080	1:44800860-44801080	ENSG00000173846,ENSG00000188396,ENSG00000222009
chr1	44801680	44801980	1:44801680-44801980	ENSG00000173846,ENSG00000188396
chr1	44807300	44807640	1:44807300-44807640	ENSG00000173846,ENSG00000188396,ENSG00000222009,ENSG00000202444
chr1	44807700	44807980	1:44807700-44807980	ENSG00000173846,ENSG00000188396,ENSG00000222009,ENSG00000202444
chr1	44808380	44808600	1:44808380-44808600	ENSG00000173846,ENSG00000188396,ENSG00000222009,ENSG00000202444
chr1	44809260	44809460	1:44809260-44809460	ENSG00000173846,ENSG00000188396,ENSG00000222009
chr1	44809580	44809860	1:44809580-44809860	ENSG00000173846,ENSG00000188396,ENSG00000222009
chr1	44810160	44810400	1:44810160-44810400	ENSG00000188396,ENSG00000222009,ENSG00000202444
chr1	44811307	44811415	1:44811307-44811415	ENSG00000202444
chr1	44811780	44812020	1:44811780-44812020	ENSG00000188396,ENSG00000222009,ENSG00000202444
chr1	44813900	44813960	1:44813900-44813960	ENSG00000222009,ENSG00000202444
chr1	44815520	44815620	1:44815520-44815620	ENSG00000202444
chr1	44819260	44819660	1:44819260-44819660	ENSG00000222009,ENSG00000117425,ENSG00000202444
chr1	44819680	44819987	1:44819680-44819987	ENSG00000222009,ENSG00000117425,ENSG00000202444
chr1	44820080	44820320	1:44820080-44820320	ENSG00000117425,ENSG00000202444
chr1	44835940	44836140	1:44835940-44836140	ENSG00000117425,ENSG00000226499
chr1	44842691	44842800	1:44842691-44842800	ENSG00000117425,ENSG00000226499
chr1	44843145	44843500	1:44843145-44843500	ENSG00000117425,ENSG00000226499
chr1	44881320	44881540	1:44881320-44881540	ENSG00000070785
chr1	44894680	44894900	1:44894680-44894900	-
chr1	44903340	44903571	1:44903340-44903571	-
chr1	44910020	44910508	1:44910020-44910508	-
chr1	44924840	44925060	1:44924840-44925060	ENSG00000070785,ENSG00000253039,ENSG00000229815
chr1	44925140	44925360	1:44925140-44925360	ENSG00000070785,ENSG00000253039,ENSG00000229815
chr1	44926220	44926560	1:44926220-44926560	ENSG00000253039
chr1	44926695	44926807	1:44926695-44926807	ENSG00000253039
chr1	44929640	44929880	1:44929640-44929880	ENSG00000253039
chr1	44947080	44947720	1:44947080-44947720	ENSG00000229815
chr1	44948079	44948180	1:44948079-44948180	-
chr1	44957680	44958060	1:44957680-44958060	ENSG00000229815
chr1	44968260	44968402	1:44968260-44968402	ENSG00000229815
chr1	44970374	44970710	1:44970374-44970710	-
chr1	44970728	44970860	1:44970728-44970860	-
chr1	44986560	44986740	1:44986560-44986740	ENSG00000070785,ENSG00000229815,ENSG00000232369,ENSG00000268949,ENSG00000126107,ENSG00000126088
chr1	45000602	45000661	1:45000602-45000661	ENSG00000126107
chr1	45010520	45010740	1:45010520-45010740	ENSG00000126107
chr1	45010880	45011100	1:45010880-45011100	ENSG00000126107,ENSG00000126088
chr1	45011280	45011460	1:45011280-45011460	ENSG00000126107,ENSG00000126088,ENSG00000281912
chr1	45012040	45012260	1:45012040-45012260	ENSG00000126107,ENSG00000126088,ENSG00000234315,ENSG00000281912
chr1	45012660	45012840	1:45012660-45012840	ENSG00000126107,ENSG00000126088
chr1	45014560	45014760	1:45014560-45014760	ENSG00000126107,ENSG00000126088,ENSG00000281912
chr1	45018740	45018900	1:45018740-45018900	ENSG00000126088
chr1	45026600	45026800	1:45026600-45026800	-
chr1	45037535	45037791	1:45037535-45037791	-
chr1	45051526	45051633	1:45051526-45051633	ENSG00000234315
chr1	45063376	45063460	1:45063376-45063460	ENSG00000234315
chr1	45098071	45098214	1:45098071-45098214	ENSG00000234315
chr1	45102234	45102355	1:45102234-45102355	-
chr1	45152620	45152780	1:45152620-45152780	-
chr1	45172138	45172280	1:45172138-45172280	-
chr1	45177560	45177720	1:45177560-45177720	-
chr1	45187819	45187932	1:45187819-45187932	-
chr1	45205180	45205560	1:45205180-45205560	ENSG00000162415
chr1	45205640	45205880	1:45205640-45205880	ENSG00000162415,ENSG00000234315
chr1	45205940	45206140	1:45205940-45206140	ENSG00000162415,ENSG00000234315
chr1	45206340	45206720	1:45206340-45206720	ENSG00000162415,ENSG00000234315
chr1	45221800	45222000	1:45221800-45222000	-
chr1	45238920	45239260	1:45238920-45239260	ENSG00000234315
chr1	45244000	45244080	1:45244000-45244080	-
chr1	45246840	45247100	1:45246840-45247100	ENSG00000234315
chr1	45266460	45266660	1:45266460-45266660	ENSG00000234315
chr1	45272960	45273300	1:45272960-45273300	ENSG00000234315
chr1	45300340	45300520	1:45300340-45300520	ENSG00000126088,ENSG00000162415,ENSG00000281912,ENSG00000186603
chr1	45303560	45303880	1:45303560-45303880	ENSG00000126107,ENSG00000126088,ENSG00000162415,ENSG00000234315,ENSG00000281912,ENSG00000186603,ENSG00000132781
chr1	45304020	45304240	1:45304020-45304240	ENSG00000126088,ENSG00000162415,ENSG00000281912,ENSG00000186603
chr1	45304739	45304977	1:45304739-45304977	-
chr1	45326525	45327000	1:45326525-45327000	ENSG00000186603,ENSG00000132781
chr1	45339580	45339840	1:45339580-45339840	ENSG00000186603,ENSG00000132781,ENSG00000132773
chr1	45339900	45340200	1:45339900-45340200	ENSG00000186603,ENSG00000132781,ENSG00000132773
chr1	45340340	45340560	1:45340340-45340560	ENSG00000186603,ENSG00000132781,ENSG00000132773
chr1	45341060	45341117	1:45341060-45341117	-
chr1	45348160	45348340	1:45348160-45348340	ENSG00000132781,ENSG00000132773
chr1	45348900	45349140	1:45348900-45349140	ENSG00000132781,ENSG00000132773
chr1	45349314	45349472	1:45349314-45349472	ENSG00000132773
chr1	45359920	45360060	1:45359920-45360060	ENSG00000132781,ENSG00000288208,ENSG00000132773,ENSG00000070759,ENSG00000236872
chr1	45360640	45360778	1:45360640-45360778	-
chr1	45361140	45361320	1:45361140-45361320	-
chr1	45374184	45374280	1:45374184-45374280	-
chr1	45375266	45375442	1:45375266-45375442	-
chr1	45375538	45376040	1:45375538-45376040	ENSG00000236872
chr1	45380880	45381020	1:45380880-45381020	-
chr1	45385523	45385592	1:45385523-45385592	-
chr1	45393980	45394240	1:45393980-45394240	ENSG00000236872
chr1	45409371	45409484	1:45409371-45409484	ENSG00000236872
chr1	45411171	45411290	1:45411171-45411290	ENSG00000236872
chr1	45442300	45442500	1:45442300-45442500	ENSG00000236872
chr1	45454620	45454733	1:45454620-45454733	ENSG00000070759
chr1	45467656	45467800	1:45467656-45467800	-
chr1	45490440	45490900	1:45490440-45490900	ENSG00000288208,ENSG00000070759,ENSG00000280670
chr1	45491120	45491440	1:45491120-45491440	ENSG00000288208,ENSG00000132773,ENSG00000070759,ENSG00000236872,ENSG00000280670,ENSG00000132763
chr1	45493220	45493389	1:45493220-45493389	ENSG00000288208,ENSG00000070759,ENSG00000280670
chr1	45499720	45499780	1:45499720-45499780	ENSG00000288208,ENSG00000070759,ENSG00000280670
chr1	45500040	45500320	1:45500040-45500320	ENSG00000288208,ENSG00000070759,ENSG00000280670,ENSG00000132763,ENSG00000234379
chr1	45512680	45512860	1:45512680-45512860	ENSG00000132763,ENSG00000234379,ENSG00000117448
chr1	45513660	45513820	1:45513660-45513820	ENSG00000132763
chr1	45513960	45514120	1:45513960-45514120	ENSG00000132763
chr1	45519131	45519294	1:45519131-45519294	ENSG00000117450
chr1	45520780	45521320	1:45520780-45521320	ENSG00000117450,ENSG00000234379
chr1	45521380	45521620	1:45521380-45521620	ENSG00000117450,ENSG00000234379
chr1	45521800	45522080	1:45521800-45522080	ENSG00000132763,ENSG00000117450,ENSG00000234379,ENSG00000117448
chr1	45550680	45550900	1:45550680-45550900	ENSG00000117450,ENSG00000234379,ENSG00000117448
chr1	45552423	45552584	1:45552423-45552584	-
chr1	45557360	45557620	1:45557360-45557620	ENSG00000117448
chr1	45557640	45557920	1:45557640-45557920	ENSG00000117448
chr1	45570140	45570340	1:45570140-45570340	ENSG00000234379,ENSG00000117448
chr1	45583380	45583600	1:45583380-45583600	ENSG00000234379,ENSG00000117448,ENSG00000281133,ENSG00000280836,ENSG00000132780,ENSG00000281112,ENSG00000281825,ENSG00000159588
chr1	45583660	45584100	1:45583660-45584100	ENSG00000281133,ENSG00000280836,ENSG00000132780,ENSG00000281112
chr1	45584620	45584820	1:45584620-45584820	ENSG00000281133,ENSG00000280836,ENSG00000132780,ENSG00000281112,ENSG00000159588
chr1	45584900	45585280	1:45584900-45585280	ENSG00000281133,ENSG00000280836,ENSG00000132780,ENSG00000281112,ENSG00000281825
chr1	45586480	45586680	1:45586480-45586680	ENSG00000281112
chr1	45602016	45602161	1:45602016-45602161	ENSG00000281112,ENSG00000281825,ENSG00000159588
chr1	45608840	45609041	1:45608840-45609041	ENSG00000281825
chr1	45624037	45624160	1:45624037-45624160	ENSG00000159588
chr1	45640370	45640616	1:45640370-45640616	ENSG00000225447
chr1	45642100	45642240	1:45642100-45642240	ENSG00000225447
chr1	45646380	45646560	1:45646380-45646560	ENSG00000159588,ENSG00000225447,ENSG00000234329
chr1	45649400	45649620	1:45649400-45649620	ENSG00000225447,ENSG00000234329
chr1	45654980	45655160	1:45654980-45655160	ENSG00000159588,ENSG00000159592,ENSG00000225447,ENSG00000234329
chr1	45669420	45669720	1:45669420-45669720	-
chr1	45669980	45670200	1:45669980-45670200	-
chr1	45670361	45670537	1:45670361-45670537	-
chr1	45674148	45674245	1:45674148-45674245	-
chr1	45677400	45677480	1:45677400-45677480	-
chr1	45679200	45679460	1:45679200-45679460	-
chr1	45680158	45680255	1:45680158-45680255	-
chr1	45681058	45681232	1:45681058-45681232	-
chr1	45685640	45685860	1:45685640-45685860	ENSG00000159596
chr1	45686040	45686260	1:45686040-45686260	ENSG00000159592,ENSG00000159596,ENSG00000230896
chr1	45686520	45686740	1:45686520-45686740	ENSG00000159588,ENSG00000159592,ENSG00000225447,ENSG00000159596,ENSG00000197429,ENSG00000230896
chr1	45687060	45687380	1:45687060-45687380	ENSG00000159588,ENSG00000159592,ENSG00000225447,ENSG00000159596,ENSG00000197429,ENSG00000230896
chr1	45688040	45688240	1:45688040-45688240	ENSG00000159588,ENSG00000159592,ENSG00000159596,ENSG00000230896
chr1	45688320	45688520	1:45688320-45688520	ENSG00000159592,ENSG00000159596,ENSG00000230896
chr1	45705060	45705260	1:45705060-45705260	-
chr1	45717460	45717640	1:45717460-45717640	ENSG00000197429
chr1	45721240	45721500	1:45721240-45721500	ENSG00000230896
chr1	45722920	45723100	1:45722920-45723100	-
chr1	45723580	45723860	1:45723580-45723860	-
chr1	45730200	45730360	1:45730200-45730360	-
chr1	45733908	45734059	1:45733908-45734059	-
chr1	45750600	45750880	1:45750600-45750880	ENSG00000159588,ENSG00000197429,ENSG00000230896,ENSG00000236111
chr1	45752420	45752620	1:45752420-45752620	ENSG00000197429,ENSG00000236111
chr1	45767120	45767320	1:45767120-45767320	ENSG00000236111
chr1	45767814	45767929	1:45767814-45767929	-
chr1	45769300	45769480	1:45769300-45769480	ENSG00000236111
chr1	45770420	45770660	1:45770420-45770660	ENSG00000236111
chr1	45802820	45803060	1:45802820-45803060	ENSG00000236111,ENSG00000086015
chr1	45803400	45803680	1:45803400-45803680	ENSG00000236111,ENSG00000086015
chr1	45804240	45804680	1:45804240-45804680	ENSG00000236111,ENSG00000086015
chr1	45809904	45810070	1:45809904-45810070	-
chr1	45813900	45814100	1:45813900-45814100	-
chr1	45840912	45841081	1:45840912-45841081	ENSG00000232467
chr1	45843680	45843880	1:45843680-45843880	ENSG00000232467
chr1	45847000	45847340	1:45847000-45847340	ENSG00000232467
chr1	45864256	45864473	1:45864256-45864473	-
chr1	45864660	45865060	1:45864660-45865060	-
chr1	45872200	45872500	1:45872200-45872500	-
chr1	45881040	45881260	1:45881040-45881260	-
chr1	45881680	45881860	1:45881680-45881860	-
chr1	45883740	45883920	1:45883740-45883920	-
chr1	45892440	45892660	1:45892440-45892660	-
chr1	45903459	45903641	1:45903459-45903641	-
chr1	45908740	45909100	1:45908740-45909100	ENSG00000086015
chr1	45913320	45913680	1:45913320-45913680	ENSG00000086015
chr1	45914100	45914320	1:45914100-45914320	ENSG00000086015
chr1	45924920	45925160	1:45924920-45925160	-
chr1	45929300	45929620	1:45929300-45929620	-
chr1	45945600	45945818	1:45945600-45945818	-
chr1	45952160	45952400	1:45952160-45952400	-
chr1	45953980	45954440	1:45953980-45954440	ENSG00000086015
chr1	45954560	45954840	1:45954560-45954840	ENSG00000086015
chr1	45957880	45958000	1:45957880-45958000	ENSG00000086015
chr1	45969863	45969999	1:45969863-45969999	-
chr1	45970089	45970160	1:45970089-45970160	-
chr1	45970860	45971049	1:45970860-45971049	-
chr1	45974802	45975070	1:45974802-45975070	-
chr1	45979240	45979420	1:45979240-45979420	-
chr1	45999560	45999780	1:45999560-45999780	-
chr1	46013709	46013892	1:46013709-46013892	-
chr1	46031760	46031940	1:46031760-46031940	ENSG00000086015
chr1	46037120	46037320	1:46037120-46037320	ENSG00000086015,ENSG00000278139,ENSG00000226957,ENSG00000117472,ENSG00000250719
chr1	46039620	46040040	1:46039620-46040040	ENSG00000278139,ENSG00000226957,ENSG00000250719
chr1	46042020	46042340	1:46042020-46042340	ENSG00000226957
chr1	46053880	46054016	1:46053880-46054016	ENSG00000226957
chr1	46062720	46062880	1:46062720-46062880	ENSG00000226957
chr1	46073144	46073278	1:46073144-46073278	-
chr1	46077760	46078050	1:46077760-46078050	ENSG00000233114
chr1	46084560	46084880	1:46084560-46084880	ENSG00000233114
chr1	46084901	46085340	1:46084901-46085340	ENSG00000233114
chr1	46087880	46088180	1:46087880-46088180	ENSG00000233114
chr1	46088780	46088980	1:46088780-46088980	ENSG00000233114
chr1	46094580	46094740	1:46094580-46094740	ENSG00000233114
chr1	46115042	46115220	1:46115042-46115220	ENSG00000233114
chr1	46128440	46128620	1:46128440-46128620	ENSG00000117461,ENSG00000233114,ENSG00000227857
chr1	46129518	46129700	1:46129518-46129700	-
chr1	46130260	46130440	1:46130260-46130440	ENSG00000117461,ENSG00000227857
chr1	46130541	46131040	1:46130541-46131040	-
chr1	46131200	46131420	1:46131200-46131420	ENSG00000117461,ENSG00000227857
chr1	46131785	46132060	1:46131785-46132060	ENSG00000117461,ENSG00000227857
chr1	46132500	46132760	1:46132500-46132760	ENSG00000117461,ENSG00000226957,ENSG00000233114,ENSG00000227857
chr1	46132880	46133220	1:46132880-46133220	ENSG00000117461,ENSG00000278139,ENSG00000226957,ENSG00000233114,ENSG00000227857,ENSG00000117472,ENSG00000250719
chr1	46134820	46135100	1:46134820-46135100	ENSG00000117461,ENSG00000233114,ENSG00000227857
chr1	46138040	46138240	1:46138040-46138240	ENSG00000117461,ENSG00000227857
chr1	46150260	46150326	1:46150260-46150326	-
chr1	46152060	46152296	1:46152060-46152296	-
chr1	46168600	46168780	1:46168600-46168780	-
chr1	46174584	46174820	1:46174584-46174820	ENSG00000278139,ENSG00000117472,ENSG00000250719
chr1	46179600	46179780	1:46179600-46179780	ENSG00000278139,ENSG00000226957,ENSG00000117472,ENSG00000250719
chr1	46181760	46182020	1:46181760-46182020	ENSG00000278139,ENSG00000117472,ENSG00000250719,ENSG00000085998
chr1	46183240	46183540	1:46183240-46183540	ENSG00000278139,ENSG00000226957,ENSG00000117472,ENSG00000250719,ENSG00000085998
chr1	46188740	46188940	1:46188740-46188940	ENSG00000117472,ENSG00000085998
chr1	46198340	46198580	1:46198340-46198580	ENSG00000085998,ENSG00000171357
chr1	46203000	46203360	1:46203000-46203360	ENSG00000085998,ENSG00000171357
chr1	46203500	46203790	1:46203500-46203790	ENSG00000085998,ENSG00000171357
chr1	46203820	46204060	1:46203820-46204060	ENSG00000085998,ENSG00000171357
chr1	46205460	46205640	1:46205460-46205640	ENSG00000171357
chr1	46223580	46223740	1:46223580-46223740	ENSG00000085998,ENSG00000171357
chr1	46245000	46245200	1:46245000-46245200	ENSG00000085999
chr1	46246960	46247240	1:46246960-46247240	ENSG00000085999
chr1	46247360	46247720	1:46247360-46247720	ENSG00000085999
chr1	46248442	46248620	1:46248442-46248620	-
chr1	46284660	46284880	1:46284660-46284880	-
chr1	46288580	46288820	1:46288580-46288820	ENSG00000132128
chr1	46298485	46298988	1:46298485-46298988	-
chr1	46300412	46300500	1:46300412-46300500	-
chr1	46300720	46301580	1:46300720-46301580	ENSG00000132128,ENSG00000173660
chr1	46301660	46302520	1:46301660-46302520	ENSG00000132128,ENSG00000173660
chr1	46302600	46303080	1:46302600-46303080	ENSG00000132128,ENSG00000173660
chr1	46303220	46303460	1:46303220-46303460	ENSG00000132128,ENSG00000173660
chr1	46303540	46303740	1:46303540-46303740	ENSG00000132128,ENSG00000173660
chr1	46304160	46304280	1:46304160-46304280	ENSG00000132128,ENSG00000173660
chr1	46304760	46304963	1:46304760-46304963	-
chr1	46315760	46315960	1:46315760-46315960	-
chr1	46333607	46333813	1:46333607-46333813	-
chr1	46339475	46339743	1:46339475-46339743	-
chr1	46340100	46340260	1:46340100-46340260	ENSG00000117481
chr1	46340580	46340880	1:46340580-46340880	ENSG00000117481
chr1	46340960	46341200	1:46340960-46341200	ENSG00000173660,ENSG00000117481
chr1	46342180	46342360	1:46342180-46342360	ENSG00000117481
chr1	46348200	46348380	1:46348200-46348380	ENSG00000117481
chr1	46362760	46362940	1:46362760-46362940	ENSG00000225779
chr1	46364720	46364900	1:46364720-46364900	ENSG00000225779
chr1	46369640	46369820	1:46369640-46369820	ENSG00000225779
chr1	46372602	46372685	1:46372602-46372685	ENSG00000225779
chr1	46396620	46396900	1:46396620-46396900	ENSG00000117480
chr1	46401641	46401811	1:46401641-46401811	-
chr1	46402360	46402560	1:46402360-46402560	ENSG00000117480
chr1	46406420	46406620	1:46406420-46406620	ENSG00000117480
chr1	46406861	46407020	1:46406861-46407020	ENSG00000117480
chr1	46408840	46409020	1:46408840-46409020	ENSG00000117480
chr1	46413739	46413854	1:46413739-46413854	ENSG00000117480
chr1	46434752	46435012	1:46434752-46435012	ENSG00000232022
chr1	46442380	46442560	1:46442380-46442560	ENSG00000232022,ENSG00000224863
chr1	46442700	46442920	1:46442700-46442920	ENSG00000232022,ENSG00000224863
chr1	46446980	46447120	1:46446980-46447120	ENSG00000232022,ENSG00000224863
chr1	46448200	46448600	1:46448200-46448600	ENSG00000232022,ENSG00000224863
chr1	46456574	46456696	1:46456574-46456696	ENSG00000224863
chr1	46466600	46467040	1:46466600-46467040	-
chr1	46474251	46474405	1:46474251-46474405	-
chr1	46474496	46474604	1:46474496-46474604	-
chr1	46477480	46477700	1:46477480-46477700	ENSG00000197587
chr1	46481180	46481360	1:46481180-46481360	ENSG00000197587
chr1	46489580	46489860	1:46489580-46489860	ENSG00000197587
chr1	46489940	46490420	1:46489940-46490420	ENSG00000197587
chr1	46490461	46490968	1:46490461-46490968	ENSG00000197587
chr1	46491218	46491240	1:46491218-46491240	ENSG00000197587
chr1	46520600	46520820	1:46520600-46520820	ENSG00000197587
chr1	46522200	46522720	1:46522200-46522720	-
chr1	46528100	46528280	1:46528100-46528280	ENSG00000224863,ENSG00000197587,ENSG00000269956
chr1	46528660	46528860	1:46528660-46528860	-
chr1	46532940	46533120	1:46532940-46533120	ENSG00000282881,ENSG00000269956
chr1	46533180	46533500	1:46533180-46533500	ENSG00000282881,ENSG00000269956
chr1	46535205	46535352	1:46535205-46535352	ENSG00000282881,ENSG00000269956
chr1	46540100	46540280	1:46540100-46540280	ENSG00000282881,ENSG00000269956,ENSG00000162456
chr1	46542180	46542380	1:46542180-46542380	ENSG00000282881,ENSG00000269956,ENSG00000162456
chr1	46544260	46544470	1:46544260-46544470	ENSG00000282881,ENSG00000269956,ENSG00000162456
chr1	46548100	46548280	1:46548100-46548280	ENSG00000282881,ENSG00000269956,ENSG00000162456
chr1	46549700	46549860	1:46549700-46549860	ENSG00000282881,ENSG00000162456
chr1	46556920	46557160	1:46556920-46557160	ENSG00000162456
chr1	46579100	46579260	1:46579100-46579260	-
chr1	46604220	46604460	1:46604220-46604460	ENSG00000079277,ENSG00000142961
chr1	46611760	46611960	1:46611760-46611960	ENSG00000142961
chr1	46613900	46614100	1:46613900-46614100	ENSG00000079277,ENSG00000142961
chr1	46614320	46614520	1:46614320-46614520	ENSG00000142961
chr1	46616540	46616740	1:46616540-46616740	ENSG00000079277,ENSG00000142961
chr1	46616840	46617060	1:46616840-46617060	ENSG00000079277,ENSG00000142961,ENSG00000233647
chr1	46622560	46622760	1:46622560-46622760	ENSG00000142961
chr1	46643380	46643600	1:46643380-46643600	ENSG00000123472
chr1	46653464	46653651	1:46653464-46653651	-
chr1	46667880	46668200	1:46667880-46668200	ENSG00000123472,ENSG00000233647,ENSG00000186118,ENSG00000228237
chr1	46668300	46668680	1:46668300-46668680	ENSG00000123472,ENSG00000233647,ENSG00000186118,ENSG00000228237
chr1	46673820	46674020	1:46673820-46674020	ENSG00000123472,ENSG00000233647,ENSG00000186118,ENSG00000228237
chr1	46675878	46676043	1:46675878-46676043	ENSG00000186118,ENSG00000228237
chr1	46687382	46687580	1:46687382-46687580	ENSG00000159658
chr1	46692183	46692376	1:46692183-46692376	-
chr1	46692511	46692658	1:46692511-46692658	-
chr1	46708200	46708420	1:46708200-46708420	-
chr1	46717181	46717305	1:46717181-46717305	ENSG00000159658
chr1	46719080	46719280	1:46719080-46719280	ENSG00000123472,ENSG00000233647,ENSG00000159658
chr1	46725340	46725520	1:46725340-46725520	ENSG00000159658
chr1	46725841	46726020	1:46725841-46726020	-
chr1	46735820	46736000	1:46735820-46736000	ENSG00000236476,ENSG00000238145
chr1	46747800	46747997	1:46747800-46747997	ENSG00000236476,ENSG00000142973,ENSG00000154198
chr1	46749940	46750120	1:46749940-46750120	ENSG00000142973
chr1	46750160	46750440	1:46750160-46750440	ENSG00000142973
chr1	46757340	46757500	1:46757340-46757500	ENSG00000142973
chr1	46806820	46806980	1:46806820-46806980	ENSG00000142973
chr1	46878300	46878423	1:46878300-46878423	ENSG00000154198,ENSG00000238145,ENSG00000187048,ENSG00000259832,ENSG00000261196,ENSG00000225154
chr1	46991146	46991320	1:46991146-46991320	ENSG00000238145,ENSG00000187048,ENSG00000259832,ENSG00000261196,ENSG00000261593,ENSG00000261290
chr1	47002356	47002482	1:47002356-47002482	ENSG00000259832,ENSG00000261196,ENSG00000261593,ENSG00000261290
chr1	47004181	47004291	1:47004181-47004291	ENSG00000261196,ENSG00000261593,ENSG00000261290
chr1	47031160	47031340	1:47031160-47031340	ENSG00000259832,ENSG00000186377,ENSG00000186160
chr1	47089503	47089640	1:47089503-47089640	ENSG00000154198,ENSG00000238145,ENSG00000187048,ENSG00000259832,ENSG00000261196,ENSG00000186160,ENSG00000225154
chr1	47147169	47147275	1:47147169-47147275	ENSG00000162365
chr1	47173920	47174100	1:47173920-47174100	ENSG00000238145,ENSG00000186160,ENSG00000225506,ENSG00000162365,ENSG00000225514,ENSG00000224805
chr1	47175420	47175600	1:47175420-47175600	ENSG00000238145,ENSG00000187048,ENSG00000186160,ENSG00000225506,ENSG00000162365,ENSG00000225514,ENSG00000224805
chr1	47178747	47178809	1:47178747-47178809	-
chr1	47179180	47179420	1:47179180-47179420	ENSG00000154198,ENSG00000238145,ENSG00000187048,ENSG00000259832,ENSG00000186160,ENSG00000225154,ENSG00000225506,ENSG00000162365,ENSG00000225514,ENSG00000224805,ENSG00000162366,ENSG00000162367,ENSG00000226252
chr1	47187557	47187702	1:47187557-47187702	ENSG00000162366
chr1	47190300	47190500	1:47190300-47190500	ENSG00000162365,ENSG00000162366
chr1	47191520	47191940	1:47191520-47191940	ENSG00000162366
chr1	47192980	47193180	1:47192980-47193180	ENSG00000162365,ENSG00000162366,ENSG00000162367,ENSG00000226252
chr1	47201280	47201460	1:47201280-47201460	-
chr1	47225460	47225769	1:47225460-47225769	ENSG00000162367,ENSG00000226252
chr1	47231557	47231960	1:47231557-47231960	ENSG00000162367,ENSG00000226252
chr1	47232354	47232380	1:47232354-47232380	ENSG00000162367,ENSG00000226252
chr1	47262920	47263100	1:47262920-47263100	-
chr1	47263690	47263740	1:47263690-47263740	-
chr1	47275921	47276075	1:47275921-47276075	-
chr1	47298120	47298305	1:47298120-47298305	-
chr1	47313440	47313840	1:47313440-47313840	ENSG00000123473
chr1	47314140	47314480	1:47314140-47314480	ENSG00000123473,ENSG00000162368
chr1	47317900	47318200	1:47317900-47318200	ENSG00000123473
chr1	47333620	47334000	1:47333620-47334000	ENSG00000123473,ENSG00000162368
chr1	47334140	47334360	1:47334140-47334360	ENSG00000123473,ENSG00000162368
chr1	47334480	47334840	1:47334480-47334840	ENSG00000123473,ENSG00000162368
chr1	47334980	47335120	1:47334980-47335120	ENSG00000162368
chr1	47338688	47338880	1:47338688-47338880	-
chr1	47339540	47339700	1:47339540-47339700	ENSG00000162368
chr1	47367760	47367940	1:47367760-47367940	-
chr1	47371120	47371336	1:47371120-47371336	-
chr1	47378320	47378500	1:47378320-47378500	-
chr1	47379680	47379880	1:47379680-47379880	-
chr1	47388151	47388631	1:47388151-47388631	-
chr1	47388840	47389040	1:47388840-47389040	ENSG00000162365
chr1	47407580	47407760	1:47407580-47407760	ENSG00000225762
chr1	47409320	47409580	1:47409320-47409580	ENSG00000225762,ENSG00000186790
chr1	47409740	47410020	1:47409740-47410020	ENSG00000225762
chr1	47411000	47411220	1:47411000-47411220	ENSG00000225762,ENSG00000186790
chr1	47411580	47411740	1:47411580-47411740	ENSG00000225762,ENSG00000186790
chr1	47416520	47417020	1:47416520-47417020	ENSG00000186790
chr1	47424500	47424660	1:47424500-47424660	ENSG00000186790
chr1	47431640	47431820	1:47431640-47431820	ENSG00000237424,ENSG00000186564
chr1	47432160	47432360	1:47432160-47432360	ENSG00000237424,ENSG00000186564
chr1	47432480	47432680	1:47432480-47432680	ENSG00000186790,ENSG00000237424,ENSG00000186564,ENSG00000229554,ENSG00000227947
chr1	47436540	47436760	1:47436540-47436760	ENSG00000237424,ENSG00000186564,ENSG00000229554
chr1	47436940	47437020	1:47436940-47437020	ENSG00000237424,ENSG00000186564
chr1	47437120	47437260	1:47437120-47437260	ENSG00000237424,ENSG00000186564
chr1	47437620	47437820	1:47437620-47437820	ENSG00000237424,ENSG00000186564,ENSG00000229554,ENSG00000227947
chr1	47437840	47438080	1:47437840-47438080	ENSG00000237424,ENSG00000186564,ENSG00000229554
chr1	47438794	47438820	1:47438794-47438820	-
chr1	47444740	47444960	1:47444740-47444960	ENSG00000186564
chr1	47469504	47469645	1:47469504-47469645	-
chr1	47471380	47471460	1:47471380-47471460	-
chr1	47476320	47476473	1:47476320-47476473	ENSG00000271355
chr1	47478120	47478300	1:47478120-47478300	ENSG00000271355,ENSG00000229554
chr1	47508180	47508480	1:47508180-47508480	ENSG00000229554
chr1	47508800	47509120	1:47508800-47509120	ENSG00000229554
chr1	47533180	47533540	1:47533180-47533540	ENSG00000229554,ENSG00000227883,ENSG00000227947
chr1	47534004	47534072	1:47534004-47534072	-
chr1	47534440	47534680	1:47534440-47534680	-
chr1	47536680	47536860	1:47536680-47536860	ENSG00000227883
chr1	47555053	47555164	1:47555053-47555164	ENSG00000227883
chr1	47563222	47563320	1:47563222-47563320	ENSG00000227883
chr1	47569920	47570140	1:47569920-47570140	ENSG00000229554,ENSG00000227883,ENSG00000227947
chr1	47575980	47576140	1:47575980-47576140	-
chr1	47576599	47576732	1:47576599-47576732	-
chr1	47593360	47593560	1:47593360-47593560	-
chr1	47643960	47644160	1:47643960-47644160	-
chr1	47644300	47644474	1:47644300-47644474	-
chr1	47650301	47650560	1:47650301-47650560	-
chr1	47663120	47663280	1:47663120-47663280	-
chr1	47700000	47700160	1:47700000-47700160	ENSG00000227947
chr1	47704080	47704260	1:47704080-47704260	ENSG00000227947
chr1	47705840	47706040	1:47705840-47706040	ENSG00000227947
chr1	47709060	47709260	1:47709060-47709260	ENSG00000227947
chr1	47709620	47709840	1:47709620-47709840	ENSG00000227947
chr1	47709971	47710212	1:47709971-47710212	-
chr1	47710560	47710780	1:47710560-47710780	ENSG00000229554,ENSG00000227947
chr1	47725100	47725280	1:47725100-47725280	-
chr1	47726340	47726520	1:47726340-47726520	ENSG00000229554,ENSG00000227947,ENSG00000223814,ENSG00000225028
chr1	47738680	47738880	1:47738680-47738880	ENSG00000223814
chr1	47752206	47752420	1:47752206-47752420	ENSG00000223814
chr1	47763700	47763900	1:47763700-47763900	ENSG00000223814
chr1	47809257	47809360	1:47809257-47809360	ENSG00000225028
chr1	47809484	47809669	1:47809484-47809669	ENSG00000225028
chr1	47827202	47827352	1:47827202-47827352	ENSG00000225028
chr1	47842600	47842780	1:47842600-47842780	ENSG00000225028
chr1	47843137	47843248	1:47843137-47843248	ENSG00000225028
chr1	47854019	47854170	1:47854019-47854170	-
chr1	47881633	47881736	1:47881633-47881736	-
chr1	47881903	47882200	1:47881903-47882200	ENSG00000225028
chr1	47894740	47894920	1:47894740-47894920	-
chr1	47906120	47906320	1:47906120-47906320	-
chr1	47934400	47934820	1:47934400-47934820	-
chr1	47940740	47941040	1:47940740-47941040	-
chr1	47948206	47948336	1:47948206-47948336	-
chr1	47963660	47963940	1:47963660-47963940	-
chr1	47964040	47964240	1:47964040-47964240	-
chr1	47978606	47978851	1:47978606-47978851	-
chr1	47986800	47987120	1:47986800-47987120	ENSG00000269113
chr1	47991260	47991440	1:47991260-47991440	ENSG00000269113
chr1	47996480	47996720	1:47996480-47996720	ENSG00000269113
chr1	47997680	47997880	1:47997680-47997880	ENSG00000269113,ENSG00000231413
chr1	48019862	48020102	1:48019862-48020102	-
chr1	48026460	48026520	1:48026460-48026520	-
chr1	48031740	48031929	1:48031740-48031929	-
chr1	48036780	48036980	1:48036780-48036980	-
chr1	48039380	48039620	1:48039380-48039620	-
chr1	48047160	48047460	1:48047160-48047460	ENSG00000226133
chr1	48048140	48048340	1:48048140-48048340	ENSG00000226133
chr1	48049900	48050100	1:48049900-48050100	ENSG00000226133
chr1	48052433	48052500	1:48052433-48052500	ENSG00000226133
chr1	48052560	48052820	1:48052560-48052820	ENSG00000226133
chr1	48061260	48061460	1:48061260-48061460	ENSG00000226133,ENSG00000231413,ENSG00000237180
chr1	48069673	48069859	1:48069673-48069859	ENSG00000231413
chr1	48082449	48082511	1:48082449-48082511	ENSG00000231413,ENSG00000237180
chr1	48093778	48093960	1:48093778-48093960	ENSG00000231413,ENSG00000237180
chr1	48105287	48105437	1:48105287-48105437	ENSG00000279096
chr1	48109500	48109680	1:48109500-48109680	ENSG00000231413,ENSG00000237180,ENSG00000242267,ENSG00000279096,ENSG00000223720,ENSG00000117834,ENSG00000272491
chr1	48177187	48177288	1:48177187-48177288	ENSG00000242267,ENSG00000223720
chr1	48202120	48202420	1:48202120-48202420	ENSG00000231413,ENSG00000237180,ENSG00000242267,ENSG00000223720,ENSG00000117834,ENSG00000272491
chr1	48203400	48203580	1:48203400-48203580	ENSG00000242267,ENSG00000223720,ENSG00000117834,ENSG00000272491
chr1	48216361	48216598	1:48216361-48216598	ENSG00000117834,ENSG00000272491
chr1	48228307	48228426	1:48228307-48228426	ENSG00000117834,ENSG00000272491
chr1	48236960	48237160	1:48236960-48237160	ENSG00000117834,ENSG00000272491
chr1	48262020	48262320	1:48262020-48262320	ENSG00000279214
chr1	48263140	48263340	1:48263140-48263340	ENSG00000117834,ENSG00000272491,ENSG00000279214
chr1	48263600	48263840	1:48263600-48263840	ENSG00000279214
chr1	48266660	48266920	1:48266660-48266920	ENSG00000272491,ENSG00000279214
chr1	48267314	48267393	1:48267314-48267393	ENSG00000279214
chr1	48329580	48329760	1:48329580-48329760	ENSG00000224986,ENSG00000206700
chr1	48341340	48341520	1:48341340-48341520	ENSG00000206700
chr1	48355280	48355680	1:48355280-48355680	-
chr1	48357000	48357180	1:48357000-48357180	ENSG00000206700
chr1	48357289	48357447	1:48357289-48357447	-
chr1	48363020	48363180	1:48363020-48363180	-
chr1	48392309	48392441	1:48392309-48392441	-
chr1	48394360	48394540	1:48394360-48394540	-
chr1	48397120	48397300	1:48397120-48397300	-
chr1	48414220	48414600	1:48414220-48414600	-
chr1	48429440	48429620	1:48429440-48429620	ENSG00000235105
chr1	48434526	48434640	1:48434526-48434640	ENSG00000235105
chr1	48443041	48443220	1:48443041-48443220	ENSG00000235105,ENSG00000223175
chr1	48450520	48450700	1:48450520-48450700	ENSG00000235105,ENSG00000223175
chr1	48464520	48464720	1:48464520-48464720	-
chr1	48469840	48470080	1:48469840-48470080	ENSG00000132122
chr1	48470160	48470380	1:48470160-48470380	ENSG00000132122
chr1	48471200	48471540	1:48471200-48471540	ENSG00000132122
chr1	48471628	48471843	1:48471628-48471843	ENSG00000132122
chr1	48472180	48472440	1:48472180-48472440	ENSG00000132122,ENSG00000235105,ENSG00000223175
chr1	48472720	48473000	1:48472720-48473000	ENSG00000132122
chr1	48488620	48488800	1:48488620-48488800	-
chr1	48494340	48494640	1:48494340-48494640	ENSG00000132122,ENSG00000235105,ENSG00000223175,ENSG00000232514
chr1	48495200	48495480	1:48495200-48495480	ENSG00000232514
chr1	48498180	48498360	1:48498180-48498360	ENSG00000235105,ENSG00000223175,ENSG00000232514
chr1	48498560	48498760	1:48498560-48498760	ENSG00000232514
chr1	48525568	48525800	1:48525568-48525800	-
chr1	48526340	48526560	1:48526340-48526560	-
chr1	48530840	48531040	1:48530840-48531040	-
chr1	48552540	48552720	1:48552540-48552720	ENSG00000287661
chr1	48572740	48572920	1:48572740-48572920	ENSG00000287661
chr1	48596220	48596460	1:48596220-48596460	-
chr1	48603360	48603520	1:48603360-48603520	-
chr1	48613851	48614000	1:48613851-48614000	-
chr1	48617320	48617620	1:48617320-48617620	ENSG00000186094
chr1	48618260	48618460	1:48618260-48618460	-
chr1	48619540	48619860	1:48619540-48619860	-
chr1	48626199	48626446	1:48626199-48626446	-
chr1	48639640	48639820	1:48639640-48639820	-
chr1	48671307	48671340	1:48671307-48671340	ENSG00000186094
chr1	48671680	48671900	1:48671680-48671900	ENSG00000186094
chr1	48674740	48674940	1:48674740-48674940	ENSG00000186094
chr1	48677420	48677600	1:48677420-48677600	ENSG00000186094
chr1	48681500	48681720	1:48681500-48681720	-
chr1	48683900	48684080	1:48683900-48684080	-
chr1	48684177	48684260	1:48684177-48684260	-
chr1	48688500	48688680	1:48688500-48688680	-
chr1	48697180	48697380	1:48697180-48697380	ENSG00000186094,ENSG00000287661
chr1	48705989	48706060	1:48705989-48706060	-
chr1	48715660	48716060	1:48715660-48716060	-
chr1	48716220	48716246	1:48716220-48716246	-
chr1	48725480	48725920	1:48725480-48725920	-
chr1	48760940	48761240	1:48760940-48761240	ENSG00000162373
chr1	48761460	48761760	1:48761460-48761760	ENSG00000162373
chr1	48762080	48762300	1:48762080-48762300	ENSG00000162373
chr1	48768180	48768420	1:48768180-48768420	-
chr1	48768820	48769060	1:48768820-48769060	-
chr1	48770580	48770748	1:48770580-48770748	ENSG00000162373
chr1	48771600	48771880	1:48771600-48771880	ENSG00000162373
chr1	48775800	48775860	1:48775800-48775860	ENSG00000162373
chr1	48776071	48776100	1:48776071-48776100	ENSG00000162373
chr1	48776320	48776540	1:48776320-48776540	ENSG00000162373
chr1	48776800	48777180	1:48776800-48777180	ENSG00000162373
chr1	48789980	48790240	1:48789980-48790240	-
chr1	48807669	48807900	1:48807669-48807900	-
chr1	48807960	48808200	1:48807960-48808200	-
chr1	48808620	48808820	1:48808620-48808820	-
chr1	48810740	48811080	1:48810740-48811080	-
chr1	48812160	48812219	1:48812160-48812219	-
chr1	48817620	48817800	1:48817620-48817800	-
chr1	48829598	48829760	1:48829598-48829760	-
chr1	48830825	48831020	1:48830825-48831020	-
chr1	48831300	48831500	1:48831300-48831500	-
chr1	48831600	48831940	1:48831600-48831940	-
chr1	48846616	48846684	1:48846616-48846684	-
chr1	48853080	48853300	1:48853080-48853300	ENSG00000229846,ENSG00000230114,ENSG00000279324,ENSG00000233595
chr1	48858260	48858620	1:48858260-48858620	-
chr1	48859560	48859760	1:48859560-48859760	ENSG00000229846,ENSG00000279324,ENSG00000233595
chr1	48869120	48869400	1:48869120-48869400	-
chr1	48873234	48873381	1:48873234-48873381	-
chr1	48874100	48874349	1:48874100-48874349	ENSG00000229846,ENSG00000230114,ENSG00000237478,ENSG00000233595
chr1	48874621	48874826	1:48874621-48874826	-
chr1	48876311	48876580	1:48876311-48876580	ENSG00000229846,ENSG00000230114,ENSG00000237478
chr1	48878540	48878940	1:48878540-48878940	ENSG00000229846,ENSG00000230114,ENSG00000237478,ENSG00000279324,ENSG00000233595,ENSG00000230828,ENSG00000233407
chr1	48908680	48908880	1:48908680-48908880	-
chr1	48914140	48914380	1:48914140-48914380	-
chr1	48916220	48916440	1:48916220-48916440	ENSG00000286597,ENSG00000229846,ENSG00000230114,ENSG00000237478,ENSG00000279324,ENSG00000233595,ENSG00000230828
chr1	48916600	48916800	1:48916600-48916800	ENSG00000286597,ENSG00000229846,ENSG00000230114,ENSG00000237478
chr1	48931660	48931880	1:48931660-48931880	ENSG00000286597,ENSG00000229846
chr1	48943480	48943660	1:48943480-48943660	-
chr1	48943979	48944060	1:48943979-48944060	-
chr1	48948200	48948400	1:48948200-48948400	-
chr1	48966700	48966880	1:48966700-48966880	ENSG00000229846
chr1	48967129	48967266	1:48967129-48967266	-
chr1	48968743	48968793	1:48968743-48968793	-
chr1	49016350	49016540	1:49016350-49016540	ENSG00000229846
chr1	49060840	49061100	1:49060840-49061100	ENSG00000229846
chr1	49102820	49103140	1:49102820-49103140	ENSG00000229846,ENSG00000230114,ENSG00000237478,ENSG00000279324
chr1	49103480	49103680	1:49103480-49103680	-
chr1	49104740	49105160	1:49104740-49105160	ENSG00000230114
chr1	49106640	49106853	1:49106640-49106853	-
chr1	49298380	49298540	1:49298380-49298540	ENSG00000230114
chr1	49298703	49298757	1:49298703-49298757	ENSG00000230114
chr1	49351820	49352020	1:49351820-49352020	ENSG00000230114
chr1	49374929	49375045	1:49374929-49375045	-
chr1	49396961	49397011	1:49396961-49397011	-
chr1	49475160	49475229	1:49475160-49475229	ENSG00000225623
chr1	49731920	49731966	1:49731920-49731966	ENSG00000237478
chr1	49760820	49760899	1:49760820-49760899	ENSG00000237478
chr1	49774013	49774159	1:49774013-49774159	-
chr1	49808100	49808160	1:49808100-49808160	-
chr1	49848830	49848903	1:49848830-49848903	ENSG00000186094,ENSG00000215887
chr1	50047654	50047746	1:50047654-50047746	ENSG00000233595,ENSG00000162374
chr1	50053687	50053781	1:50053687-50053781	ENSG00000233595,ENSG00000162374
chr1	50081140	50081265	1:50081140-50081265	ENSG00000230828
chr1	50181479	50181580	1:50181479-50181580	ENSG00000162374,ENSG00000237337,ENSG00000233407
chr1	50246980	50247160	1:50246980-50247160	ENSG00000233407,ENSG00000284645
chr1	50265820	50266117	1:50265820-50266117	ENSG00000279324,ENSG00000233595,ENSG00000230828,ENSG00000233407,ENSG00000284696,ENSG00000284645
chr1	50266580	50266680	1:50266580-50266680	ENSG00000279324,ENSG00000233595,ENSG00000230828,ENSG00000233407,ENSG00000284696,ENSG00000284645
chr1	50268200	50268360	1:50268200-50268360	ENSG00000233407,ENSG00000284645
chr1	50272060	50272240	1:50272060-50272240	ENSG00000233407,ENSG00000284696
chr1	50275793	50275920	1:50275793-50275920	ENSG00000284696
chr1	50280080	50280240	1:50280080-50280240	ENSG00000233407,ENSG00000284696
chr1	50308940	50309100	1:50308940-50309100	ENSG00000284696
chr1	50333060	50333240	1:50333060-50333240	ENSG00000284696,ENSG00000234080
chr1	50333640	50333820	1:50333640-50333820	ENSG00000284696,ENSG00000234080
chr1	50348539	50348596	1:50348539-50348596	-
chr1	50348780	50348940	1:50348780-50348940	ENSG00000237478,ENSG00000279324,ENSG00000233595,ENSG00000162374,ENSG00000230828,ENSG00000233407,ENSG00000284696,ENSG00000234080,ENSG00000229316,ENSG00000225671
chr1	50368520	50368720	1:50368520-50368720	ENSG00000229316,ENSG00000225671
chr1	50371881	50372020	1:50371881-50372020	ENSG00000229316,ENSG00000225671
chr1	50418746	50419000	1:50418746-50419000	ENSG00000229316,ENSG00000225671,ENSG00000142700,ENSG00000284700
chr1	50424149	50424231	1:50424149-50424231	ENSG00000229316,ENSG00000225671,ENSG00000142700,ENSG00000284700
chr1	50424420	50424746	1:50424420-50424746	ENSG00000229316,ENSG00000225671,ENSG00000142700,ENSG00000284700
chr1	50456860	50456920	1:50456860-50456920	ENSG00000225767
chr1	50458620	50458840	1:50458620-50458840	ENSG00000225767
chr1	50476060	50476260	1:50476060-50476260	-
chr1	50489020	50489260	1:50489020-50489260	-
chr1	50491238	50491300	1:50491238-50491300	-
chr1	50497120	50497280	1:50497120-50497280	-
chr1	50517637	50517775	1:50517637-50517775	-
chr1	50531080	50531300	1:50531080-50531300	-
chr1	50531700	50531900	1:50531700-50531900	-
chr1	50552300	50552464	1:50552300-50552464	ENSG00000207194
chr1	50552896	50552947	1:50552896-50552947	-
chr1	50553140	50553340	1:50553140-50553340	ENSG00000207194
chr1	50562220	50562400	1:50562220-50562400	ENSG00000207194
chr1	50570040	50570300	1:50570040-50570300	ENSG00000207194
chr1	50591795	50591917	1:50591795-50591917	ENSG00000207194
chr1	50603440	50603920	1:50603440-50603920	ENSG00000185104,ENSG00000207194
chr1	50603960	50604060	1:50603960-50604060	ENSG00000207194
chr1	50605580	50605760	1:50605580-50605760	ENSG00000185104,ENSG00000207194
chr1	50620680	50620840	1:50620680-50620840	ENSG00000207194
chr1	50644560	50644820	1:50644560-50644820	ENSG00000207194
chr1	50658520	50658780	1:50658520-50658780	-
chr1	50661780	50661960	1:50661780-50661960	-
chr1	50665540	50665700	1:50665540-50665700	-
chr1	50666960	50667200	1:50666960-50667200	-
chr1	50667320	50667560	1:50667320-50667560	-
chr1	50667780	50667980	1:50667780-50667980	-
chr1	50668360	50668515	1:50668360-50668515	-
chr1	50674220	50674400	1:50674220-50674400	-
chr1	50677313	50677500	1:50677313-50677500	-
chr1	50698123	50698180	1:50698123-50698180	-
chr1	50704140	50704320	1:50704140-50704320	ENSG00000185104
chr1	50705221	50705391	1:50705221-50705391	-
chr1	50735480	50735660	1:50735480-50735660	-
chr1	50742591	50742740	1:50742591-50742740	-
chr1	50747616	50747728	1:50747616-50747728	-
chr1	50750060	50750260	1:50750060-50750260	-
chr1	50774880	50775060	1:50774880-50775060	ENSG00000230585,ENSG00000213478
chr1	50794459	50794500	1:50794459-50794500	ENSG00000230585
chr1	50797840	50798038	1:50797840-50798038	-
chr1	50803180	50803360	1:50803180-50803360	-
chr1	50821260	50821365	1:50821260-50821365	-
chr1	50822100	50822340	1:50822100-50822340	-
chr1	50822471	50822650	1:50822471-50822650	-
chr1	50830720	50830920	1:50830720-50830920	-
chr1	50841840	50842080	1:50841840-50842080	ENSG00000237130
chr1	50850307	50850520	1:50850307-50850520	ENSG00000237130
chr1	50873460	50873640	1:50873460-50873640	-
chr1	50873700	50873880	1:50873700-50873880	-
chr1	50929520	50929660	1:50929520-50929660	-
chr1	50936440	50936660	1:50936440-50936660	-
chr1	50958880	50959160	1:50958880-50959160	-
chr1	50959280	50959500	1:50959280-50959500	ENSG00000185104
chr1	50959700	50959840	1:50959700-50959840	ENSG00000185104
chr1	50960160	50960400	1:50960160-50960400	ENSG00000185104,ENSG00000123080
chr1	50967520	50967680	1:50967520-50967680	ENSG00000185104,ENSG00000123080
chr1	50968120	50968400	1:50968120-50968400	ENSG00000185104,ENSG00000123080
chr1	50968480	50968760	1:50968480-50968760	ENSG00000185104,ENSG00000123080
chr1	50968940	50969180	1:50968940-50969180	ENSG00000185104,ENSG00000123080
chr1	50969280	50969640	1:50969280-50969640	ENSG00000185104,ENSG00000123080
chr1	50969920	50970280	1:50969920-50970280	ENSG00000185104,ENSG00000123080
chr1	50970920	50971220	1:50970920-50971220	ENSG00000123080
chr1	50971240	50971500	1:50971240-50971500	-
chr1	50971600	50972300	1:50971600-50972300	-
chr1	50972400	50972432	1:50972400-50972432	-
chr1	50972740	50973160	1:50972740-50973160	-
chr1	50973360	50973640	1:50973360-50973640	-
chr1	50974527	50974592	1:50974527-50974592	-
chr1	50974691	50974920	1:50974691-50974920	-
chr1	50975540	50975760	1:50975540-50975760	-
chr1	50975980	50976400	1:50975980-50976400	-
chr1	50976520	50976760	1:50976520-50976760	-
chr1	50976920	50977280	1:50976920-50977280	ENSG00000123080
chr1	50977340	50977620	1:50977340-50977620	ENSG00000123080
chr1	50977900	50978120	1:50977900-50978120	ENSG00000123080
chr1	50978300	50978460	1:50978300-50978460	ENSG00000123080
chr1	50978840	50979120	1:50978840-50979120	-
chr1	50981888	50982070	1:50981888-50982070	-
chr1	50989760	50989940	1:50989760-50989940	-
chr1	51019940	51020140	1:51019940-51020140	ENSG00000200262
chr1	51020540	51020639	1:51020540-51020639	-
chr1	51021080	51021300	1:51021080-51021300	-
chr1	51044940	51045100	1:51044940-51045100	ENSG00000265538
chr1	51058860	51059020	1:51058860-51059020	ENSG00000265538,ENSG00000275816
chr1	51061340	51061520	1:51061340-51061520	ENSG00000265538,ENSG00000275816
chr1	51063180	51063400	1:51063180-51063400	ENSG00000265538,ENSG00000275816,ENSG00000204006,ENSG00000200262
chr1	51063680	51063838	1:51063680-51063838	ENSG00000265538,ENSG00000275816
chr1	51069960	51070220	1:51069960-51070220	-
chr1	51070780	51071060	1:51070780-51071060	ENSG00000275816,ENSG00000204006,ENSG00000200262
chr1	51073532	51073700	1:51073532-51073700	-
chr1	51088600	51088760	1:51088600-51088760	ENSG00000204006
chr1	51093660	51093880	1:51093660-51093880	ENSG00000204006,ENSG00000200262
chr1	51100480	51100760	1:51100480-51100760	ENSG00000204006,ENSG00000200262
chr1	51130100	51130300	1:51130100-51130300	-
chr1	51139580	51139740	1:51139580-51139740	ENSG00000204006,ENSG00000200262,ENSG00000213478
chr1	51168260	51168600	1:51168260-51168600	ENSG00000213478
chr1	51168869	51169246	1:51168869-51169246	ENSG00000213478
chr1	51170480	51170660	1:51170480-51170660	ENSG00000213478
chr1	51175400	51175600	1:51175400-51175600	ENSG00000213478
chr1	51189500	51189660	1:51189500-51189660	ENSG00000230585,ENSG00000213478
chr1	51192280	51192480	1:51192280-51192480	ENSG00000230585,ENSG00000200262,ENSG00000213478
chr1	51214640	51214880	1:51214640-51214880	ENSG00000213478
chr1	51215040	51215358	1:51215040-51215358	-
chr1	51220500	51220620	1:51220500-51220620	-
chr1	51235140	51235360	1:51235140-51235360	ENSG00000203356,ENSG00000123091
chr1	51235570	51235627	1:51235570-51235627	ENSG00000203356
chr1	51235660	51236060	1:51235660-51236060	ENSG00000203356,ENSG00000123091
chr1	51236160	51236380	1:51236160-51236380	ENSG00000203356,ENSG00000123091,ENSG00000233406
chr1	51236760	51237040	1:51236760-51237040	ENSG00000203356,ENSG00000123091
chr1	51237120	51237360	1:51237120-51237360	ENSG00000203356,ENSG00000123091,ENSG00000233406
chr1	51237800	51238020	1:51237800-51238020	ENSG00000203356,ENSG00000123091,ENSG00000233406
chr1	51238280	51238500	1:51238280-51238500	ENSG00000203356,ENSG00000123091
chr1	51249549	51249718	1:51249549-51249718	ENSG00000233406
chr1	51253811	51253960	1:51253811-51253960	ENSG00000233406
chr1	51261300	51261480	1:51261300-51261480	ENSG00000123091,ENSG00000233406,ENSG00000236434
chr1	51264540	51264800	1:51264540-51264800	ENSG00000123091,ENSG00000233406,ENSG00000236434
chr1	51266013	51266157	1:51266013-51266157	ENSG00000236434
chr1	51268120	51268340	1:51268120-51268340	ENSG00000236434
chr1	51268700	51268940	1:51268700-51268940	ENSG00000236434
chr1	51270860	51271060	1:51270860-51271060	ENSG00000123091,ENSG00000236434
chr1	51271560	51271880	1:51271560-51271880	ENSG00000236434
chr1	51276434	51276591	1:51276434-51276591	-
chr1	51296920	51297100	1:51296920-51297100	ENSG00000085831
chr1	51303800	51304120	1:51303800-51304120	ENSG00000085831
chr1	51313960	51314320	1:51313960-51314320	ENSG00000085831
chr1	51314360	51314580	1:51314360-51314580	ENSG00000085831
chr1	51324387	51324539	1:51324387-51324539	ENSG00000085831,ENSG00000261664
chr1	51327480	51327680	1:51327480-51327680	ENSG00000085831,ENSG00000261664
chr1	51328400	51328580	1:51328400-51328580	ENSG00000085831,ENSG00000261664
chr1	51330400	51330640	1:51330400-51330640	ENSG00000085831,ENSG00000261664
chr1	51331300	51331500	1:51331300-51331500	ENSG00000085831,ENSG00000261664
chr1	51331620	51331740	1:51331620-51331740	ENSG00000085831,ENSG00000261664
chr1	51341897	51342059	1:51341897-51342059	-
chr1	51343460	51343558	1:51343460-51343558	-
chr1	51345025	51345155	1:51345025-51345155	-
chr1	51358460	51358640	1:51358460-51358640	ENSG00000232027,ENSG00000206595
chr1	51374055	51374166	1:51374055-51374166	ENSG00000232027,ENSG00000206595
chr1	51410960	51411280	1:51410960-51411280	ENSG00000206595
chr1	51417064	51417265	1:51417064-51417265	-
chr1	51417600	51417800	1:51417600-51417800	ENSG00000085832,ENSG00000206595
chr1	51422040	51422280	1:51422040-51422280	ENSG00000085832,ENSG00000232027,ENSG00000206595,ENSG00000238140
chr1	51422480	51422620	1:51422480-51422620	-
chr1	51423216	51423280	1:51423216-51423280	-
chr1	51423460	51423840	1:51423460-51423840	-
chr1	51442800	51442860	1:51442800-51442860	-
chr1	51444120	51444340	1:51444120-51444340	ENSG00000238140
chr1	51444934	51445060	1:51444934-51445060	-
chr1	51445439	51445640	1:51445439-51445640	ENSG00000232027,ENSG00000206595,ENSG00000238140
chr1	51445740	51445980	1:51445740-51445980	ENSG00000238140
chr1	51451829	51452020	1:51451829-51452020	ENSG00000238140
chr1	51463660	51463820	1:51463660-51463820	ENSG00000238140
chr1	51472460	51472560	1:51472460-51472560	ENSG00000238140
chr1	51482920	51483180	1:51482920-51483180	-
chr1	51484640	51485020	1:51484640-51485020	ENSG00000238140
chr1	51488574	51488960	1:51488574-51488960	-
chr1	51505821	51505981	1:51505821-51505981	-
chr1	51506560	51506840	1:51506560-51506840	ENSG00000085832,ENSG00000206595,ENSG00000238140,ENSG00000227070
chr1	51516233	51516800	1:51516233-51516800	ENSG00000227070
chr1	51516880	51517060	1:51516880-51517060	ENSG00000085832,ENSG00000227070
chr1	51517460	51517680	1:51517460-51517680	ENSG00000085832,ENSG00000227070
chr1	51517960	51518340	1:51517960-51518340	ENSG00000085832,ENSG00000227070
chr1	51518600	51518920	1:51518600-51518920	ENSG00000085832,ENSG00000227070
chr1	51519120	51519560	1:51519120-51519560	ENSG00000085832,ENSG00000206595,ENSG00000238140,ENSG00000227070
chr1	51520440	51520660	1:51520440-51520660	ENSG00000085832,ENSG00000227070
chr1	51535100	51535280	1:51535100-51535280	ENSG00000232027,ENSG00000206595,ENSG00000252032
chr1	51556048	51556099	1:51556048-51556099	-
chr1	51556300	51556480	1:51556300-51556480	-
chr1	51557651	51557852	1:51557651-51557852	-
chr1	51558320	51558860	1:51558320-51558860	-
chr1	51559343	51559580	1:51559343-51559580	-
chr1	51564200	51564380	1:51564200-51564380	ENSG00000227742
chr1	51567680	51567980	1:51567680-51567980	ENSG00000227742
chr1	51568280	51568560	1:51568280-51568560	-
chr1	51569340	51569600	1:51569340-51569600	-
chr1	51569860	51570060	1:51569860-51570060	ENSG00000227742
chr1	51575587	51575760	1:51575587-51575760	ENSG00000227742
chr1	51600660	51600860	1:51600660-51600860	ENSG00000227742
chr1	51606433	51606625	1:51606433-51606625	-
chr1	51616980	51617180	1:51616980-51617180	ENSG00000227742,ENSG00000117859,ENSG00000236973,ENSG00000232846
chr1	51617240	51617740	1:51617240-51617740	ENSG00000117859
chr1	51618772	51618927	1:51618772-51618927	-
chr1	51622460	51622700	1:51622460-51622700	ENSG00000117859
chr1	51627780	51627960	1:51627780-51627960	-
chr1	51637140	51637360	1:51637140-51637360	ENSG00000236973,ENSG00000232846
chr1	51642760	51642980	1:51642760-51642980	ENSG00000227742,ENSG00000236973,ENSG00000232846,ENSG00000272175
chr1	51644680	51644840	1:51644680-51644840	-
chr1	51648520	51648740	1:51648520-51648740	ENSG00000236973,ENSG00000232846
chr1	51650367	51650560	1:51650367-51650560	-
chr1	51653259	51653455	1:51653259-51653455	-
chr1	51657594	51657758	1:51657594-51657758	-
chr1	51661160	51661480	1:51661160-51661480	ENSG00000236973,ENSG00000232846,ENSG00000272175
chr1	51670376	51670463	1:51670376-51670463	-
chr1	51671780	51672100	1:51671780-51672100	ENSG00000236973,ENSG00000232846
chr1	51673463	51673557	1:51673463-51673557	-
chr1	51688296	51688419	1:51688296-51688419	-
chr1	51689140	51689320	1:51689140-51689320	ENSG00000236973,ENSG00000232846
chr1	51690300	51690480	1:51690300-51690480	ENSG00000236973,ENSG00000232846
chr1	51690766	51690901	1:51690766-51690901	ENSG00000236973,ENSG00000232846
chr1	51691048	51691196	1:51691048-51691196	ENSG00000236973,ENSG00000232846
chr1	51693800	51694040	1:51693800-51694040	ENSG00000236973,ENSG00000232846
chr1	51697260	51697500	1:51697260-51697500	ENSG00000236973,ENSG00000232846
chr1	51729182	51729400	1:51729182-51729400	ENSG00000117859,ENSG00000212624
chr1	51729500	51729820	1:51729500-51729820	ENSG00000117859,ENSG00000236973,ENSG00000232846,ENSG00000212624
chr1	51729880	51730260	1:51729880-51730260	ENSG00000117859,ENSG00000212624
chr1	51734220	51734440	1:51734220-51734440	ENSG00000117859
chr1	51735100	51735280	1:51735100-51735280	-
chr1	51735320	51735520	1:51735320-51735520	-
chr1	51736820	51737060	1:51736820-51737060	-
chr1	51737860	51738100	1:51737860-51738100	-
chr1	51750800	51751040	1:51750800-51751040	-
chr1	51769060	51769240	1:51769060-51769240	ENSG00000117859,ENSG00000272175
chr1	51785198	51785405	1:51785198-51785405	ENSG00000266993
chr1	51791045	51791248	1:51791045-51791248	ENSG00000266993,ENSG00000272175
chr1	51792960	51793200	1:51792960-51793200	ENSG00000266993,ENSG00000272175
chr1	51818128	51818220	1:51818128-51818220	ENSG00000272175
chr1	51819900	51820100	1:51819900-51820100	ENSG00000272175,ENSG00000283899
chr1	51831180	51831340	1:51831180-51831340	ENSG00000283899
chr1	51842400	51842580	1:51842400-51842580	ENSG00000283899,ENSG00000230604
chr1	51877860	51878240	1:51877860-51878240	ENSG00000078618,ENSG00000230604
chr1	51878720	51879020	1:51878720-51879020	ENSG00000078618,ENSG00000266993,ENSG00000272175,ENSG00000283899,ENSG00000230604
chr1	51896940	51897140	1:51896940-51897140	ENSG00000230604,ENSG00000169213
chr1	51897340	51897460	1:51897340-51897460	-
chr1	51897700	51897920	1:51897700-51897920	ENSG00000230604
chr1	51898300	51898600	1:51898300-51898600	-
chr1	51906400	51906600	1:51906400-51906600	-
chr1	51907120	51907340	1:51907120-51907340	-
chr1	51916700	51916972	1:51916700-51916972	-
chr1	51924520	51924720	1:51924520-51924720	-
chr1	51926306	51926477	1:51926306-51926477	-
chr1	51927164	51927360	1:51927164-51927360	-
chr1	51936661	51936811	1:51936661-51936811	-
chr1	51945720	51945960	1:51945720-51945960	-
chr1	51946380	51946580	1:51946380-51946580	-
chr1	51955280	51955460	1:51955280-51955460	-
chr1	51956600	51956800	1:51956600-51956800	-
chr1	51962840	51962940	1:51962840-51962940	-
chr1	51969440	51969680	1:51969440-51969680	ENSG00000200839,ENSG00000229032
chr1	51970560	51970740	1:51970560-51970740	ENSG00000200839,ENSG00000229032
chr1	51973700	51973879	1:51973700-51973879	ENSG00000200839,ENSG00000229032
chr1	51974020	51974160	1:51974020-51974160	ENSG00000200839,ENSG00000229032
chr1	51981700	51981841	1:51981700-51981841	ENSG00000229032
chr1	51990580	51990800	1:51990580-51990800	ENSG00000169213,ENSG00000229032,ENSG00000264613
chr1	52002380	52002560	1:52002380-52002560	ENSG00000272175,ENSG00000230604,ENSG00000169213,ENSG00000229032,ENSG00000264613
chr1	52005580	52005900	1:52005580-52005900	-
chr1	52007286	52007487	1:52007286-52007487	-
chr1	52007720	52007940	1:52007720-52007940	-
chr1	52032280	52032340	1:52032280-52032340	-
chr1	52032400	52032677	1:52032400-52032677	ENSG00000223390,ENSG00000198841,ENSG00000285839
chr1	52032780	52033040	1:52032780-52033040	ENSG00000223390,ENSG00000198841,ENSG00000285839
chr1	52033260	52033680	1:52033260-52033680	ENSG00000223390,ENSG00000198841,ENSG00000285839
chr1	52033700	52033920	1:52033700-52033920	ENSG00000134717,ENSG00000228369,ENSG00000223390,ENSG00000198841,ENSG00000285839,ENSG00000117862
chr1	52037600	52037800	1:52037600-52037800	ENSG00000223390,ENSG00000198841,ENSG00000285839
chr1	52054100	52054400	1:52054100-52054400	-
chr1	52054419	52054620	1:52054419-52054620	-
chr1	52055120	52055360	1:52055120-52055360	ENSG00000134717,ENSG00000228369,ENSG00000117862
chr1	52055660	52055900	1:52055660-52055900	ENSG00000134717,ENSG00000228369,ENSG00000117862
chr1	52056100	52056320	1:52056100-52056320	ENSG00000134717,ENSG00000228369,ENSG00000223390,ENSG00000198841,ENSG00000285839,ENSG00000117862
chr1	52056600	52057040	1:52056600-52057040	ENSG00000134717,ENSG00000228369,ENSG00000117862
chr1	52057400	52057700	1:52057400-52057700	ENSG00000134717,ENSG00000228369,ENSG00000117862
chr1	52057920	52058180	1:52057920-52058180	ENSG00000134717,ENSG00000228369,ENSG00000117862
chr1	52059020	52059360	1:52059020-52059360	-
chr1	52059380	52059600	1:52059380-52059600	ENSG00000134717,ENSG00000228369,ENSG00000117862
chr1	52060019	52060175	1:52060019-52060175	-
chr1	52080242	52080404	1:52080242-52080404	-
chr1	52102440	52102620	1:52102440-52102620	-
chr1	52127540	52127720	1:52127540-52127720	ENSG00000213735,ENSG00000237663,ENSG00000224255
chr1	52139860	52140100	1:52139860-52140100	ENSG00000213735,ENSG00000237663,ENSG00000224255,ENSG00000157077
chr1	52140220	52140440	1:52140220-52140440	ENSG00000157077
chr1	52141000	52141360	1:52141000-52141360	ENSG00000157077
chr1	52141386	52141520	1:52141386-52141520	ENSG00000157077
chr1	52141680	52141763	1:52141680-52141763	ENSG00000157077
chr1	52141900	52142160	1:52141900-52142160	ENSG00000213735,ENSG00000237663,ENSG00000224255,ENSG00000223429,ENSG00000228407,ENSG00000241745,ENSG00000157077
chr1	52142380	52142840	1:52142380-52142840	ENSG00000224255,ENSG00000241745,ENSG00000157077
chr1	52142920	52143193	1:52142920-52143193	ENSG00000157077
chr1	52153040	52153320	1:52153040-52153320	ENSG00000224255,ENSG00000223429,ENSG00000228407,ENSG00000241745
chr1	52154040	52154211	1:52154040-52154211	ENSG00000241745
chr1	52157172	52157259	1:52157172-52157259	ENSG00000223429,ENSG00000228407,ENSG00000241745
chr1	52157748	52157841	1:52157748-52157841	ENSG00000223429,ENSG00000228407,ENSG00000241745
chr1	52158086	52158200	1:52158086-52158200	ENSG00000223429,ENSG00000228407,ENSG00000241745
chr1	52159500	52159680	1:52159500-52159680	ENSG00000224255,ENSG00000223429,ENSG00000228407,ENSG00000241745
chr1	52164723	52164904	1:52164723-52164904	ENSG00000223429,ENSG00000228407
chr1	52186566	52186640	1:52186566-52186640	ENSG00000236004,ENSG00000224255
chr1	52192500	52192700	1:52192500-52192700	ENSG00000236004,ENSG00000224255
chr1	52195220	52195520	1:52195220-52195520	ENSG00000236004,ENSG00000224255
chr1	52204828	52204882	1:52204828-52204882	-
chr1	52238562	52238680	1:52238562-52238680	ENSG00000213735,ENSG00000237663
chr1	52249936	52250043	1:52249936-52250043	ENSG00000213735,ENSG00000237663
chr1	52264856	52264964	1:52264856-52264964	ENSG00000213735,ENSG00000237663
chr1	52281580	52281780	1:52281580-52281780	ENSG00000213735,ENSG00000237663
chr1	52288400	52288640	1:52288400-52288640	-
chr1	52294660	52294860	1:52294660-52294860	-
chr1	52296360	52296560	1:52296360-52296560	ENSG00000213735,ENSG00000237663,ENSG00000224255,ENSG00000157077
chr1	52328680	52328860	1:52328680-52328860	-
chr1	52348760	52348960	1:52348760-52348960	ENSG00000272100,ENSG00000154222
chr1	52351029	52351220	1:52351029-52351220	ENSG00000272100,ENSG00000154222
chr1	52365300	52365500	1:52365300-52365500	ENSG00000224680,ENSG00000287078,ENSG00000272100,ENSG00000154222
chr1	52365640	52365900	1:52365640-52365900	ENSG00000224680,ENSG00000287078,ENSG00000154222
chr1	52366120	52366540	1:52366120-52366540	ENSG00000224680,ENSG00000287078,ENSG00000272100,ENSG00000154222
chr1	52368460	52368640	1:52368460-52368640	ENSG00000224680,ENSG00000287078,ENSG00000154222
chr1	52403720	52404100	1:52403720-52404100	ENSG00000134748,ENSG00000085840
chr1	52404440	52404640	1:52404440-52404640	ENSG00000228929,ENSG00000134748,ENSG00000085840,ENSG00000224680,ENSG00000287078,ENSG00000154222
chr1	52404760	52405020	1:52404760-52405020	ENSG00000134748,ENSG00000085840
chr1	52424234	52424553	1:52424234-52424553	-
chr1	52426060	52426240	1:52426060-52426240	-
chr1	52426485	52426680	1:52426485-52426680	ENSG00000134744
chr1	52444500	52444760	1:52444500-52444760	-
chr1	52453620	52454060	1:52453620-52454060	-
chr1	52454220	52454400	1:52454220-52454400	-
chr1	52460780	52460980	1:52460780-52460980	ENSG00000134744
chr1	52482700	52482900	1:52482700-52482900	-
chr1	52502940	52503117	1:52502940-52503117	-
chr1	52503878	52503958	1:52503878-52503958	-
chr1	52520280	52520520	1:52520280-52520520	-
chr1	52523520	52523720	1:52523520-52523720	-
chr1	52534980	52535160	1:52534980-52535160	-
chr1	52545254	52545394	1:52545254-52545394	-
chr1	52551560	52551760	1:52551560-52551760	ENSG00000272371,ENSG00000134744
chr1	52551840	52551980	1:52551840-52551980	ENSG00000272371,ENSG00000134744
chr1	52552080	52552460	1:52552080-52552460	ENSG00000272371,ENSG00000134744
chr1	52552480	52552860	1:52552480-52552860	ENSG00000272371,ENSG00000134744
chr1	52552980	52553260	1:52552980-52553260	ENSG00000116157,ENSG00000272371,ENSG00000134744
chr1	52553400	52553600	1:52553400-52553600	ENSG00000182183,ENSG00000116157,ENSG00000272371,ENSG00000134744
chr1	52554840	52555160	1:52554840-52555160	ENSG00000272371
chr1	52568132	52568309	1:52568132-52568309	ENSG00000236290
chr1	52571939	52572140	1:52571939-52572140	ENSG00000236290
chr1	52574660	52574880	1:52574660-52574880	ENSG00000116157,ENSG00000236290
chr1	52579480	52579700	1:52579480-52579700	ENSG00000236290
chr1	52593600	52593780	1:52593600-52593780	ENSG00000116157
chr1	52602280	52602540	1:52602280-52602540	ENSG00000116157
chr1	52604180	52604400	1:52604180-52604400	ENSG00000116157
chr1	52613740	52613980	1:52613740-52613980	ENSG00000116157
chr1	52631810	52632008	1:52631810-52632008	ENSG00000182183
chr1	52633120	52633530	1:52633120-52633530	ENSG00000182183
chr1	52662700	52663080	1:52662700-52663080	ENSG00000182183
chr1	52663820	52664040	1:52663820-52664040	-
chr1	52665529	52665960	1:52665529-52665960	-
chr1	52668117	52668168	1:52668117-52668168	-
chr1	52668820	52669040	1:52668820-52669040	-
chr1	52669820	52670040	1:52669820-52670040	ENSG00000182183
chr1	52670684	52670913	1:52670684-52670913	-
chr1	52673140	52673202	1:52673140-52673202	-
chr1	52677520	52677700	1:52677520-52677700	-
chr1	52686320	52686480	1:52686320-52686480	ENSG00000228929
chr1	52698260	52698500	1:52698260-52698500	ENSG00000228929,ENSG00000239640,ENSG00000233664,ENSG00000162377
chr1	52700980	52701180	1:52700980-52701180	ENSG00000239640,ENSG00000233664,ENSG00000162377
chr1	52702980	52703180	1:52702980-52703180	ENSG00000206627,ENSG00000228929,ENSG00000252018,ENSG00000162378,ENSG00000239640,ENSG00000233664,ENSG00000162377
chr1	52703280	52703520	1:52703280-52703520	ENSG00000228929,ENSG00000239640,ENSG00000233664,ENSG00000162377
chr1	52708360	52708580	1:52708360-52708580	ENSG00000239640,ENSG00000233664
chr1	52726300	52726520	1:52726300-52726520	ENSG00000206627,ENSG00000228929,ENSG00000252018,ENSG00000162378,ENSG00000239640,ENSG00000233664
chr1	52727140	52727480	1:52727140-52727480	ENSG00000162378
chr1	52745022	52745118	1:52745022-52745118	ENSG00000252018
chr1	52748220	52748380	1:52748220-52748380	ENSG00000228929,ENSG00000252018
chr1	52750860	52751139	1:52750860-52751139	ENSG00000228929,ENSG00000252018
chr1	52814544	52814742	1:52814544-52814742	ENSG00000206627
chr1	52825960	52826140	1:52825960-52826140	ENSG00000206627
chr1	52834920	52835120	1:52834920-52835120	ENSG00000203995
chr1	52841940	52842220	1:52841940-52842220	ENSG00000203995
chr1	52842640	52842860	1:52842640-52842860	ENSG00000242391,ENSG00000203995,ENSG00000206627,ENSG00000228929
chr1	52843100	52843160	1:52843100-52843160	ENSG00000203995
chr1	52843220	52843305	1:52843220-52843305	ENSG00000203995
chr1	52867300	52867380	1:52867300-52867380	ENSG00000242391
chr1	52877660	52877840	1:52877660-52877840	ENSG00000242391
chr1	52899700	52899880	1:52899700-52899880	ENSG00000121310
chr1	52904980	52905140	1:52904980-52905140	ENSG00000121310
chr1	52910166	52910200	1:52910166-52910200	ENSG00000121310
chr1	52921044	52921380	1:52921044-52921380	ENSG00000264834,ENSG00000116171,ENSG00000231866,ENSG00000230953,ENSG00000121310
chr1	52921660	52921860	1:52921660-52921860	ENSG00000237279,ENSG00000265815,ENSG00000266188,ENSG00000264834,ENSG00000116171,ENSG00000231866,ENSG00000230953,ENSG00000121310
chr1	52927200	52927400	1:52927200-52927400	ENSG00000237279,ENSG00000265815,ENSG00000266188,ENSG00000264834,ENSG00000116171,ENSG00000231866,ENSG00000230953,ENSG00000121310
chr1	52927680	52928240	1:52927680-52928240	ENSG00000237279,ENSG00000265815,ENSG00000266188,ENSG00000264834,ENSG00000116171,ENSG00000231866,ENSG00000230953,ENSG00000121310
chr1	52941940	52942020	1:52941940-52942020	ENSG00000237279,ENSG00000265815
chr1	52955500	52955700	1:52955500-52955700	ENSG00000226147,ENSG00000236360,ENSG00000237279,ENSG00000265815,ENSG00000266188,ENSG00000116171
chr1	52970166	52970311	1:52970166-52970311	-
chr1	52992740	52992823	1:52992740-52992823	ENSG00000226147,ENSG00000236360
chr1	52992980	52993140	1:52992980-52993140	ENSG00000226147,ENSG00000236360
chr1	53014820	53014980	1:53014820-53014980	ENSG00000226147,ENSG00000236360,ENSG00000237279,ENSG00000265815,ENSG00000116171
chr1	53015220	53015680	1:53015220-53015680	ENSG00000116171
chr1	53016840	53017020	1:53016840-53017020	ENSG00000116171
chr1	53025160	53025360	1:53025160-53025360	ENSG00000227644,ENSG00000226147,ENSG00000236360,ENSG00000116171
chr1	53025800	53026000	1:53025800-53026000	-
chr1	53026400	53026547	1:53026400-53026547	-
chr1	53042480	53042700	1:53042480-53042700	-
chr1	53043340	53043580	1:53043340-53043580	ENSG00000227644
chr1	53047066	53047223	1:53047066-53047223	-
chr1	53047780	53048000	1:53047780-53048000	-
chr1	53048480	53048649	1:53048480-53048649	-
chr1	53049722	53049900	1:53049722-53049900	-
chr1	53050400	53050600	1:53050400-53050600	-
chr1	53060680	53060880	1:53060680-53060880	ENSG00000227644,ENSG00000174348
chr1	53061520	53061880	1:53061520-53061880	ENSG00000227644,ENSG00000174348
chr1	53062120	53062320	1:53062120-53062320	ENSG00000227644,ENSG00000174348
chr1	53062500	53062700	1:53062500-53062700	ENSG00000227644,ENSG00000174348
chr1	53086580	53086875	1:53086580-53086875	ENSG00000232993
chr1	53089460	53089640	1:53089460-53089640	ENSG00000227644,ENSG00000232993
chr1	53107640	53107900	1:53107640-53107900	ENSG00000235563,ENSG00000227644,ENSG00000232993
chr1	53109222	53109420	1:53109222-53109420	ENSG00000235563
chr1	53110400	53110700	1:53110400-53110700	ENSG00000235563
chr1	53112520	53112760	1:53112520-53112760	ENSG00000235563
chr1	53115601	53115688	1:53115601-53115688	ENSG00000235563
chr1	53115900	53116260	1:53115900-53116260	ENSG00000235563
chr1	53121760	53122000	1:53121760-53122000	-
chr1	53122542	53122775	1:53122542-53122775	-
chr1	53123607	53123664	1:53123607-53123664	-
chr1	53124361	53124428	1:53124361-53124428	-
chr1	53135700	53135940	1:53135700-53135940	ENSG00000162383
chr1	53139593	53139840	1:53139593-53139840	ENSG00000162383
chr1	53139980	53140299	1:53139980-53140299	ENSG00000162383
chr1	53146280	53146540	1:53146280-53146540	ENSG00000162383,ENSG00000227644
chr1	53147300	53147596	1:53147300-53147596	ENSG00000162383
chr1	53148158	53148407	1:53148158-53148407	-
chr1	53153840	53154020	1:53153840-53154020	-
chr1	53172880	53173077	1:53172880-53173077	-
chr1	53176939	53177189	1:53176939-53177189	ENSG00000277397
chr1	53180320	53180520	1:53180320-53180520	ENSG00000277397
chr1	53182100	53182280	1:53182100-53182280	ENSG00000277397
chr1	53185760	53185928	1:53185760-53185928	ENSG00000277397
chr1	53187520	53187662	1:53187520-53187662	ENSG00000277397
chr1	53195698	53195838	1:53195698-53195838	-
chr1	53196240	53196313	1:53196240-53196313	-
chr1	53196660	53196880	1:53196660-53196880	ENSG00000162384,ENSG00000236723,ENSG00000157184
chr1	53197140	53197600	1:53197140-53197600	ENSG00000236723,ENSG00000157184
chr1	53198200	53198440	1:53198200-53198440	ENSG00000236723,ENSG00000157184
chr1	53203520	53203720	1:53203520-53203720	ENSG00000236723,ENSG00000157184
chr1	53219880	53219980	1:53219880-53219980	ENSG00000162384,ENSG00000236723
chr1	53220220	53220440	1:53220220-53220440	ENSG00000226754,ENSG00000162385,ENSG00000259818,ENSG00000162384,ENSG00000236723
chr1	53220540	53220740	1:53220540-53220740	ENSG00000226754,ENSG00000162385,ENSG00000259818,ENSG00000162384,ENSG00000236723,ENSG00000157184
chr1	53237766	53238000	1:53237766-53238000	ENSG00000226754,ENSG00000162385
chr1	53238500	53238720	1:53238500-53238720	ENSG00000234578,ENSG00000226754,ENSG00000162385,ENSG00000259818,ENSG00000162384,ENSG00000236723
chr1	53246660	53246940	1:53246660-53246940	ENSG00000234578
chr1	53254300	53254500	1:53254300-53254500	ENSG00000234578,ENSG00000157193
chr1	53266193	53266304	1:53266193-53266304	ENSG00000234578
chr1	53278300	53278480	1:53278300-53278480	ENSG00000230138,ENSG00000228838,ENSG00000234578,ENSG00000157193
chr1	53293226	53293440	1:53293226-53293440	ENSG00000228838
chr1	53294660	53294880	1:53294660-53294880	ENSG00000228838
chr1	53295380	53295560	1:53295380-53295560	ENSG00000232762,ENSG00000228838
chr1	53295672	53295940	1:53295672-53295940	ENSG00000232762
chr1	53306163	53306440	1:53306163-53306440	ENSG00000232762
chr1	53325080	53325260	1:53325080-53325260	ENSG00000225675,ENSG00000157193
chr1	53326080	53326480	1:53326080-53326480	ENSG00000230138,ENSG00000226938,ENSG00000285954,ENSG00000225675,ENSG00000157193
chr1	53326880	53327120	1:53326880-53327120	ENSG00000225675,ENSG00000157193
chr1	53327220	53327540	1:53327220-53327540	ENSG00000225675,ENSG00000157193
chr1	53328040	53328260	1:53328040-53328260	ENSG00000230138,ENSG00000226938,ENSG00000285954,ENSG00000225675,ENSG00000157193
chr1	53343800	53344020	1:53343800-53344020	ENSG00000230138,ENSG00000226938,ENSG00000285954
chr1	53381820	53382020	1:53381820-53382020	ENSG00000230138
chr1	53392081	53392204	1:53392081-53392204	-
chr1	53393400	53393580	1:53393400-53393580	ENSG00000230138,ENSG00000226938,ENSG00000228838,ENSG00000234578,ENSG00000157193
chr1	53398220	53398400	1:53398220-53398400	-
chr1	53410174	53410302	1:53410174-53410302	ENSG00000236253
chr1	53411627	53411800	1:53411627-53411800	-
chr1	53413060	53413560	1:53413060-53413560	ENSG00000236253,ENSG00000230138
chr1	53413660	53413840	1:53413660-53413840	ENSG00000236253,ENSG00000230138
chr1	53430382	53430519	1:53430382-53430519	ENSG00000236253
chr1	53434620	53434860	1:53434620-53434860	ENSG00000236253
chr1	53442380	53442560	1:53442380-53442560	ENSG00000288527,ENSG00000236253
chr1	53444680	53444840	1:53444680-53444840	ENSG00000143006,ENSG00000288527,ENSG00000236253
chr1	53449080	53449320	1:53449080-53449320	ENSG00000143006,ENSG00000288527,ENSG00000236253
chr1	53458740	53458940	1:53458740-53458940	ENSG00000143006
chr1	53463784	53463859	1:53463784-53463859	ENSG00000143006
chr1	53465748	53465909	1:53465748-53465909	-
chr1	53470200	53470400	1:53470200-53470400	ENSG00000143006
chr1	53473560	53473740	1:53473560-53473740	-
chr1	53477736	53478120	1:53477736-53478120	-
chr1	53485580	53485740	1:53485580-53485740	ENSG00000143006
chr1	53495751	53495940	1:53495751-53495940	-
chr1	53498860	53499040	1:53498860-53499040	-
chr1	53509480	53509654	1:53509480-53509654	-
chr1	53511759	53512020	1:53511759-53512020	-
chr1	53512260	53512620	1:53512260-53512620	-
chr1	53519500	53519700	1:53519500-53519700	-
chr1	53522000	53522220	1:53522000-53522220	-
chr1	53526640	53527020	1:53526640-53527020	-
chr1	53532997	53533190	1:53532997-53533190	-
chr1	53535920	53536200	1:53535920-53536200	-
chr1	53537688	53537960	1:53537688-53537960	-
chr1	53542200	53542420	1:53542200-53542420	ENSG00000230138
chr1	53543480	53543662	1:53543480-53543662	-
chr1	53543920	53544140	1:53543920-53544140	-
chr1	53550622	53550739	1:53550622-53550739	-
chr1	53561120	53561420	1:53561120-53561420	-
chr1	53572040	53572300	1:53572040-53572300	-
chr1	53572580	53572760	1:53572580-53572760	-
chr1	53576360	53576560	1:53576360-53576560	-
chr1	53583600	53583840	1:53583600-53583840	-
chr1	53589888	53590002	1:53589888-53590002	-
chr1	53590859	53591109	1:53590859-53591109	-
chr1	53592660	53592840	1:53592660-53592840	-
chr1	53617500	53617720	1:53617500-53617720	-
chr1	53620120	53620300	1:53620120-53620300	-
chr1	53625080	53625380	1:53625080-53625380	-
chr1	53626160	53626400	1:53626160-53626400	-
chr1	53645040	53645380	1:53645040-53645380	-
chr1	53654900	53655100	1:53654900-53655100	-
chr1	53656380	53656660	1:53656380-53656660	-
chr1	53659100	53659280	1:53659100-53659280	-
chr1	53669780	53670200	1:53669780-53670200	-
chr1	53678620	53678800	1:53678620-53678800	-
chr1	53684261	53684720	1:53684261-53684720	ENSG00000239007
chr1	53685260	53685540	1:53685260-53685540	ENSG00000239007
chr1	53685740	53686000	1:53685740-53686000	ENSG00000239007
chr1	53686480	53686740	1:53686480-53686740	ENSG00000239007
chr1	53693360	53693560	1:53693360-53693560	ENSG00000239007
chr1	53693800	53694000	1:53693800-53694000	ENSG00000239007
chr1	53715586	53715748	1:53715586-53715748	-
chr1	53722080	53722300	1:53722080-53722300	-
chr1	53725340	53725520	1:53725340-53725520	-
chr1	53728760	53728980	1:53728760-53728980	-
chr1	53729060	53729260	1:53729060-53729260	ENSG00000174332
chr1	53729600	53729800	1:53729600-53729800	-
chr1	53730040	53730360	1:53730040-53730360	ENSG00000174332
chr1	53731140	53731360	1:53731140-53731360	-
chr1	53731621	53731860	1:53731621-53731860	-
chr1	53732000	53732440	1:53732000-53732440	ENSG00000174332
chr1	53732480	53732740	1:53732480-53732740	ENSG00000174332
chr1	53733000	53733300	1:53733000-53733300	ENSG00000174332
chr1	53733420	53733920	1:53733420-53733920	ENSG00000174332
chr1	53734106	53734340	1:53734106-53734340	ENSG00000174332
chr1	53734600	53734840	1:53734600-53734840	ENSG00000174332
chr1	53735020	53735220	1:53735020-53735220	ENSG00000174332
chr1	53735400	53735760	1:53735400-53735760	-
chr1	53735780	53736200	1:53735780-53736200	-
chr1	53736394	53736980	1:53736394-53736980	-
chr1	53737140	53737780	1:53737140-53737780	-
chr1	53737920	53738160	1:53737920-53738160	-
chr1	53738660	53738880	1:53738660-53738880	ENSG00000174332
chr1	53739180	53739420	1:53739180-53739420	ENSG00000174332
chr1	53740108	53740200	1:53740108-53740200	-
chr1	53740810	53741120	1:53740810-53741120	ENSG00000174332
chr1	53754800	53755000	1:53754800-53755000	-
chr1	53765760	53766000	1:53765760-53766000	ENSG00000201003
chr1	53766240	53766680	1:53766240-53766680	ENSG00000201003
chr1	53766860	53767040	1:53766860-53767040	ENSG00000201003
chr1	53769900	53770120	1:53769900-53770120	ENSG00000201003
chr1	53771780	53771980	1:53771780-53771980	ENSG00000201003
chr1	53781740	53781960	1:53781740-53781960	ENSG00000201003
chr1	53782272	53782369	1:53782272-53782369	-
chr1	53787760	53787959	1:53787760-53787959	-
chr1	53799300	53799420	1:53799300-53799420	-
chr1	53799545	53799720	1:53799545-53799720	-
chr1	53807980	53808260	1:53807980-53808260	-
chr1	53808663	53808856	1:53808663-53808856	-
chr1	53809665	53809816	1:53809665-53809816	-
chr1	53826480	53826620	1:53826480-53826620	-
chr1	53835620	53835840	1:53835620-53835840	ENSG00000229687,ENSG00000058804
chr1	53836039	53836520	1:53836039-53836520	-
chr1	53836980	53837440	1:53836980-53837440	ENSG00000229687,ENSG00000058804
chr1	53837460	53837840	1:53837460-53837840	ENSG00000229687,ENSG00000058804
chr1	53838080	53838420	1:53838080-53838420	ENSG00000229687,ENSG00000058804
chr1	53838480	53838680	1:53838480-53838680	ENSG00000058799,ENSG00000229687,ENSG00000058804
chr1	53848156	53848299	1:53848156-53848299	ENSG00000229687
chr1	53860980	53861160	1:53860980-53861160	-
chr1	53871280	53871540	1:53871280-53871540	-
chr1	53878580	53878800	1:53878580-53878800	ENSG00000058799
chr1	53889760	53890260	1:53889760-53890260	ENSG00000211452,ENSG00000058799
chr1	53896700	53896960	1:53896700-53896960	ENSG00000211452,ENSG00000058799
chr1	53897000	53897200	1:53897000-53897200	ENSG00000211452,ENSG00000058799
chr1	53897500	53897660	1:53897500-53897660	ENSG00000211452
chr1	53899354	53899455	1:53899354-53899455	-
chr1	53902560	53902820	1:53902560-53902820	-
chr1	53910020	53910300	1:53910020-53910300	-
chr1	53911107	53911301	1:53911107-53911301	-
chr1	53919440	53919621	1:53919440-53919621	-
chr1	53919800	53919960	1:53919800-53919960	-
chr1	53929300	53929840	1:53929300-53929840	ENSG00000081870
chr1	53931111	53931236	1:53931111-53931236	-
chr1	53938332	53938391	1:53938332-53938391	-
chr1	53944900	53945140	1:53944900-53945140	ENSG00000116212,ENSG00000081870
chr1	53945620	53946140	1:53945620-53946140	ENSG00000116212,ENSG00000081870,ENSG00000211452,ENSG00000058799
chr1	53946460	53946680	1:53946460-53946680	ENSG00000116212,ENSG00000081870,ENSG00000058799
chr1	53947080	53947171	1:53947080-53947171	-
chr1	53947240	53947500	1:53947240-53947500	-
chr1	53947580	53947980	1:53947580-53947980	ENSG00000116212,ENSG00000081870
chr1	53948360	53948620	1:53948360-53948620	ENSG00000116212,ENSG00000081870
chr1	53949120	53949300	1:53949120-53949300	ENSG00000116212,ENSG00000081870,ENSG00000058799
chr1	53956640	53956820	1:53956640-53956820	-
chr1	53957260	53957520	1:53957260-53957520	ENSG00000116212
chr1	53959741	53959926	1:53959741-53959926	-
chr1	53964180	53964260	1:53964180-53964260	-
chr1	53968240	53968420	1:53968240-53968420	-
chr1	53971820	53972120	1:53971820-53972120	ENSG00000219102
chr1	53981266	53981440	1:53981266-53981440	ENSG00000219102
chr1	53982547	53982840	1:53982547-53982840	ENSG00000219102
chr1	53985260	53985460	1:53985260-53985460	-
chr1	53989320	53989560	1:53989320-53989560	-
chr1	54016500	54016760	1:54016500-54016760	ENSG00000280378,ENSG00000203985
chr1	54037600	54037760	1:54037600-54037760	ENSG00000280378,ENSG00000116209
chr1	54047060	54047412	1:54047060-54047412	ENSG00000283749,ENSG00000116205,ENSG00000280378,ENSG00000116209
chr1	54048000	54048180	1:54048000-54048180	ENSG00000283749,ENSG00000116205,ENSG00000116209
chr1	54048960	54049174	1:54048960-54049174	-
chr1	54051920	54052220	1:54051920-54052220	ENSG00000283749,ENSG00000116205,ENSG00000116209
chr1	54052340	54052880	1:54052340-54052880	ENSG00000283749,ENSG00000116205,ENSG00000280378,ENSG00000116209
chr1	54053220	54053660	1:54053220-54053660	ENSG00000283749,ENSG00000116205,ENSG00000280378,ENSG00000116209,ENSG00000203985
chr1	54053940	54054120	1:54053940-54054120	ENSG00000283749,ENSG00000116205,ENSG00000116209
chr1	54062112	54062225	1:54062112-54062225	-
chr1	54069848	54070040	1:54069848-54070040	-
chr1	54070180	54070340	1:54070180-54070340	ENSG00000235741,ENSG00000279049,ENSG00000225183
chr1	54070460	54070760	1:54070460-54070760	-
chr1	54074606	54074742	1:54074606-54074742	-
chr1	54081740	54081940	1:54081740-54081940	ENSG00000279049,ENSG00000225183
chr1	54107240	54107400	1:54107240-54107400	ENSG00000279049
chr1	54109820	54110060	1:54109820-54110060	ENSG00000279049
chr1	54118780	54119000	1:54118780-54119000	ENSG00000279049
chr1	54121620	54121820	1:54121620-54121820	ENSG00000237173,ENSG00000235741,ENSG00000280425,ENSG00000279049
chr1	54125780	54125960	1:54125780-54125960	ENSG00000280425
chr1	54132580	54132820	1:54132580-54132820	ENSG00000280425
chr1	54135480	54135680	1:54135480-54135680	ENSG00000280425
chr1	54135720	54135840	1:54135720-54135840	ENSG00000280425
chr1	54137740	54138000	1:54137740-54138000	ENSG00000280425
chr1	54153500	54153860	1:54153500-54153860	ENSG00000280425,ENSG00000157211
chr1	54153900	54154120	1:54153900-54154120	ENSG00000280425,ENSG00000157211
chr1	54158200	54158380	1:54158200-54158380	ENSG00000157211
chr1	54163171	54163340	1:54163171-54163340	-
chr1	54167880	54168040	1:54167880-54168040	ENSG00000256407
chr1	54181820	54181960	1:54181820-54181960	-
chr1	54199240	54199460	1:54199240-54199460	ENSG00000215883,ENSG00000256407
chr1	54200020	54200240	1:54200020-54200240	ENSG00000198711,ENSG00000116221,ENSG00000215883,ENSG00000256407
chr1	54200660	54200900	1:54200660-54200900	ENSG00000116221,ENSG00000215883,ENSG00000256407
chr1	54201340	54201560	1:54201340-54201560	ENSG00000116221,ENSG00000215883,ENSG00000256407
chr1	54219227	54219416	1:54219227-54219416	-
chr1	54219940	54220160	1:54219940-54220160	-
chr1	54220260	54220620	1:54220260-54220620	-
chr1	54227360	54227560	1:54227360-54227560	ENSG00000198711
chr1	54229280	54229500	1:54229280-54229500	ENSG00000198711
chr1	54229580	54229760	1:54229580-54229760	ENSG00000198711
chr1	54249060	54249220	1:54249060-54249220	ENSG00000198711
chr1	54249874	54250073	1:54249874-54250073	ENSG00000198711
chr1	54250180	54250420	1:54250180-54250420	-
chr1	54253560	54253760	1:54253560-54253760	ENSG00000198711,ENSG00000157216
chr1	54273020	54273320	1:54273020-54273320	ENSG00000225632,ENSG00000198711
chr1	54273360	54273713	1:54273360-54273713	ENSG00000225632,ENSG00000198711
chr1	54273820	54274120	1:54273820-54274120	-
chr1	54275404	54275580	1:54275404-54275580	ENSG00000225632
chr1	54277480	54277740	1:54277480-54277740	ENSG00000225632
chr1	54279260	54279440	1:54279260-54279440	ENSG00000225632
chr1	54287160	54287620	1:54287160-54287620	ENSG00000225632
chr1	54294980	54295180	1:54294980-54295180	ENSG00000225632
chr1	54311120	54311260	1:54311120-54311260	-
chr1	54312860	54313080	1:54312860-54313080	-
chr1	54325440	54325687	1:54325440-54325687	-
chr1	54327580	54327820	1:54327580-54327820	ENSG00000157216
chr1	54331220	54331420	1:54331220-54331420	ENSG00000157216
chr1	54334413	54334604	1:54334413-54334604	-
chr1	54335100	54335400	1:54335100-54335400	ENSG00000157216
chr1	54335480	54335760	1:54335480-54335760	ENSG00000157216
chr1	54335800	54336040	1:54335800-54336040	ENSG00000225632,ENSG00000157216
chr1	54352791	54352913	1:54352791-54352913	-
chr1	54367740	54368000	1:54367740-54368000	-
chr1	54385500	54385760	1:54385500-54385760	-
chr1	54397311	54397427	1:54397311-54397427	-
chr1	54402940	54403000	1:54402940-54403000	-
chr1	54403440	54403760	1:54403440-54403760	-
chr1	54403920	54404300	1:54403920-54404300	-
chr1	54404934	54405095	1:54404934-54405095	-
chr1	54405220	54405600	1:54405220-54405600	ENSG00000157216
chr1	54406360	54406600	1:54406360-54406600	ENSG00000232245,ENSG00000157216
chr1	54406980	54407160	1:54406980-54407160	ENSG00000232245,ENSG00000157216
chr1	54407580	54407820	1:54407580-54407820	ENSG00000232245,ENSG00000157216
chr1	54408380	54408560	1:54408380-54408560	ENSG00000232245,ENSG00000157216
chr1	54413420	54413616	1:54413420-54413616	ENSG00000232245,ENSG00000157216
chr1	54475008	54475174	1:54475008-54475174	-
chr1	54480520	54480860	1:54480520-54480860	-
chr1	54485586	54485762	1:54485586-54485762	-
chr1	54487580	54487800	1:54487580-54487800	-
chr1	54488240	54488580	1:54488240-54488580	ENSG00000237173,ENSG00000235741,ENSG00000232245,ENSG00000157216
chr1	54489220	54489640	1:54489220-54489640	ENSG00000237173,ENSG00000232245,ENSG00000157216
chr1	54490374	54490427	1:54490374-54490427	-
chr1	54499168	54499220	1:54499168-54499220	-
chr1	54499520	54499700	1:54499520-54499700	ENSG00000237173,ENSG00000235741,ENSG00000287582
chr1	54506700	54506860	1:54506700-54506860	ENSG00000237173,ENSG00000235741,ENSG00000287582
chr1	54542097	54542340	1:54542097-54542340	ENSG00000162391,ENSG00000162390,ENSG00000227453,ENSG00000237173,ENSG00000235741
chr1	54542440	54542600	1:54542440-54542600	ENSG00000162390,ENSG00000227453,ENSG00000237173,ENSG00000235741
chr1	54543140	54543520	1:54543140-54543520	ENSG00000162390,ENSG00000227453
chr1	54544180	54544400	1:54544180-54544400	ENSG00000162390,ENSG00000227453,ENSG00000237173
chr1	54547003	54547142	1:54547003-54547142	ENSG00000162390
chr1	54547720	54547900	1:54547720-54547900	ENSG00000162390
chr1	54568060	54568260	1:54568060-54568260	ENSG00000162391
chr1	54569420	54569640	1:54569420-54569640	ENSG00000230728,ENSG00000162391,ENSG00000237173
chr1	54581740	54581960	1:54581740-54581960	ENSG00000271723,ENSG00000184313,ENSG00000230728,ENSG00000162391,ENSG00000237173,ENSG00000235741
chr1	54596860	54597060	1:54596860-54597060	ENSG00000271723,ENSG00000230728,ENSG00000162391,ENSG00000162390
chr1	54653160	54653360	1:54653160-54653360	ENSG00000271723,ENSG00000184313
chr1	54656908	54656987	1:54656908-54656987	ENSG00000184313
chr1	54663871	54663951	1:54663871-54663951	-
chr1	54672120	54672300	1:54672120-54672300	ENSG00000271723,ENSG00000184313,ENSG00000230728,ENSG00000162391
chr1	54681460	54681660	1:54681460-54681660	ENSG00000271723,ENSG00000184313
chr1	54705280	54705440	1:54705280-54705440	ENSG00000271723
chr1	54715680	54715940	1:54715680-54715940	ENSG00000243725,ENSG00000271723,ENSG00000184313,ENSG00000230728,ENSG00000162391
chr1	54716700	54716976	1:54716700-54716976	ENSG00000243725
chr1	54721860	54721960	1:54721860-54721960	ENSG00000243725
chr1	54728160	54728390	1:54728160-54728390	-
chr1	54764500	54764880	1:54764500-54764880	ENSG00000162398,ENSG00000237453,ENSG00000006555,ENSG00000162396,ENSG00000243725,ENSG00000271723,ENSG00000184313,ENSG00000230728,ENSG00000162391,ENSG00000237173,ENSG00000235741
chr1	54772180	54772360	1:54772180-54772360	ENSG00000237453,ENSG00000006555
chr1	54792745	54792954	1:54792745-54792954	ENSG00000237453,ENSG00000006555
chr1	54794500	54794700	1:54794500-54794700	ENSG00000237453,ENSG00000006555
chr1	54799109	54799339	1:54799109-54799339	ENSG00000237453,ENSG00000006555
chr1	54801560	54801720	1:54801560-54801720	ENSG00000162398,ENSG00000006555
chr1	54807430	54807600	1:54807430-54807600	ENSG00000162398,ENSG00000006555
chr1	54810560	54810740	1:54810560-54810740	ENSG00000162398,ENSG00000006555
chr1	54818520	54818720	1:54818520-54818720	-
chr1	54849760	54850209	1:54849760-54850209	-
chr1	54850840	54851100	1:54850840-54851100	ENSG00000287724
chr1	54856440	54856660	1:54856440-54856660	ENSG00000287724
chr1	54861065	54861177	1:54861065-54861177	ENSG00000287724
chr1	54864500	54864720	1:54864500-54864720	ENSG00000287724
chr1	54867176	54867237	1:54867176-54867237	ENSG00000287724
chr1	54876280	54876457	1:54876280-54876457	ENSG00000287724
chr1	54882560	54882740	1:54882560-54882740	ENSG00000233203,ENSG00000242396,ENSG00000116133
chr1	54883457	54883621	1:54883457-54883621	-
chr1	54883880	54884060	1:54883880-54884060	ENSG00000233203,ENSG00000242396,ENSG00000287724,ENSG00000116133
chr1	54884180	54884300	1:54884180-54884300	ENSG00000233203,ENSG00000242396,ENSG00000116133
chr1	54884762	54884960	1:54884762-54884960	-
chr1	54885362	54885660	1:54885362-54885660	-
chr1	54885699	54885858	1:54885699-54885858	-
chr1	54886000	54886620	1:54886000-54886620	ENSG00000233203,ENSG00000242396,ENSG00000116133
chr1	54886760	54887040	1:54886760-54887040	ENSG00000233203,ENSG00000242396,ENSG00000116133
chr1	54887140	54887380	1:54887140-54887380	ENSG00000233203,ENSG00000242396,ENSG00000287724,ENSG00000116133
chr1	54887840	54888060	1:54887840-54888060	ENSG00000233203,ENSG00000242396,ENSG00000116133
chr1	54888580	54888760	1:54888580-54888760	ENSG00000233203,ENSG00000242396,ENSG00000116133
chr1	54893240	54893420	1:54893240-54893420	-
chr1	54904620	54904900	1:54904620-54904900	ENSG00000287724
chr1	54905420	54905600	1:54905420-54905600	-
chr1	54922880	54923100	1:54922880-54923100	-
chr1	54927134	54927300	1:54927134-54927300	-
chr1	54927560	54927719	1:54927560-54927719	-
chr1	54934940	54935160	1:54934940-54935160	-
chr1	54937540	54937780	1:54937540-54937780	-
chr1	54938777	54938978	1:54938777-54938978	-
chr1	54940160	54940320	1:54940160-54940320	-
chr1	54945220	54945380	1:54945220-54945380	ENSG00000162399,ENSG00000233271,ENSG00000143001,ENSG00000284601
chr1	54950040	54950220	1:54950040-54950220	ENSG00000162399
chr1	54950320	54950580	1:54950320-54950580	-
chr1	54950800	54951020	1:54950800-54951020	ENSG00000162399,ENSG00000233271,ENSG00000143001,ENSG00000284601
chr1	54955452	54955692	1:54955452-54955692	-
chr1	54962300	54962480	1:54962300-54962480	-
chr1	54965720	54965900	1:54965720-54965900	-
chr1	54971548	54971713	1:54971548-54971713	-
chr1	54973220	54973400	1:54973220-54973400	ENSG00000233271,ENSG00000143001,ENSG00000284601
chr1	54973660	54973740	1:54973660-54973740	-
chr1	54980480	54980840	1:54980480-54980840	ENSG00000143001,ENSG00000284601
chr1	54987869	54988140	1:54987869-54988140	ENSG00000233271,ENSG00000143001,ENSG00000284601
chr1	54996480	54996660	1:54996480-54996660	ENSG00000162399,ENSG00000233271,ENSG00000143001,ENSG00000284601
chr1	54996860	54997100	1:54996860-54997100	ENSG00000162399,ENSG00000233271
chr1	55007700	55007920	1:55007700-55007920	ENSG00000162399
chr1	55014687	55014865	1:55014687-55014865	-
chr1	55015180	55015400	1:55015180-55015400	-
chr1	55016280	55016540	1:55016280-55016540	-
chr1	55016715	55016880	1:55016715-55016880	-
chr1	55022140	55022340	1:55022140-55022340	ENSG00000169174,ENSG00000162399
chr1	55034840	55035020	1:55034840-55035020	ENSG00000169174
chr1	55039520	55039760	1:55039520-55039760	ENSG00000169174
chr1	55050440	55050624	1:55050440-55050624	ENSG00000169174
chr1	55053320	55053520	1:55053320-55053520	ENSG00000169174
chr1	55055600	55055780	1:55055600-55055780	ENSG00000169174
chr1	55064380	55064579	1:55064380-55064579	ENSG00000169174
chr1	55064860	55065260	1:55064860-55065260	ENSG00000162402
chr1	55071600	55071780	1:55071600-55071780	ENSG00000162402
chr1	55081260	55081440	1:55081260-55081440	ENSG00000162402
chr1	55081980	55082240	1:55081980-55082240	ENSG00000162402
chr1	55095000	55095340	1:55095000-55095340	ENSG00000162402
chr1	55103259	55103699	1:55103259-55103699	ENSG00000162402
chr1	55105400	55105560	1:55105400-55105560	ENSG00000162402
chr1	55128000	55128140	1:55128000-55128140	-
chr1	55129440	55129600	1:55129440-55129600	-
chr1	55131360	55131520	1:55131360-55131520	-
chr1	55131900	55132140	1:55131900-55132140	-
chr1	55140660	55140840	1:55140660-55140840	ENSG00000162402
chr1	55141620	55141822	1:55141620-55141822	-
chr1	55146902	55147074	1:55146902-55147074	-
chr1	55155760	55155813	1:55155760-55155813	-
chr1	55156113	55156160	1:55156113-55156160	ENSG00000162402
chr1	55156200	55156420	1:55156200-55156420	ENSG00000162402
chr1	55191240	55191500	1:55191240-55191500	-
chr1	55195540	55195732	1:55195540-55195732	-
chr1	55200420	55200650	1:55200420-55200650	-
chr1	55204440	55204600	1:55204440-55204600	-
chr1	55207840	55208080	1:55207840-55208080	-
chr1	55209360	55209580	1:55209360-55209580	-
chr1	55211612	55211764	1:55211612-55211764	ENSG00000231090
chr1	55213795	55213912	1:55213795-55213912	ENSG00000231090
chr1	55214500	55214840	1:55214500-55214840	ENSG00000231090,ENSG00000162402
chr1	55214920	55215247	1:55214920-55215247	ENSG00000265822,ENSG00000231095,ENSG00000231090,ENSG00000162402
chr1	55215300	55215500	1:55215300-55215500	ENSG00000265822,ENSG00000231095,ENSG00000231090,ENSG00000162402
chr1	55215580	55215960	1:55215580-55215960	ENSG00000265822,ENSG00000231095,ENSG00000231090,ENSG00000162402
chr1	55234140	55234320	1:55234140-55234320	ENSG00000265822,ENSG00000231095
chr1	55235820	55236020	1:55235820-55236020	ENSG00000265822,ENSG00000231095
chr1	55244820	55245000	1:55244820-55245000	ENSG00000265822
chr1	55245780	55246100	1:55245780-55246100	-
chr1	55262920	55263140	1:55262920-55263140	-
chr1	55275527	55275720	1:55275527-55275720	-
chr1	55276020	55276360	1:55276020-55276360	-
chr1	55277620	55277780	1:55277620-55277780	-
chr1	55280820	55281040	1:55280820-55281040	-
chr1	55282160	55282360	1:55282160-55282360	-
chr1	55284880	55285080	1:55284880-55285080	-
chr1	55305918	55306053	1:55305918-55306053	-
chr1	55309120	55309320	1:55309120-55309320	-
chr1	55310680	55310920	1:55310680-55310920	-
chr1	55311160	55311340	1:55311160-55311340	-
chr1	55321960	55322220	1:55321960-55322220	ENSG00000234810
chr1	55322920	55323180	1:55322920-55323180	-
chr1	55331520	55331642	1:55331520-55331642	-
chr1	55338200	55338360	1:55338200-55338360	-
chr1	55346540	55346781	1:55346540-55346781	-
chr1	55362660	55362880	1:55362660-55362880	ENSG00000232198,ENSG00000231900
chr1	55363340	55363600	1:55363340-55363600	ENSG00000231900
chr1	55375760	55375960	1:55375760-55375960	ENSG00000199831,ENSG00000232198,ENSG00000231900
chr1	55378600	55378780	1:55378600-55378780	ENSG00000199831,ENSG00000232198,ENSG00000231900
chr1	55396792	55396984	1:55396792-55396984	ENSG00000252162
chr1	55400560	55400820	1:55400560-55400820	ENSG00000252162
chr1	55402220	55402400	1:55402220-55402400	ENSG00000252162
chr1	55402800	55402980	1:55402800-55402980	ENSG00000252162
chr1	55420060	55420320	1:55420060-55420320	-
chr1	55420983	55421187	1:55420983-55421187	-
chr1	55426720	55426940	1:55426720-55426940	-
chr1	55428282	55428380	1:55428282-55428380	-
chr1	55429080	55429580	1:55429080-55429580	-
chr1	55430881	55431003	1:55430881-55431003	-
chr1	55441580	55441780	1:55441580-55441780	-
chr1	55443560	55443860	1:55443560-55443860	-
chr1	55446440	55446680	1:55446440-55446680	-
chr1	55447616	55447750	1:55447616-55447750	-
chr1	55448420	55448640	1:55448420-55448640	-
chr1	55466460	55466780	1:55466460-55466780	ENSG00000272051
chr1	55467060	55467280	1:55467060-55467280	-
chr1	55468540	55468660	1:55468540-55468660	-
chr1	55474238	55474420	1:55474238-55474420	ENSG00000272051
chr1	55476820	55477000	1:55476820-55477000	ENSG00000272051
chr1	55478840	55479020	1:55478840-55479020	ENSG00000272051
chr1	55490660	55490851	1:55490660-55490851	ENSG00000272051
chr1	55503800	55504060	1:55503800-55504060	-
chr1	55507000	55507260	1:55507000-55507260	-
chr1	55508766	55508940	1:55508766-55508940	-
chr1	55520040	55520280	1:55520040-55520280	-
chr1	55520340	55520560	1:55520340-55520560	-
chr1	55542920	55543220	1:55542920-55543220	-
chr1	55544980	55545160	1:55544980-55545160	-
chr1	55545400	55545600	1:55545400-55545600	-
chr1	55547440	55547760	1:55547440-55547760	-
chr1	55559900	55560140	1:55559900-55560140	-
chr1	55560320	55560560	1:55560320-55560560	-
chr1	55573220	55573440	1:55573220-55573440	-
chr1	55579372	55579432	1:55579372-55579432	-
chr1	55580960	55581280	1:55580960-55581280	ENSG00000234810
chr1	55585000	55585200	1:55585000-55585200	ENSG00000234810
chr1	55589160	55589252	1:55589160-55589252	-
chr1	55589720	55590153	1:55589720-55590153	ENSG00000234810
chr1	55600360	55600540	1:55600360-55600540	-
chr1	55604818	55604989	1:55604818-55604989	-
chr1	55610140	55610400	1:55610140-55610400	-
chr1	55611260	55611480	1:55611260-55611480	-
chr1	55613140	55613274	1:55613140-55613274	-
chr1	55626400	55626620	1:55626400-55626620	-
chr1	55631540	55631760	1:55631540-55631760	-
chr1	55632140	55632440	1:55632140-55632440	-
chr1	55633000	55633200	1:55633000-55633200	-
chr1	55635960	55636220	1:55635960-55636220	-
chr1	55636800	55636980	1:55636800-55636980	-
chr1	55641280	55641460	1:55641280-55641460	-
chr1	55650520	55650740	1:55650520-55650740	-
chr1	55658532	55658720	1:55658532-55658720	-
chr1	55669452	55669662	1:55669452-55669662	-
chr1	55670760	55670980	1:55670760-55670980	-
chr1	55679840	55679965	1:55679840-55679965	-
chr1	55680073	55680280	1:55680073-55680280	-
chr1	55696240	55696500	1:55696240-55696500	-
chr1	55700420	55700860	1:55700420-55700860	-
chr1	55700876	55700960	1:55700876-55700960	-
chr1	55702160	55702340	1:55702160-55702340	-
chr1	55716740	55716940	1:55716740-55716940	-
chr1	55717211	55717440	1:55717211-55717440	-
chr1	55717927	55718021	1:55717927-55718021	-
chr1	55718820	55719240	1:55718820-55719240	-
chr1	55720300	55720540	1:55720300-55720540	-
chr1	55724520	55724960	1:55724520-55724960	-
chr1	55725480	55725680	1:55725480-55725680	-
chr1	55727060	55727280	1:55727060-55727280	-
chr1	55735160	55735420	1:55735160-55735420	-
chr1	55741600	55741860	1:55741600-55741860	-
chr1	55748680	55748840	1:55748680-55748840	-
chr1	55754112	55754173	1:55754112-55754173	-
chr1	55773660	55773860	1:55773660-55773860	-
chr1	55775000	55775280	1:55775000-55775280	-
chr1	55775706	55775788	1:55775706-55775788	-
chr1	55781960	55782160	1:55781960-55782160	-
chr1	55812320	55812680	1:55812320-55812680	-
chr1	55813160	55813500	1:55813160-55813500	-
chr1	55813680	55813900	1:55813680-55813900	ENSG00000234810
chr1	55823620	55823813	1:55823620-55823813	ENSG00000234810
chr1	55826480	55827040	1:55826480-55827040	ENSG00000234810
chr1	55827380	55827620	1:55827380-55827620	ENSG00000234810
chr1	55828220	55828425	1:55828220-55828425	ENSG00000234810
chr1	55833500	55833680	1:55833500-55833680	ENSG00000234810
chr1	55833780	55834140	1:55833780-55834140	ENSG00000234810
chr1	55849000	55849160	1:55849000-55849160	-
chr1	55854800	55855220	1:55854800-55855220	ENSG00000233079
chr1	55860920	55861120	1:55860920-55861120	ENSG00000233079
chr1	55868060	55868360	1:55868060-55868360	ENSG00000233079
chr1	55869140	55869320	1:55869140-55869320	ENSG00000233079
chr1	55877540	55877734	1:55877540-55877734	-
chr1	55886900	55887100	1:55886900-55887100	-
chr1	55893315	55893396	1:55893315-55893396	-
chr1	55898320	55898520	1:55898320-55898520	-
chr1	55916680	55916880	1:55916680-55916880	ENSG00000230250
chr1	55928040	55928220	1:55928040-55928220	ENSG00000233079,ENSG00000230250,ENSG00000227104
chr1	55929500	55929700	1:55929500-55929700	ENSG00000227104
chr1	55931380	55931940	1:55931380-55931940	ENSG00000230250,ENSG00000227104
chr1	55947554	55947680	1:55947554-55947680	ENSG00000233079,ENSG00000230250
chr1	55955360	55955577	1:55955360-55955577	-
chr1	55957345	55957475	1:55957345-55957475	-
chr1	55966180	55966460	1:55966180-55966460	-
chr1	55970700	55971080	1:55970700-55971080	ENSG00000230250
chr1	55973374	55973543	1:55973374-55973543	-
chr1	55975100	55975320	1:55975100-55975320	ENSG00000230250
chr1	55980660	55980920	1:55980660-55980920	ENSG00000230250
chr1	55981020	55981220	1:55981020-55981220	ENSG00000230250
chr1	55981320	55981660	1:55981320-55981660	-
chr1	55986080	55986280	1:55986080-55986280	ENSG00000230250
chr1	55987940	55988120	1:55987940-55988120	-
chr1	55989920	55990360	1:55989920-55990360	-
chr1	55993680	55993960	1:55993680-55993960	-
chr1	55994060	55994180	1:55994060-55994180	-
chr1	55997580	55997860	1:55997580-55997860	-
chr1	56000610	56000667	1:56000610-56000667	-
chr1	56001177	56001480	1:56001177-56001480	-
chr1	56026061	56026260	1:56026061-56026260	-
chr1	56030620	56030760	1:56030620-56030760	-
chr1	56032320	56032520	1:56032320-56032520	-
chr1	56033413	56033576	1:56033413-56033576	-
chr1	56033740	56034040	1:56033740-56034040	-
chr1	56034340	56034520	1:56034340-56034520	-
chr1	56034700	56035063	1:56034700-56035063	-
chr1	56040910	56041311	1:56040910-56041311	-
chr1	56056700	56056880	1:56056700-56056880	-
chr1	56057850	56057940	1:56057850-56057940	-
chr1	56058120	56058320	1:56058120-56058320	-
chr1	56061000	56061220	1:56061000-56061220	-
chr1	56064872	56064978	1:56064872-56064978	-
chr1	56069029	56069187	1:56069029-56069187	-
chr1	56070680	56070920	1:56070680-56070920	-
chr1	56074060	56074320	1:56074060-56074320	-
chr1	56081180	56081480	1:56081180-56081480	-
chr1	56094280	56094500	1:56094280-56094500	-
chr1	56096340	56096560	1:56096340-56096560	-
chr1	56098960	56099300	1:56098960-56099300	-
chr1	56099880	56100040	1:56099880-56100040	-
chr1	56120100	56120320	1:56120100-56120320	-
chr1	56123560	56123780	1:56123560-56123780	-
chr1	56133560	56133820	1:56133560-56133820	-
chr1	56135462	56135631	1:56135462-56135631	-
chr1	56136453	56136480	1:56136453-56136480	-
chr1	56137160	56137540	1:56137160-56137540	ENSG00000235612
chr1	56137780	56138460	1:56137780-56138460	ENSG00000235612
chr1	56146500	56146760	1:56146500-56146760	ENSG00000235612
chr1	56153140	56153340	1:56153140-56153340	ENSG00000235612
chr1	56169980	56170160	1:56169980-56170160	ENSG00000260971
chr1	56175320	56175520	1:56175320-56175520	ENSG00000260971
chr1	56180920	56181100	1:56180920-56181100	-
chr1	56185580	56185780	1:56185580-56185780	-
chr1	56187500	56187680	1:56187500-56187680	-
chr1	56189869	56190180	1:56189869-56190180	-
chr1	56191041	56191299	1:56191041-56191299	ENSG00000260971
chr1	56191460	56191680	1:56191460-56191680	ENSG00000260971
chr1	56194801	56195220	1:56194801-56195220	ENSG00000260971,ENSG00000229871
chr1	56199140	56199420	1:56199140-56199420	-
chr1	56199940	56200320	1:56199940-56200320	ENSG00000229871
chr1	56200660	56200840	1:56200660-56200840	ENSG00000229871
chr1	56215940	56216040	1:56215940-56216040	-
chr1	56216300	56216520	1:56216300-56216520	ENSG00000260971,ENSG00000229871
chr1	56226045	56226185	1:56226045-56226185	-
chr1	56246840	56246980	1:56246840-56246980	-
chr1	56255540	56255579	1:56255540-56255579	-
chr1	56255900	56256160	1:56255900-56256160	ENSG00000260971
chr1	56256700	56256930	1:56256700-56256930	-
chr1	56267660	56267920	1:56267660-56267920	-
chr1	56277482	56277606	1:56277482-56277606	-
chr1	56284940	56285240	1:56284940-56285240	ENSG00000260971
chr1	56285620	56285900	1:56285620-56285900	-
chr1	56287040	56287220	1:56287040-56287220	ENSG00000260971
chr1	56291700	56291900	1:56291700-56291900	-
chr1	56297320	56297580	1:56297320-56297580	-
chr1	56297780	56298306	1:56297780-56298306	-
chr1	56301840	56302154	1:56301840-56302154	-
chr1	56322356	56322482	1:56322356-56322482	-
chr1	56325900	56326000	1:56325900-56326000	-
chr1	56326160	56326360	1:56326160-56326360	ENSG00000260971
chr1	56329040	56329240	1:56329040-56329240	-
chr1	56330100	56330320	1:56330100-56330320	ENSG00000260971
chr1	56330500	56330700	1:56330500-56330700	ENSG00000260971
chr1	56331252	56331520	1:56331252-56331520	-
chr1	56360182	56360322	1:56360182-56360322	-
chr1	56364520	56364680	1:56364520-56364680	-
chr1	56374482	56374680	1:56374482-56374680	-
chr1	56374797	56374968	1:56374797-56374968	-
chr1	56376720	56376960	1:56376720-56376960	ENSG00000260971
chr1	56397580	56398080	1:56397580-56398080	ENSG00000223956
chr1	56399360	56399503	1:56399360-56399503	-
chr1	56399740	56400000	1:56399740-56400000	ENSG00000223956
chr1	56404880	56405080	1:56404880-56405080	ENSG00000223956
chr1	56425220	56425520	1:56425220-56425520	ENSG00000223956
chr1	56434980	56435180	1:56434980-56435180	ENSG00000223956
chr1	56438150	56438217	1:56438150-56438217	-
chr1	56446700	56446960	1:56446700-56446960	ENSG00000223956
chr1	56470063	56470231	1:56470063-56470231	-
chr1	56477360	56477640	1:56477360-56477640	ENSG00000284686
chr1	56477720	56478000	1:56477720-56478000	ENSG00000260971,ENSG00000284686
chr1	56484873	56484939	1:56484873-56484939	ENSG00000284686
chr1	56489840	56489906	1:56489840-56489906	ENSG00000284686
chr1	56491480	56491720	1:56491480-56491720	ENSG00000284686
chr1	56502734	56502884	1:56502734-56502884	-
chr1	56508580	56508820	1:56508580-56508820	ENSG00000284686,ENSG00000162407
chr1	56516940	56517140	1:56516940-56517140	ENSG00000284686,ENSG00000162407
chr1	56525609	56525768	1:56525609-56525768	ENSG00000284686,ENSG00000236776
chr1	56526916	56527142	1:56526916-56527142	ENSG00000284686
chr1	56532400	56532580	1:56532400-56532580	ENSG00000284686,ENSG00000236776
chr1	56540541	56540686	1:56540541-56540686	ENSG00000236776
chr1	56548727	56548852	1:56548727-56548852	ENSG00000236776
chr1	56573500	56573680	1:56573500-56573680	ENSG00000162407
chr1	56575980	56576157	1:56575980-56576157	ENSG00000162407
chr1	56577160	56577400	1:56577160-56577400	ENSG00000162407
chr1	56577908	56577940	1:56577908-56577940	-
chr1	56578280	56578640	1:56578280-56578640	ENSG00000223956,ENSG00000162407
chr1	56578660	56579160	1:56578660-56579160	ENSG00000162407
chr1	56579400	56579820	1:56579400-56579820	ENSG00000284686,ENSG00000223956,ENSG00000162407,ENSG00000236776,ENSG00000224980
chr1	56580225	56580355	1:56580225-56580355	ENSG00000224980
chr1	56585000	56585200	1:56585000-56585200	ENSG00000224980
chr1	56590620	56590800	1:56590620-56590800	ENSG00000224980
chr1	56617120	56617360	1:56617120-56617360	ENSG00000225475
chr1	56626640	56626860	1:56626640-56626860	ENSG00000225475
chr1	56639460	56639640	1:56639460-56639640	ENSG00000162409
chr1	56644440	56644600	1:56644440-56644600	ENSG00000162407,ENSG00000162409
chr1	56644620	56644980	1:56644620-56644980	ENSG00000162407,ENSG00000162409
chr1	56645100	56645480	1:56645100-56645480	ENSG00000162407,ENSG00000162409
chr1	56646257	56646566	1:56646257-56646566	ENSG00000162409
chr1	56647420	56647530	1:56647420-56647530	ENSG00000162409
chr1	56676760	56677020	1:56676760-56677020	-
chr1	56686260	56686440	1:56686260-56686440	-
chr1	56688540	56688740	1:56688540-56688740	-
chr1	56709380	56709580	1:56709380-56709580	-
chr1	56710740	56710960	1:56710740-56710960	-
chr1	56711840	56712060	1:56711840-56712060	-
chr1	56715220	56715440	1:56715220-56715440	ENSG00000187889
chr1	56726820	56727080	1:56726820-56727080	ENSG00000187889
chr1	56758860	56759125	1:56758860-56759125	-
chr1	56773460	56773660	1:56773460-56773660	-
chr1	56798040	56798337	1:56798040-56798337	-
chr1	56800040	56800297	1:56800040-56800297	-
chr1	56803665	56803831	1:56803665-56803831	-
chr1	56817780	56817980	1:56817780-56817980	ENSG00000187889
chr1	56821120	56821300	1:56821120-56821300	ENSG00000187889,ENSG00000229913,ENSG00000157131
chr1	56821465	56821675	1:56821465-56821675	ENSG00000187889,ENSG00000229913
chr1	56831980	56832180	1:56831980-56832180	ENSG00000229913,ENSG00000157131,ENSG00000229887
chr1	56832360	56832600	1:56832360-56832600	ENSG00000229913,ENSG00000157131,ENSG00000021852,ENSG00000227935,ENSG00000229887,ENSG00000223416,ENSG00000235038
chr1	56832881	56833068	1:56832881-56833068	-
chr1	56838800	56838946	1:56838800-56838946	ENSG00000157131
chr1	56866760	56867000	1:56866760-56867000	ENSG00000157131
chr1	56868670	56869060	1:56868670-56869060	ENSG00000157131
chr1	56872720	56872900	1:56872720-56872900	ENSG00000157131
chr1	56877974	56878043	1:56877974-56878043	-
chr1	56901839	56902060	1:56901839-56902060	-
chr1	56909080	56909240	1:56909080-56909240	-
chr1	56920760	56920946	1:56920760-56920946	-
chr1	56934473	56934643	1:56934473-56934643	ENSG00000021852
chr1	56948720	56948920	1:56948720-56948920	-
chr1	56958560	56958780	1:56958560-56958780	ENSG00000021852,ENSG00000236341
chr1	56963760	56963920	1:56963760-56963920	ENSG00000021852,ENSG00000236341
chr1	56968340	56968518	1:56968340-56968518	ENSG00000021852,ENSG00000236341
chr1	56973030	56973301	1:56973030-56973301	ENSG00000021852
chr1	56974057	56974140	1:56974057-56974140	ENSG00000021852
chr1	56974435	56974583	1:56974435-56974583	ENSG00000021852
chr1	56980462	56980661	1:56980462-56980661	-
chr1	57003560	57003740	1:57003560-57003740	-
chr1	57008060	57008260	1:57008060-57008260	-
chr1	57020343	57020423	1:57020343-57020423	-
chr1	57061400	57061700	1:57061400-57061700	-
chr1	57068020	57068169	1:57068020-57068169	-
chr1	57090062	57090136	1:57090062-57090136	-
chr1	57092900	57092935	1:57092900-57092935	-
chr1	57109377	57109620	1:57109377-57109620	-
chr1	57111300	57111464	1:57111300-57111464	-
chr1	57112280	57112440	1:57112280-57112440	-
chr1	57119100	57119340	1:57119100-57119340	-
chr1	57124840	57125080	1:57124840-57125080	-
chr1	57133714	57133900	1:57133714-57133900	ENSG00000173406
chr1	57135100	57135300	1:57135100-57135300	ENSG00000173406
chr1	57143089	57143227	1:57143089-57143227	ENSG00000173406
chr1	57158840	57159020	1:57158840-57159020	-
chr1	57165552	57165829	1:57165552-57165829	-
chr1	57188319	57188445	1:57188319-57188445	-
chr1	57197340	57197700	1:57197340-57197700	-
chr1	57198160	57198360	1:57198160-57198360	-
chr1	57205460	57205660	1:57205460-57205660	-
chr1	57254100	57254340	1:57254100-57254340	-
chr1	57258960	57259340	1:57258960-57259340	-
chr1	57319320	57319500	1:57319320-57319500	-
chr1	57337670	57337700	1:57337670-57337700	-
chr1	57353721	57353940	1:57353721-57353940	-
chr1	57404900	57405200	1:57404900-57405200	ENSG00000227935
chr1	57408052	57408227	1:57408052-57408227	ENSG00000227935
chr1	57422260	57422600	1:57422260-57422600	ENSG00000173406,ENSG00000227935
chr1	57422820	57423260	1:57422820-57423260	ENSG00000173406,ENSG00000227935
chr1	57423320	57423540	1:57423320-57423540	ENSG00000173406
chr1	57423580	57423900	1:57423580-57423900	ENSG00000173406,ENSG00000227935
chr1	57424220	57424400	1:57424220-57424400	ENSG00000173406,ENSG00000227935
chr1	57424640	57424820	1:57424640-57424820	ENSG00000173406,ENSG00000227935
chr1	57431542	57431681	1:57431542-57431681	-
chr1	57468660	57469200	1:57468660-57469200	ENSG00000227935
chr1	57469240	57469360	1:57469240-57469360	-
chr1	57469681	57469740	1:57469681-57469740	-
chr1	57470140	57470400	1:57470140-57470400	ENSG00000227935
chr1	57474160	57474380	1:57474160-57474380	ENSG00000227935
chr1	57485780	57485980	1:57485780-57485980	-
chr1	57489122	57489400	1:57489122-57489400	-
chr1	57489700	57490040	1:57489700-57490040	ENSG00000227935
chr1	57518017	57518100	1:57518017-57518100	-
chr1	57549480	57549583	1:57549480-57549583	-
chr1	57591980	57592154	1:57591980-57592154	ENSG00000236888
chr1	57599340	57599560	1:57599340-57599560	ENSG00000236888
chr1	57614557	57614660	1:57614557-57614660	ENSG00000236888
chr1	57623140	57623320	1:57623140-57623320	ENSG00000236888
chr1	57671960	57672028	1:57671960-57672028	-
chr1	57674900	57675160	1:57674900-57675160	-
chr1	57770920	57771080	1:57770920-57771080	-
chr1	57824640	57824840	1:57824640-57824840	ENSG00000226759
chr1	57827409	57827482	1:57827409-57827482	-
chr1	57831740	57831960	1:57831740-57831960	ENSG00000226759
chr1	57839100	57839380	1:57839100-57839380	ENSG00000226759
chr1	57839602	57839801	1:57839602-57839801	-
chr1	57843820	57844040	1:57843820-57844040	ENSG00000226759
chr1	57845120	57845320	1:57845120-57845320	ENSG00000226759
chr1	57848514	57848718	1:57848514-57848718	ENSG00000226759
chr1	57849580	57849644	1:57849580-57849644	ENSG00000226759
chr1	57967100	57967300	1:57967100-57967300	-
chr1	57976340	57976540	1:57976340-57976540	-
chr1	58013326	58013458	1:58013326-58013458	-
chr1	58030508	58030674	1:58030508-58030674	ENSG00000223416,ENSG00000235038
chr1	58035623	58035780	1:58035623-58035780	ENSG00000223416,ENSG00000235038
chr1	58047340	58047540	1:58047340-58047540	ENSG00000229887,ENSG00000223416,ENSG00000235038
chr1	58084380	58084560	1:58084380-58084560	ENSG00000223416,ENSG00000235038,ENSG00000230546
chr1	58090905	58091024	1:58090905-58091024	ENSG00000235038,ENSG00000230546
chr1	58163060	58163220	1:58163060-58163220	ENSG00000223416,ENSG00000235038,ENSG00000233216
chr1	58209700	58209860	1:58209700-58209860	ENSG00000233216
chr1	58221365	58221560	1:58221365-58221560	ENSG00000233216
chr1	58249560	58249755	1:58249560-58249755	ENSG00000233216
chr1	58249770	58250040	1:58249770-58250040	ENSG00000233216
chr1	58250200	58250640	1:58250200-58250640	ENSG00000233216
chr1	58251724	58251915	1:58251724-58251915	-
chr1	58290760	58290960	1:58290760-58290960	-
chr1	58293480	58293660	1:58293480-58293660	-
chr1	58331220	58331440	1:58331220-58331440	-
chr1	58333600	58333860	1:58333600-58333860	-
chr1	58358389	58358600	1:58358389-58358600	-
chr1	58394509	58394684	1:58394509-58394684	-
chr1	58395460	58395640	1:58395460-58395640	-
chr1	58397500	58397740	1:58397500-58397740	-
chr1	58402080	58402284	1:58402080-58402284	-
chr1	58402480	58402760	1:58402480-58402760	-
chr1	58412080	58412280	1:58412080-58412280	-
chr1	58412340	58412700	1:58412340-58412700	-
chr1	58432880	58433100	1:58432880-58433100	-
chr1	58433400	58433620	1:58433400-58433620	ENSG00000233216
chr1	58440060	58440240	1:58440060-58440240	-
chr1	58441726	58441902	1:58441726-58441902	-
chr1	58442240	58442420	1:58442240-58442420	-
chr1	58444060	58444320	1:58444060-58444320	-
chr1	58446440	58446720	1:58446440-58446720	-
chr1	58446760	58447380	1:58446760-58447380	-
chr1	58448020	58448240	1:58448020-58448240	-
chr1	58456540	58456760	1:58456540-58456760	-
chr1	58456940	58457340	1:58456940-58457340	-
chr1	58460580	58460780	1:58460580-58460780	-
chr1	58474560	58474740	1:58474560-58474740	-
chr1	58515960	58516100	1:58515960-58516100	ENSG00000162600,ENSG00000286918,ENSG00000264128
chr1	58524562	58524920	1:58524562-58524920	-
chr1	58528600	58528820	1:58528600-58528820	ENSG00000162600
chr1	58529270	58529369	1:58529270-58529369	-
chr1	58539660	58539840	1:58539660-58539840	ENSG00000162600
chr1	58545500	58546420	1:58545500-58546420	ENSG00000173406,ENSG00000162600,ENSG00000286918,ENSG00000270209,ENSG00000264128
chr1	58546640	58546940	1:58546640-58546940	ENSG00000173406,ENSG00000162600,ENSG00000286918,ENSG00000270209,ENSG00000264128
chr1	58577020	58577400	1:58577020-58577400	ENSG00000264128,ENSG00000184292
chr1	58583644	58583840	1:58583644-58583840	ENSG00000184292
chr1	58584580	58584840	1:58584580-58584840	ENSG00000264128,ENSG00000184292,ENSG00000185839
chr1	58585020	58585460	1:58585020-58585460	-
chr1	58585660	58585920	1:58585660-58585920	ENSG00000264128
chr1	58592600	58592820	1:58592600-58592820	ENSG00000264128,ENSG00000184292,ENSG00000185839
chr1	58596880	58597300	1:58596880-58597300	-
chr1	58618380	58618600	1:58618380-58618600	ENSG00000264128,ENSG00000185839
chr1	58619340	58619640	1:58619340-58619640	ENSG00000185839
chr1	58629080	58629176	1:58629080-58629176	ENSG00000185839
chr1	58652000	58652300	1:58652000-58652300	-
chr1	58652680	58652860	1:58652680-58652860	ENSG00000162600,ENSG00000286918,ENSG00000264128,ENSG00000185839
chr1	58653020	58653247	1:58653020-58653247	-
chr1	58660207	58660365	1:58660207-58660365	-
chr1	58679049	58679240	1:58679049-58679240	-
chr1	58689040	58689220	1:58689040-58689220	-
chr1	58700000	58700220	1:58700000-58700220	ENSG00000162601,ENSG00000283445
chr1	58711222	58711276	1:58711222-58711276	ENSG00000283445
chr1	58718600	58718780	1:58718600-58718780	ENSG00000283445
chr1	58720766	58720940	1:58720766-58720940	ENSG00000283445
chr1	58722520	58722720	1:58722520-58722720	ENSG00000283445
chr1	58727480	58727720	1:58727480-58727720	ENSG00000283445
chr1	58732180	58732440	1:58732180-58732440	-
chr1	58739960	58740140	1:58739960-58740140	-
chr1	58752700	58752880	1:58752700-58752880	-
chr1	58752940	58753200	1:58752940-58753200	-
chr1	58753300	58753475	1:58753300-58753475	-
chr1	58754140	58754320	1:58754140-58754320	-
chr1	58755420	58755820	1:58755420-58755820	-
chr1	58762860	58763060	1:58762860-58763060	-
chr1	58763260	58763540	1:58763260-58763540	-
chr1	58764340	58764620	1:58764340-58764620	-
chr1	58765114	58765221	1:58765114-58765221	-
chr1	58768440	58768640	1:58768440-58768640	-
chr1	58769340	58769540	1:58769340-58769540	-
chr1	58770020	58770240	1:58770020-58770240	-
chr1	58773480	58773680	1:58773480-58773680	-
chr1	58778492	58778560	1:58778492-58778560	-
chr1	58778960	58779016	1:58778960-58779016	-
chr1	58779200	58779500	1:58779200-58779500	ENSG00000177606
chr1	58779780	58780380	1:58779780-58780380	ENSG00000177606,ENSG00000234807
chr1	58780920	58781280	1:58780920-58781280	ENSG00000177606
chr1	58781740	58782039	1:58781740-58782039	ENSG00000177606,ENSG00000234807
chr1	58782080	58782680	1:58782080-58782680	ENSG00000177606
chr1	58782860	58783566	1:58782860-58783566	ENSG00000177606,ENSG00000234807
chr1	58784000	58784400	1:58784000-58784400	ENSG00000177606,ENSG00000234807
chr1	58784520	58784840	1:58784520-58784840	ENSG00000177606,ENSG00000234807
chr1	58785020	58785380	1:58785020-58785380	ENSG00000177606,ENSG00000234807
chr1	58786260	58786720	1:58786260-58786720	ENSG00000234807
chr1	58809380	58809680	1:58809380-58809680	ENSG00000234807,ENSG00000272226
chr1	58815120	58815500	1:58815120-58815500	ENSG00000272226
chr1	58815700	58816000	1:58815700-58816000	ENSG00000272226
chr1	58816280	58816540	1:58816280-58816540	ENSG00000234807,ENSG00000272226
chr1	58818180	58818360	1:58818180-58818360	ENSG00000272226
chr1	58819819	58819905	1:58819819-58819905	-
chr1	58823500	58823960	1:58823500-58823960	-
chr1	58839520	58839720	1:58839520-58839720	-
chr1	58840180	58840460	1:58840180-58840460	ENSG00000231740
chr1	58841580	58841751	1:58841580-58841751	-
chr1	58841894	58841955	1:58841894-58841955	-
chr1	58844300	58844480	1:58844300-58844480	-
chr1	58848900	58849260	1:58848900-58849260	ENSG00000231740
chr1	58854377	58854552	1:58854377-58854552	ENSG00000231740
chr1	58858480	58858620	1:58858480-58858620	ENSG00000231740
chr1	58861620	58861820	1:58861620-58861820	-
chr1	58874880	58875320	1:58874880-58875320	-
chr1	58881640	58881860	1:58881640-58881860	-
chr1	58883340	58883580	1:58883340-58883580	ENSG00000232453
chr1	58886780	58886980	1:58886780-58886980	-
chr1	58887160	58887440	1:58887160-58887440	ENSG00000232453
chr1	58900440	58900880	1:58900440-58900880	ENSG00000232453
chr1	58901040	58901300	1:58901040-58901300	ENSG00000232453
chr1	58903700	58904000	1:58903700-58904000	ENSG00000232453
chr1	58908660	58908840	1:58908660-58908840	ENSG00000232453
chr1	58909260	58909500	1:58909260-58909500	ENSG00000232453
chr1	58932508	58932620	1:58932508-58932620	-
chr1	58932860	58933080	1:58932860-58933080	ENSG00000232453,ENSG00000237352
chr1	58933540	58933680	1:58933540-58933680	-
chr1	58964960	58965180	1:58964960-58965180	-
chr1	58968520	58968940	1:58968520-58968940	-
chr1	58971745	58972000	1:58971745-58972000	-
chr1	58982760	58982982	1:58982760-58982982	-
chr1	58983280	58983440	1:58983280-58983440	ENSG00000228121
chr1	58983960	58984020	1:58983960-58984020	-
chr1	58994743	58994891	1:58994743-58994891	ENSG00000228121
chr1	59003960	59004140	1:59003960-59004140	ENSG00000228121
chr1	59007980	59008380	1:59007980-59008380	ENSG00000228121
chr1	59013380	59013600	1:59013380-59013600	-
chr1	59013640	59013880	1:59013640-59013880	ENSG00000228121
chr1	59015860	59016040	1:59015860-59016040	ENSG00000237352
chr1	59020260	59020460	1:59020260-59020460	ENSG00000237352
chr1	59029911	59030130	1:59029911-59030130	-
chr1	59041820	59042220	1:59041820-59042220	-
chr1	59042401	59042740	1:59042401-59042740	-
chr1	59043820	59044140	1:59043820-59044140	ENSG00000237352,ENSG00000228121
chr1	59046220	59046380	1:59046220-59046380	-
chr1	59046780	59046960	1:59046780-59046960	-
chr1	59052400	59052660	1:59052400-59052660	ENSG00000237352,ENSG00000241042
chr1	59056080	59056300	1:59056080-59056300	-
chr1	59056380	59056600	1:59056380-59056600	-
chr1	59057260	59057520	1:59057260-59057520	ENSG00000237352,ENSG00000241042
chr1	59057900	59058100	1:59057900-59058100	ENSG00000237352,ENSG00000241042
chr1	59058580	59058860	1:59058580-59058860	ENSG00000241042
chr1	59061940	59062220	1:59061940-59062220	ENSG00000237352,ENSG00000241042,ENSG00000235215
chr1	59062760	59062940	1:59062760-59062940	ENSG00000237352,ENSG00000241042
chr1	59076640	59076800	1:59076640-59076800	ENSG00000235215
chr1	59079803	59080014	1:59079803-59080014	ENSG00000235215
chr1	59081280	59081460	1:59081280-59081460	ENSG00000235215
chr1	59084023	59084500	1:59084023-59084500	ENSG00000235215
chr1	59088360	59088509	1:59088360-59088509	-
chr1	59089510	59089594	1:59089510-59089594	-
chr1	59092040	59092340	1:59092040-59092340	-
chr1	59101096	59101296	1:59101096-59101296	-
chr1	59107560	59107780	1:59107560-59107780	-
chr1	59114960	59115140	1:59114960-59115140	-
chr1	59117000	59117200	1:59117000-59117200	-
chr1	59117864	59118025	1:59117864-59118025	-
chr1	59124280	59124500	1:59124280-59124500	-
chr1	59128460	59128740	1:59128460-59128740	-
chr1	59128840	59129060	1:59128840-59129060	-
chr1	59136540	59136860	1:59136540-59136860	-
chr1	59143117	59143420	1:59143117-59143420	ENSG00000224609
chr1	59143940	59144140	1:59143940-59144140	ENSG00000224609
chr1	59146760	59147080	1:59146760-59147080	ENSG00000224609
chr1	59150614	59150900	1:59150614-59150900	ENSG00000224609
chr1	59151060	59151380	1:59151060-59151380	ENSG00000224609
chr1	59151967	59152125	1:59151967-59152125	-
chr1	59154517	59154699	1:59154517-59154699	-
chr1	59155456	59155700	1:59155456-59155700	-
chr1	59163860	59164100	1:59163860-59164100	-
chr1	59173800	59174020	1:59173800-59174020	-
chr1	59178460	59178680	1:59178460-59178680	-
chr1	59180304	59180488	1:59180304-59180488	-
chr1	59180820	59181060	1:59180820-59181060	-
chr1	59186780	59186980	1:59186780-59186980	-
chr1	59198725	59198899	1:59198725-59198899	-
chr1	59204000	59204260	1:59204000-59204260	ENSG00000224609
chr1	59214860	59215140	1:59214860-59215140	-
chr1	59218716	59218783	1:59218716-59218783	-
chr1	59224362	59224593	1:59224362-59224593	-
chr1	59229200	59229500	1:59229200-59229500	-
chr1	59230700	59230880	1:59230700-59230880	-
chr1	59232340	59232520	1:59232340-59232520	-
chr1	59249120	59249330	1:59249120-59249330	-
chr1	59261640	59261860	1:59261640-59261860	ENSG00000270457
chr1	59271740	59271940	1:59271740-59271940	-
chr1	59272520	59272820	1:59272520-59272820	ENSG00000270457
chr1	59279660	59279900	1:59279660-59279900	ENSG00000270457
chr1	59290280	59290460	1:59290280-59290460	ENSG00000270457
chr1	59292680	59292885	1:59292680-59292885	ENSG00000270457
chr1	59296460	59296660	1:59296460-59296660	ENSG00000224609,ENSG00000270457,ENSG00000172456
chr1	59296800	59297080	1:59296800-59297080	ENSG00000224609,ENSG00000270457,ENSG00000172456
chr1	59298936	59299217	1:59298936-59299217	-
chr1	59308974	59309090	1:59308974-59309090	-
chr1	59316320	59316351	1:59316320-59316351	-
chr1	59316700	59317120	1:59316700-59317120	ENSG00000172456
chr1	59323997	59324159	1:59323997-59324159	-
chr1	59332111	59332331	1:59332111-59332331	-
chr1	59332787	59333060	1:59332787-59333060	-
chr1	59333062	59333156	1:59333062-59333156	-
chr1	59342920	59343077	1:59342920-59343077	-
chr1	59343445	59343597	1:59343445-59343597	-
chr1	59349620	59349840	1:59349620-59349840	-
chr1	59355440	59355560	1:59355440-59355560	-
chr1	59360280	59360460	1:59360280-59360460	-
chr1	59367441	59367544	1:59367441-59367544	-
chr1	59367720	59368080	1:59367720-59368080	-
chr1	59375320	59375580	1:59375320-59375580	-
chr1	59379110	59379300	1:59379110-59379300	-
chr1	59389980	59390160	1:59389980-59390160	-
chr1	59391620	59391860	1:59391620-59391860	-
chr1	59392014	59392124	1:59392014-59392124	-
chr1	59393540	59393760	1:59393540-59393760	ENSG00000172456
chr1	59404869	59405083	1:59404869-59405083	-
chr1	59408660	59408880	1:59408660-59408880	-
chr1	59409300	59409540	1:59409300-59409540	-
chr1	59409620	59409840	1:59409620-59409840	-
chr1	59413449	59413630	1:59413449-59413630	-
chr1	59414891	59415084	1:59414891-59415084	-
chr1	59415980	59416200	1:59415980-59416200	-
chr1	59423000	59423180	1:59423000-59423180	-
chr1	59432000	59432200	1:59432000-59432200	-
chr1	59434417	59434640	1:59434417-59434640	-
chr1	59443380	59443840	1:59443380-59443840	-
chr1	59445160	59445340	1:59445160-59445340	-
chr1	59446340	59446720	1:59446340-59446720	-
chr1	59446840	59446940	1:59446840-59446940	-
chr1	59455240	59455440	1:59455240-59455440	-
chr1	59475740	59476080	1:59475740-59476080	-
chr1	59481643	59481900	1:59481643-59481900	-
chr1	59482220	59482500	1:59482220-59482500	-
chr1	59484160	59484380	1:59484160-59484380	-
chr1	59487500	59487720	1:59487500-59487720	-
chr1	59487760	59487940	1:59487760-59487940	-
chr1	59494240	59494440	1:59494240-59494440	-
chr1	59498800	59498978	1:59498800-59498978	-
chr1	59509580	59509760	1:59509580-59509760	-
chr1	59511580	59511780	1:59511580-59511780	ENSG00000172456
chr1	59513980	59514260	1:59513980-59514260	-
chr1	59517004	59517172	1:59517004-59517172	-
chr1	59520320	59520480	1:59520320-59520480	-
chr1	59521100	59521400	1:59521100-59521400	-
chr1	59526360	59526520	1:59526360-59526520	-
chr1	59549980	59550260	1:59549980-59550260	ENSG00000172456
chr1	59564600	59564800	1:59564600-59564800	-
chr1	59565587	59566032	1:59565587-59566032	-
chr1	59566160	59566340	1:59566160-59566340	-
chr1	59566453	59566654	1:59566453-59566654	-
chr1	59568260	59568440	1:59568260-59568440	-
chr1	59569280	59569480	1:59569280-59569480	-
chr1	59574160	59574420	1:59574160-59574420	-
chr1	59595900	59596160	1:59595900-59596160	-
chr1	59596360	59596720	1:59596360-59596720	-
chr1	59597060	59597220	1:59597060-59597220	-
chr1	59598020	59598540	1:59598020-59598540	-
chr1	59601240	59601480	1:59601240-59601480	-
chr1	59601945	59602119	1:59601945-59602119	-
chr1	59604280	59604580	1:59604280-59604580	-
chr1	59605760	59605835	1:59605760-59605835	-
chr1	59605860	59606095	1:59605860-59606095	-
chr1	59631632	59631827	1:59631632-59631827	-
chr1	59635200	59635400	1:59635200-59635400	-
chr1	59637965	59638061	1:59637965-59638061	-
chr1	59638240	59638580	1:59638240-59638580	ENSG00000172456
chr1	59643500	59643920	1:59643500-59643920	-
chr1	59646000	59646180	1:59646000-59646180	-
chr1	59666266	59666387	1:59666266-59666387	-
chr1	59669820	59670020	1:59669820-59670020	-
chr1	59670080	59670320	1:59670080-59670320	-
chr1	59670760	59670954	1:59670760-59670954	-
chr1	59672920	59673140	1:59672920-59673140	-
chr1	59674640	59674840	1:59674640-59674840	ENSG00000172456
chr1	59678900	59679160	1:59678900-59679160	ENSG00000172456
chr1	59682720	59682980	1:59682720-59682980	-
chr1	59691420	59691640	1:59691420-59691640	-
chr1	59692700	59692900	1:59692700-59692900	-
chr1	59697220	59697400	1:59697220-59697400	-
chr1	59699340	59699500	1:59699340-59699500	-
chr1	59701460	59701700	1:59701460-59701700	-
chr1	59703700	59703880	1:59703700-59703880	-
chr1	59705920	59706120	1:59705920-59706120	-
chr1	59707280	59707480	1:59707280-59707480	-
chr1	59714960	59715260	1:59714960-59715260	-
chr1	59718160	59718320	1:59718160-59718320	-
chr1	59730340	59730540	1:59730340-59730540	ENSG00000266150
chr1	59730649	59730714	1:59730649-59730714	ENSG00000266150
chr1	59730940	59731160	1:59730940-59731160	ENSG00000266150
chr1	59731260	59731500	1:59731260-59731500	ENSG00000266150
chr1	59731698	59731861	1:59731698-59731861	-
chr1	59733480	59733720	1:59733480-59733720	ENSG00000266150
chr1	59738220	59738540	1:59738220-59738540	ENSG00000266150
chr1	59738680	59738960	1:59738680-59738960	ENSG00000266150
chr1	59739030	59739128	1:59739030-59739128	ENSG00000266150
chr1	59750740	59750920	1:59750740-59750920	-
chr1	59759520	59759740	1:59759520-59759740	ENSG00000172456
chr1	59761576	59761750	1:59761576-59761750	-
chr1	59762532	59762759	1:59762532-59762759	-
chr1	59766520	59766780	1:59766520-59766780	-
chr1	59767160	59767500	1:59767160-59767500	-
chr1	59777280	59777500	1:59777280-59777500	ENSG00000226883
chr1	59783920	59784095	1:59783920-59784095	ENSG00000226883
chr1	59788861	59789100	1:59788861-59789100	ENSG00000226883
chr1	59815105	59815180	1:59815105-59815180	ENSG00000134709
chr1	59816062	59816180	1:59816062-59816180	ENSG00000134709
chr1	59816260	59816340	1:59816260-59816340	ENSG00000134709
chr1	59831560	59831780	1:59831560-59831780	-
chr1	59845072	59845211	1:59845072-59845211	-
chr1	59879680	59879840	1:59879680-59879840	ENSG00000134709
chr1	59880840	59881040	1:59880840-59881040	-
chr1	59898980	59899240	1:59898980-59899240	-
chr1	59902060	59902260	1:59902060-59902260	ENSG00000134716
chr1	59915640	59915800	1:59915640-59915800	ENSG00000134716
chr1	59926720	59926960	1:59926720-59926960	ENSG00000134716
chr1	59928952	59929042	1:59928952-59929042	ENSG00000134716
chr1	59947420	59947580	1:59947420-59947580	ENSG00000134716
chr1	59949105	59949280	1:59949105-59949280	-
chr1	59957920	59958200	1:59957920-59958200	-
chr1	59958500	59958760	1:59958500-59958760	-
chr1	59967120	59967460	1:59967120-59967460	-
chr1	59971500	59971660	1:59971500-59971660	ENSG00000265535
chr1	59976880	59977100	1:59976880-59977100	ENSG00000265535
chr1	59978120	59978320	1:59978120-59978320	ENSG00000265535
chr1	59986661	59986840	1:59986661-59986840	-
chr1	59994440	59994880	1:59994440-59994880	-
chr1	59994900	59995200	1:59994900-59995200	ENSG00000162598
chr1	59999060	59999300	1:59999060-59999300	-
chr1	60031200	60031420	1:60031200-60031420	-
chr1	60031623	60031931	1:60031623-60031931	-
chr1	60033200	60033400	1:60033200-60033400	-
chr1	60033960	60034160	1:60033960-60034160	-
chr1	60036060	60036260	1:60036060-60036260	-
chr1	60037140	60037360	1:60037140-60037360	-
chr1	60045020	60045200	1:60045020-60045200	-
chr1	60055433	60055620	1:60055433-60055620	-
chr1	60066080	60066300	1:60066080-60066300	ENSG00000162598
chr1	60068500	60068740	1:60068500-60068740	ENSG00000162598
chr1	60068760	60068980	1:60068760-60068980	ENSG00000162598,ENSG00000229332
chr1	60071410	60071588	1:60071410-60071588	ENSG00000162598
chr1	60078240	60078480	1:60078240-60078480	ENSG00000162598
chr1	60088720	60088880	1:60088720-60088880	ENSG00000229332
chr1	60102803	60102874	1:60102803-60102874	ENSG00000229332
chr1	60108380	60108540	1:60108380-60108540	ENSG00000229332,ENSG00000238242
chr1	60118180	60118420	1:60118180-60118420	ENSG00000229332,ENSG00000238242
chr1	60129762	60129955	1:60129762-60129955	ENSG00000238242
chr1	60130020	60130220	1:60130020-60130220	ENSG00000238242
chr1	60130800	60131020	1:60130800-60131020	ENSG00000238242
chr1	60133020	60133320	1:60133020-60133320	ENSG00000229332,ENSG00000238242
chr1	60133940	60134160	1:60133940-60134160	ENSG00000238242
chr1	60134827	60134860	1:60134827-60134860	-
chr1	60136440	60136900	1:60136440-60136900	-
chr1	60145840	60146080	1:60145840-60146080	-
chr1	60156980	60157180	1:60156980-60157180	-
chr1	60168611	60168766	1:60168611-60168766	-
chr1	60169300	60169500	1:60169300-60169500	-
chr1	60170840	60171040	1:60170840-60171040	-
chr1	60171820	60172100	1:60171820-60172100	-
chr1	60174840	60175020	1:60174840-60175020	-
chr1	60224722	60224920	1:60224722-60224920	-
chr1	60227820	60227901	1:60227820-60227901	-
chr1	60228000	60228220	1:60228000-60228220	-
chr1	60228340	60228600	1:60228340-60228600	-
chr1	60245520	60245720	1:60245520-60245720	-
chr1	60255660	60255840	1:60255660-60255840	-
chr1	60265680	60265880	1:60265680-60265880	-
chr1	60266260	60266480	1:60266260-60266480	-
chr1	60273280	60273480	1:60273280-60273480	-
chr1	60279900	60280100	1:60279900-60280100	-
chr1	60280360	60280600	1:60280360-60280600	-
chr1	60281020	60281280	1:60281020-60281280	-
chr1	60281460	60281640	1:60281460-60281640	-
chr1	60283800	60284000	1:60283800-60284000	-
chr1	60290240	60290420	1:60290240-60290420	-
chr1	60293326	60293560	1:60293326-60293560	-
chr1	60316300	60316480	1:60316300-60316480	-
chr1	60331760	60331960	1:60331760-60331960	-
chr1	60343929	60344006	1:60343929-60344006	-
chr1	60345720	60345900	1:60345720-60345900	-
chr1	60359700	60359880	1:60359700-60359880	-
chr1	60386280	60386540	1:60386280-60386540	-
chr1	60423040	60423720	1:60423040-60423720	-
chr1	60425620	60425800	1:60425620-60425800	-
chr1	60427295	60427414	1:60427295-60427414	-
chr1	60428240	60428500	1:60428240-60428500	-
chr1	60431680	60431900	1:60431680-60431900	-
chr1	60458000	60458500	1:60458000-60458500	-
chr1	60463280	60463420	1:60463280-60463420	-
chr1	60470300	60470540	1:60470300-60470540	-
chr1	60488100	60488196	1:60488100-60488196	-
chr1	60488940	60489140	1:60488940-60489140	-
chr1	60504320	60504860	1:60504320-60504860	-
chr1	60559380	60559580	1:60559380-60559580	-
chr1	60564344	60564520	1:60564344-60564520	-
chr1	60565147	60565240	1:60565147-60565240	-
chr1	60571880	60572100	1:60571880-60572100	-
chr1	60572820	60572883	1:60572820-60572883	-
chr1	60573140	60573440	1:60573140-60573440	ENSG00000226476
chr1	60573800	60574000	1:60573800-60574000	ENSG00000226476
chr1	60575840	60576000	1:60575840-60576000	-
chr1	60581599	60581660	1:60581599-60581660	-
chr1	60581880	60582120	1:60581880-60582120	-
chr1	60583860	60583960	1:60583860-60583960	-
chr1	60589100	60589280	1:60589100-60589280	-
chr1	60590040	60590220	1:60590040-60590220	-
chr1	60596825	60597080	1:60596825-60597080	ENSG00000226476
chr1	60597200	60597420	1:60597200-60597420	ENSG00000226476
chr1	60598180	60598360	1:60598180-60598360	ENSG00000226476
chr1	60615740	60616060	1:60615740-60616060	ENSG00000226476
chr1	60619644	60619832	1:60619644-60619832	ENSG00000226476
chr1	60624480	60624677	1:60624480-60624677	ENSG00000226476
chr1	60637269	60637351	1:60637269-60637351	ENSG00000226476
chr1	60681149	60681313	1:60681149-60681313	-
chr1	60697363	60697580	1:60697363-60697580	-
chr1	60697740	60697940	1:60697740-60697940	-
chr1	60699360	60699620	1:60699360-60699620	-
chr1	60703122	60703268	1:60703122-60703268	-
chr1	60727600	60727800	1:60727600-60727800	-
chr1	60749960	60750160	1:60749960-60750160	-
chr1	60755180	60755360	1:60755180-60755360	-
chr1	60757602	60757765	1:60757602-60757765	-
chr1	60762238	60762460	1:60762238-60762460	-
chr1	60762980	60763220	1:60762980-60763220	-
chr1	60765340	60765500	1:60765340-60765500	-
chr1	60809300	60809500	1:60809300-60809500	-
chr1	60809780	60809940	1:60809780-60809940	-
chr1	60813180	60813480	1:60813180-60813480	-
chr1	60813701	60813833	1:60813701-60813833	-
chr1	60847480	60847680	1:60847480-60847680	-
chr1	60848076	60848380	1:60848076-60848380	-
chr1	60848660	60848860	1:60848660-60848860	ENSG00000231252
chr1	60857960	60858200	1:60857960-60858200	-
chr1	60858460	60858680	1:60858460-60858680	ENSG00000231252
chr1	60862280	60862518	1:60862280-60862518	ENSG00000231252
chr1	60867020	60867220	1:60867020-60867220	ENSG00000231252
chr1	60867360	60867540	1:60867360-60867540	ENSG00000231252
chr1	60874800	60875000	1:60874800-60875000	ENSG00000231252
chr1	60880840	60881000	1:60880840-60881000	-
chr1	60886780	60887140	1:60886780-60887140	-
chr1	60890809	60890891	1:60890809-60890891	-
chr1	60892160	60892430	1:60892160-60892430	-
chr1	60903795	60903898	1:60903795-60903898	-
chr1	60904200	60904380	1:60904200-60904380	-
chr1	60922340	60922680	1:60922340-60922680	-
chr1	60935340	60935520	1:60935340-60935520	-
chr1	60935660	60935900	1:60935660-60935900	-
chr1	60936160	60936360	1:60936160-60936360	-
chr1	60936702	60937033	1:60936702-60937033	-
chr1	60950843	60950967	1:60950843-60950967	-
chr1	60956620	60956780	1:60956620-60956780	ENSG00000237928
chr1	60972820	60973040	1:60972820-60973040	ENSG00000237928
chr1	60984520	60984760	1:60984520-60984760	-
chr1	60990140	60990540	1:60990140-60990540	ENSG00000237928
chr1	60993764	60993881	1:60993764-60993881	-
chr1	60994840	60995000	1:60994840-60995000	-
chr1	61004700	61004940	1:61004700-61004940	-
chr1	61043020	61043220	1:61043020-61043220	-
chr1	61049960	61050160	1:61049960-61050160	ENSG00000162599,ENSG00000237928
chr1	61050560	61050760	1:61050560-61050760	ENSG00000237928
chr1	61050940	61051280	1:61050940-61051280	ENSG00000237928
chr1	61055140	61055260	1:61055140-61055260	ENSG00000237928
chr1	61056609	61056775	1:61056609-61056775	ENSG00000237928
chr1	61056960	61057360	1:61056960-61057360	ENSG00000237928
chr1	61058600	61058799	1:61058600-61058799	ENSG00000237928
chr1	61077240	61077500	1:61077240-61077500	ENSG00000162599
chr1	61077900	61078200	1:61077900-61078200	ENSG00000162599,ENSG00000237928
chr1	61079428	61079570	1:61079428-61079570	-
chr1	61079960	61080180	1:61079960-61080180	ENSG00000162599
chr1	61080791	61081011	1:61080791-61081011	-
chr1	61081280	61081311	1:61081280-61081311	-
chr1	61081400	61081660	1:61081400-61081660	-
chr1	61081811	61081896	1:61081811-61081896	ENSG00000162599
chr1	61081900	61082640	1:61081900-61082640	ENSG00000162599
chr1	61083040	61083340	1:61083040-61083340	ENSG00000162599
chr1	61083480	61083720	1:61083480-61083720	ENSG00000162599
chr1	61097400	61097580	1:61097400-61097580	-
chr1	61102120	61102320	1:61102120-61102320	-
chr1	61121040	61121220	1:61121040-61121220	-
chr1	61121752	61121944	1:61121752-61121944	-
chr1	61131618	61131685	1:61131618-61131685	-
chr1	61131820	61132001	1:61131820-61132001	-
chr1	61132240	61132580	1:61132240-61132580	-
chr1	61132740	61132980	1:61132740-61132980	-
chr1	61139500	61139707	1:61139500-61139707	-
chr1	61141520	61141800	1:61141520-61141800	-
chr1	61143263	61143348	1:61143263-61143348	-
chr1	61157055	61157209	1:61157055-61157209	-
chr1	61157500	61157760	1:61157500-61157760	-
chr1	61162980	61163335	1:61162980-61163335	-
chr1	61163900	61164140	1:61163900-61164140	-
chr1	61170400	61170600	1:61170400-61170600	-
chr1	61170920	61171120	1:61170920-61171120	-
chr1	61182120	61182360	1:61182120-61182360	-
chr1	61183700	61184100	1:61183700-61184100	-
chr1	61184220	61184640	1:61184220-61184640	-
chr1	61202880	61203300	1:61202880-61203300	-
chr1	61223000	61223142	1:61223000-61223142	-
chr1	61223280	61223480	1:61223280-61223480	-
chr1	61226760	61226980	1:61226760-61226980	-
chr1	61227280	61227460	1:61227280-61227460	-
chr1	61244180	61244340	1:61244180-61244340	ENSG00000237853
chr1	61248240	61248380	1:61248240-61248380	ENSG00000237853
chr1	61253500	61253660	1:61253500-61253660	ENSG00000237853
chr1	61254700	61254933	1:61254700-61254933	ENSG00000237853
chr1	61255020	61255180	1:61255020-61255180	ENSG00000237853
chr1	61261208	61261263	1:61261208-61261263	-
chr1	61261680	61262120	1:61261680-61262120	ENSG00000237853
chr1	61287100	61287420	1:61287100-61287420	-
chr1	61287740	61288040	1:61287740-61288040	-
chr1	61293340	61293600	1:61293340-61293600	-
chr1	61293820	61294022	1:61293820-61294022	-
chr1	61294220	61294400	1:61294220-61294400	-
chr1	61299520	61299720	1:61299520-61299720	-
chr1	61302340	61302540	1:61302340-61302540	-
chr1	61318460	61318860	1:61318460-61318860	-
chr1	61318920	61319120	1:61318920-61319120	-
chr1	61319784	61319995	1:61319784-61319995	-
chr1	61321815	61321910	1:61321815-61321910	-
chr1	61322203	61322270	1:61322203-61322270	-
chr1	61325466	61325597	1:61325466-61325597	-
chr1	61337540	61337920	1:61337540-61337920	-
chr1	61338160	61338440	1:61338160-61338440	-
chr1	61352117	61352267	1:61352117-61352267	-
chr1	61358900	61359120	1:61358900-61359120	-
chr1	61388260	61388380	1:61388260-61388380	-
chr1	61388640	61388800	1:61388640-61388800	-
chr1	61395260	61395440	1:61395260-61395440	-
chr1	61395620	61395695	1:61395620-61395695	-
chr1	61404640	61404860	1:61404640-61404860	-
chr1	61407320	61407540	1:61407320-61407540	-
chr1	61425120	61425340	1:61425120-61425340	-
chr1	61427700	61427860	1:61427700-61427860	-
chr1	61428180	61428420	1:61428180-61428420	-
chr1	61452540	61453000	1:61452540-61453000	-
chr1	61453160	61453420	1:61453160-61453420	-
chr1	61453460	61453660	1:61453460-61453660	-
chr1	61469412	61469500	1:61469412-61469500	-
chr1	61472980	61473160	1:61472980-61473160	ENSG00000284808
chr1	61480740	61481200	1:61480740-61481200	ENSG00000284808
chr1	61481320	61481540	1:61481320-61481540	ENSG00000284808
chr1	61491120	61491164	1:61491120-61491164	-
chr1	61491500	61491840	1:61491500-61491840	ENSG00000284808
chr1	61496500	61496800	1:61496500-61496800	ENSG00000284808
chr1	61497060	61497260	1:61497060-61497260	-
chr1	61497567	61497700	1:61497567-61497700	-
chr1	61504940	61505160	1:61504940-61505160	-
chr1	61506360	61506540	1:61506360-61506540	-
chr1	61507160	61507380	1:61507160-61507380	-
chr1	61516880	61517080	1:61516880-61517080	-
chr1	61519020	61519240	1:61519020-61519240	-
chr1	61519800	61519920	1:61519800-61519920	-
chr1	61523360	61523500	1:61523360-61523500	-
chr1	61524280	61524520	1:61524280-61524520	-
chr1	61540100	61540480	1:61540100-61540480	-
chr1	61561740	61561960	1:61561740-61561960	-
chr1	61570286	61570470	1:61570286-61570470	-
chr1	61579832	61580020	1:61579832-61580020	-
chr1	61585780	61586080	1:61585780-61586080	ENSG00000287224
chr1	61588780	61588960	1:61588780-61588960	ENSG00000287224
chr1	61604820	61604980	1:61604820-61604980	-
chr1	61606000	61606180	1:61606000-61606180	-
chr1	61616420	61616660	1:61616420-61616660	-
chr1	61626960	61627180	1:61626960-61627180	-
chr1	61627461	61627609	1:61627461-61627609	-
chr1	61631540	61631740	1:61631540-61631740	ENSG00000223920
chr1	61636973	61637196	1:61636973-61637196	-
chr1	61637853	61638031	1:61637853-61638031	-
chr1	61638320	61638640	1:61638320-61638640	ENSG00000223920
chr1	61639080	61639380	1:61639080-61639380	-
chr1	61641820	61642000	1:61641820-61642000	ENSG00000223920
chr1	61670221	61670272	1:61670221-61670272	-
chr1	61674280	61674480	1:61674280-61674480	-
chr1	61692560	61692760	1:61692560-61692760	ENSG00000162604
chr1	61693840	61694060	1:61693840-61694060	ENSG00000162604
chr1	61709102	61709225	1:61709102-61709225	-
chr1	61709620	61709775	1:61709620-61709775	-
chr1	61711300	61711480	1:61711300-61711480	ENSG00000162604
chr1	61721540	61721740	1:61721540-61721740	ENSG00000162604
chr1	61724540	61724820	1:61724540-61724820	ENSG00000162604
chr1	61725080	61725260	1:61725080-61725260	ENSG00000162604,ENSG00000271200,ENSG00000132849
chr1	61725320	61725600	1:61725320-61725600	ENSG00000162604,ENSG00000271200
chr1	61741780	61742000	1:61741780-61742000	ENSG00000271200,ENSG00000132849
chr1	61742160	61742440	1:61742160-61742440	ENSG00000271200,ENSG00000132849
chr1	61742640	61743040	1:61742640-61743040	ENSG00000271200,ENSG00000132849
chr1	61743060	61743360	1:61743060-61743360	ENSG00000271200,ENSG00000132849
chr1	61744340	61744600	1:61744340-61744600	ENSG00000271200,ENSG00000132849
chr1	61746860	61747040	1:61746860-61747040	ENSG00000271200,ENSG00000132849
chr1	61758060	61758280	1:61758060-61758280	-
chr1	61797462	61797620	1:61797462-61797620	-
chr1	61806120	61806340	1:61806120-61806340	ENSG00000200575
chr1	61807700	61807980	1:61807700-61807980	ENSG00000200575
chr1	61809014	61809260	1:61809014-61809260	ENSG00000200575
chr1	61813038	61813214	1:61813038-61813214	ENSG00000200575
chr1	61823100	61823300	1:61823100-61823300	ENSG00000200575
chr1	61825460	61825680	1:61825460-61825680	ENSG00000200575
chr1	61839760	61840000	1:61839760-61840000	ENSG00000200575
chr1	61842120	61842260	1:61842120-61842260	-
chr1	61842300	61842420	1:61842300-61842420	-
chr1	61843027	61843160	1:61843027-61843160	-
chr1	61844100	61844300	1:61844100-61844300	-
chr1	61846920	61847200	1:61846920-61847200	ENSG00000212360
chr1	61852220	61852400	1:61852220-61852400	ENSG00000212360
chr1	61853680	61853840	1:61853680-61853840	ENSG00000212360
chr1	61854120	61854260	1:61854120-61854260	ENSG00000212360
chr1	61864860	61865099	1:61864860-61865099	-
chr1	61887500	61887700	1:61887500-61887700	-
chr1	61888060	61888260	1:61888060-61888260	-
chr1	61888481	61888838	1:61888481-61888838	-
chr1	61889640	61889820	1:61889640-61889820	-
chr1	61921560	61921720	1:61921560-61921720	-
chr1	61926088	61926160	1:61926088-61926160	-
chr1	61926520	61926700	1:61926520-61926700	-
chr1	61930280	61930540	1:61930280-61930540	-
chr1	61952260	61952620	1:61952260-61952620	ENSG00000132849
chr1	61953180	61953460	1:61953180-61953460	ENSG00000132849,ENSG00000236646
chr1	61956120	61956380	1:61956120-61956380	ENSG00000132849
chr1	61967900	61968080	1:61967900-61968080	-
chr1	61980720	61980840	1:61980720-61980840	-
chr1	61980930	61981117	1:61980930-61981117	-
chr1	61992360	61992580	1:61992360-61992580	-
chr1	61992720	61992960	1:61992720-61992960	-
chr1	61993360	61993940	1:61993360-61993940	-
chr1	62036461	62036584	1:62036461-62036584	ENSG00000236646
chr1	62057740	62057920	1:62057740-62057920	ENSG00000236646
chr1	62058025	62058192	1:62058025-62058192	-
chr1	62069107	62069241	1:62069107-62069241	ENSG00000242860
chr1	62070520	62070700	1:62070520-62070700	ENSG00000242860,ENSG00000263908,ENSG00000283690
chr1	62076420	62076580	1:62076420-62076580	ENSG00000242860,ENSG00000263908,ENSG00000283690
chr1	62082840	62083000	1:62082840-62083000	ENSG00000242860,ENSG00000263908,ENSG00000283690
chr1	62084640	62084700	1:62084640-62084700	ENSG00000263908,ENSG00000283690
chr1	62109400	62109606	1:62109400-62109606	-
chr1	62111189	62111354	1:62111189-62111354	-
chr1	62117435	62117602	1:62117435-62117602	-
chr1	62122360	62122520	1:62122360-62122520	ENSG00000132849
chr1	62131200	62131360	1:62131200-62131360	-
chr1	62135860	62136020	1:62135860-62136020	-
chr1	62142680	62142860	1:62142680-62142860	-
chr1	62144340	62144540	1:62144340-62144540	-
chr1	62151660	62151820	1:62151660-62151820	-
chr1	62175700	62175860	1:62175700-62175860	ENSG00000234204,ENSG00000234088,ENSG00000240563,ENSG00000237227,ENSG00000200174
chr1	62180200	62180360	1:62180200-62180360	ENSG00000234204
chr1	62195313	62195415	1:62195313-62195415	ENSG00000234088,ENSG00000240563,ENSG00000237227
chr1	62198800	62199000	1:62198800-62199000	ENSG00000234204,ENSG00000234088,ENSG00000240563,ENSG00000237227,ENSG00000200174
chr1	62229560	62229720	1:62229560-62229720	ENSG00000237227,ENSG00000200174
chr1	62229980	62230280	1:62229980-62230280	ENSG00000200174
chr1	62230880	62231100	1:62230880-62231100	ENSG00000237227,ENSG00000200174
chr1	62236920	62237100	1:62236920-62237100	ENSG00000237227,ENSG00000200174
chr1	62238005	62238163	1:62238005-62238163	-
chr1	62241460	62241700	1:62241460-62241700	-
chr1	62245374	62245517	1:62245374-62245517	-
chr1	62269960	62270160	1:62269960-62270160	ENSG00000132854
chr1	62271200	62271340	1:62271200-62271340	ENSG00000132854
chr1	62275160	62275360	1:62275160-62275360	ENSG00000132854
chr1	62286166	62286300	1:62286166-62286300	-
chr1	62286400	62286500	1:62286400-62286500	-
chr1	62286700	62286960	1:62286700-62286960	-
chr1	62296000	62296200	1:62296000-62296200	ENSG00000201153
chr1	62319160	62319520	1:62319160-62319520	ENSG00000132854
chr1	62321540	62321760	1:62321540-62321760	ENSG00000132854
chr1	62325180	62325400	1:62325180-62325400	ENSG00000237227,ENSG00000200174,ENSG00000132854,ENSG00000201153
chr1	62325740	62325980	1:62325740-62325980	ENSG00000132854
chr1	62338000	62338180	1:62338000-62338180	-
chr1	62338257	62338340	1:62338257-62338340	-
chr1	62349018	62349176	1:62349018-62349176	-
chr1	62355164	62355360	1:62355164-62355360	-
chr1	62356520	62356720	1:62356520-62356720	ENSG00000237227,ENSG00000200174
chr1	62364500	62364680	1:62364500-62364680	-
chr1	62364820	62365000	1:62364820-62365000	-
chr1	62382520	62382900	1:62382520-62382900	-
chr1	62384720	62385020	1:62384720-62385020	ENSG00000234204,ENSG00000234088,ENSG00000240563,ENSG00000237227,ENSG00000200174
chr1	62386320	62386620	1:62386320-62386620	-
chr1	62386840	62387060	1:62386840-62387060	ENSG00000234204,ENSG00000237227,ENSG00000200174
chr1	62389660	62389820	1:62389660-62389820	-
chr1	62391460	62391660	1:62391460-62391660	-
chr1	62398500	62398660	1:62398500-62398660	ENSG00000234204,ENSG00000237227,ENSG00000200174
chr1	62403386	62403558	1:62403386-62403558	-
chr1	62407500	62407680	1:62407500-62407680	ENSG00000234204,ENSG00000234088,ENSG00000240563,ENSG00000237227,ENSG00000200174
chr1	62417540	62417880	1:62417540-62417880	-
chr1	62424560	62424820	1:62424560-62424820	-
chr1	62433500	62433669	1:62433500-62433669	ENSG00000162607
chr1	62434340	62434520	1:62434340-62434520	-
chr1	62436220	62436780	1:62436220-62436780	ENSG00000162607
chr1	62437540	62438020	1:62437540-62438020	ENSG00000162607
chr1	62438060	62438320	1:62438060-62438320	ENSG00000162607
chr1	62438340	62438600	1:62438340-62438600	ENSG00000162607
chr1	62467200	62467500	1:62467200-62467500	-
chr1	62481760	62481960	1:62481760-62481960	ENSG00000116641
chr1	62508280	62508460	1:62508280-62508460	ENSG00000116641
chr1	62515100	62515300	1:62515100-62515300	-
chr1	62525420	62525640	1:62525420-62525640	ENSG00000270549
chr1	62530640	62530800	1:62530640-62530800	ENSG00000270549
chr1	62539223	62539360	1:62539223-62539360	ENSG00000270549
chr1	62539520	62539700	1:62539520-62539700	ENSG00000270549
chr1	62557959	62558094	1:62557959-62558094	-
chr1	62568054	62568200	1:62568054-62568200	-
chr1	62573816	62573962	1:62573816-62573962	-
chr1	62588080	62588340	1:62588080-62588340	ENSG00000132855,ENSG00000278967
chr1	62589440	62589660	1:62589440-62589660	ENSG00000132855,ENSG00000278967
chr1	62593900	62594220	1:62593900-62594220	ENSG00000132855,ENSG00000278967
chr1	62598012	62598270	1:62598012-62598270	ENSG00000132855,ENSG00000278967
chr1	62599100	62599294	1:62599100-62599294	ENSG00000132855,ENSG00000278967
chr1	62601520	62601820	1:62601520-62601820	ENSG00000132855,ENSG00000278967
chr1	62613980	62614200	1:62613980-62614200	ENSG00000278967
chr1	62617220	62617416	1:62617220-62617416	ENSG00000278967
chr1	62621980	62622240	1:62621980-62622240	ENSG00000116641,ENSG00000132855,ENSG00000278967,ENSG00000213703
chr1	62626140	62626317	1:62626140-62626317	ENSG00000213703
chr1	62631240	62631400	1:62631240-62631400	ENSG00000213703
chr1	62653786	62653959	1:62653786-62653959	ENSG00000213703
chr1	62656200	62656360	1:62656200-62656360	-
chr1	62673042	62673106	1:62673042-62673106	-
chr1	62674620	62674820	1:62674620-62674820	-
chr1	62676740	62677340	1:62676740-62677340	ENSG00000213703,ENSG00000235545
chr1	62677680	62677860	1:62677680-62677860	-
chr1	62682661	62682833	1:62682661-62682833	ENSG00000116641,ENSG00000235545
chr1	62685420	62685600	1:62685420-62685600	ENSG00000116641,ENSG00000235545
chr1	62685742	62685795	1:62685742-62685795	ENSG00000235545
chr1	62687420	62688080	1:62687420-62688080	ENSG00000116641,ENSG00000235545
chr1	62688280	62688540	1:62688280-62688540	ENSG00000116641,ENSG00000213703,ENSG00000235545
chr1	62688900	62688980	1:62688900-62688980	ENSG00000116641,ENSG00000235545
chr1	62689360	62689420	1:62689360-62689420	ENSG00000235545
chr1	62689560	62689980	1:62689560-62689980	ENSG00000116641,ENSG00000235545
chr1	62690360	62690660	1:62690360-62690660	ENSG00000116641,ENSG00000235545
chr1	62690833	62690920	1:62690833-62690920	ENSG00000116641,ENSG00000235545
chr1	62712329	62712520	1:62712329-62712520	-
chr1	62714960	62715060	1:62714960-62715060	-
chr1	62715184	62715338	1:62715184-62715338	-
chr1	62716481	62716660	1:62716481-62716660	-
chr1	62720840	62721206	1:62720840-62721206	-
chr1	62721344	62721500	1:62721344-62721500	-
chr1	62722829	62723040	1:62722829-62723040	-
chr1	62724440	62724800	1:62724440-62724800	-
chr1	62725322	62725660	1:62725322-62725660	ENSG00000213703
chr1	62725940	62726400	1:62725940-62726400	-
chr1	62727460	62728060	1:62727460-62728060	-
chr1	62729800	62729980	1:62729800-62729980	-
chr1	62732460	62732740	1:62732460-62732740	-
chr1	62735900	62736100	1:62735900-62736100	-
chr1	62744680	62745260	1:62744680-62745260	-
chr1	62745320	62745700	1:62745320-62745700	-
chr1	62746600	62746780	1:62746600-62746780	ENSG00000270549,ENSG00000213703
chr1	62751180	62751380	1:62751180-62751380	-
chr1	62766079	62766160	1:62766079-62766160	-
chr1	62774921	62774960	1:62774921-62774960	-
chr1	62782300	62782500	1:62782300-62782500	ENSG00000125703
chr1	62782540	62782820	1:62782540-62782820	ENSG00000125703
chr1	62783700	62783900	1:62783700-62783900	ENSG00000125703
chr1	62783980	62784200	1:62783980-62784200	ENSG00000125703
chr1	62784360	62784620	1:62784360-62784620	ENSG00000125703
chr1	62784700	62784980	1:62784700-62784980	-
chr1	62823647	62823840	1:62823647-62823840	-
chr1	62841680	62841880	1:62841680-62841880	-
chr1	62851640	62851940	1:62851640-62851940	-
chr1	62870220	62870420	1:62870220-62870420	-
chr1	62875878	62876021	1:62875878-62876021	-
chr1	62892240	62892440	1:62892240-62892440	ENSG00000234318
chr1	62906480	62906860	1:62906480-62906860	ENSG00000234318,ENSG00000237163
chr1	62912120	62912300	1:62912120-62912300	ENSG00000234318,ENSG00000237163
chr1	62963280	62963480	1:62963280-62963480	-
chr1	62998854	62999021	1:62998854-62999021	-
chr1	63005000	63005160	1:63005000-63005160	ENSG00000229537,ENSG00000286455,ENSG00000227485
chr1	63024180	63024360	1:63024180-63024360	ENSG00000229537,ENSG00000286455,ENSG00000227485
chr1	63073640	63073740	1:63073640-63073740	ENSG00000229225
chr1	63099234	63099460	1:63099234-63099460	-
chr1	63100120	63100347	1:63100120-63100347	-
chr1	63108320	63108520	1:63108320-63108520	-
chr1	63112240	63112420	1:63112240-63112420	ENSG00000229225,ENSG00000203605
chr1	63112617	63112790	1:63112617-63112790	-
chr1	63119640	63119880	1:63119640-63119880	ENSG00000203605
chr1	63124500	63124800	1:63124500-63124800	ENSG00000203605
chr1	63124980	63125180	1:63124980-63125180	ENSG00000229225,ENSG00000203605,ENSG00000252259,ENSG00000228734
chr1	63125757	63125922	1:63125757-63125922	ENSG00000203605
chr1	63146580	63146760	1:63146580-63146760	ENSG00000203605
chr1	63149140	63149320	1:63149140-63149320	ENSG00000203605,ENSG00000252259,ENSG00000228734
chr1	63152697	63152824	1:63152697-63152824	-
chr1	63189874	63190045	1:63189874-63190045	ENSG00000252259
chr1	63198967	63199020	1:63198967-63199020	ENSG00000252259
chr1	63226222	63226380	1:63226222-63226380	ENSG00000228734
chr1	63255220	63255407	1:63255220-63255407	ENSG00000224209,ENSG00000228734,ENSG00000223683
chr1	63261760	63262000	1:63261760-63262000	ENSG00000224209,ENSG00000228734,ENSG00000223683
chr1	63317040	63317220	1:63317040-63317220	ENSG00000224209,ENSG00000230798,ENSG00000187140
chr1	63317600	63317980	1:63317600-63317980	ENSG00000224209,ENSG00000230798,ENSG00000187140
chr1	63322420	63322580	1:63322420-63322580	ENSG00000224209,ENSG00000230798,ENSG00000187140,ENSG00000275836
chr1	63323520	63323574	1:63323520-63323574	ENSG00000224209,ENSG00000230798,ENSG00000187140,ENSG00000275836
chr1	63326660	63326790	1:63326660-63326790	ENSG00000230798,ENSG00000187140,ENSG00000275836,ENSG00000252784
chr1	63326860	63327065	1:63326860-63327065	ENSG00000230798,ENSG00000187140,ENSG00000275836,ENSG00000252784
chr1	63327660	63327860	1:63327660-63327860	ENSG00000224209,ENSG00000230798,ENSG00000187140,ENSG00000275836,ENSG00000252784
chr1	63362695	63362840	1:63362695-63362840	ENSG00000236674
chr1	63367440	63367680	1:63367440-63367680	ENSG00000224209,ENSG00000230798,ENSG00000187140,ENSG00000275836,ENSG00000252784,ENSG00000236674,ENSG00000088035
chr1	63380760	63380940	1:63380760-63380940	-
chr1	63407060	63407260	1:63407060-63407260	ENSG00000088035
chr1	63408000	63408180	1:63408000-63408180	ENSG00000088035
chr1	63408440	63408680	1:63408440-63408680	ENSG00000088035
chr1	63409826	63410064	1:63409826-63410064	-
chr1	63410660	63410694	1:63410660-63410694	-
chr1	63411140	63411380	1:63411140-63411380	ENSG00000088035
chr1	63413440	63413611	1:63413440-63413611	ENSG00000088035
chr1	63417086	63417200	1:63417086-63417200	ENSG00000088035
chr1	63434920	63435005	1:63434920-63435005	-
chr1	63435180	63435380	1:63435180-63435380	-
chr1	63441720	63441940	1:63441720-63441940	ENSG00000252784,ENSG00000142856,ENSG00000286429
chr1	63442180	63442380	1:63442180-63442380	-
chr1	63443966	63444151	1:63443966-63444151	-
chr1	63448860	63449020	1:63448860-63449020	ENSG00000142856
chr1	63449680	63449769	1:63449680-63449769	-
chr1	63449801	63450080	1:63449801-63450080	-
chr1	63450200	63450460	1:63450200-63450460	-
chr1	63450700	63451240	1:63450700-63451240	-
chr1	63451400	63451560	1:63451400-63451560	-
chr1	63454380	63454560	1:63454380-63454560	ENSG00000142856
chr1	63463367	63463481	1:63463367-63463481	-
chr1	63487822	63487970	1:63487822-63487970	ENSG00000286429
chr1	63522860	63523060	1:63522860-63523060	ENSG00000142856,ENSG00000203965,ENSG00000264271,ENSG00000251720
chr1	63523140	63523400	1:63523140-63523400	ENSG00000142856,ENSG00000286429,ENSG00000203965,ENSG00000264271,ENSG00000251720
chr1	63523420	63523640	1:63523420-63523640	ENSG00000142856,ENSG00000286429,ENSG00000203965,ENSG00000264271,ENSG00000251720,ENSG00000116652,ENSG00000276884,ENSG00000278287,ENSG00000277565,ENSG00000275823,ENSG00000277689,ENSG00000274199
chr1	63523740	63524080	1:63523740-63524080	ENSG00000142856,ENSG00000203965,ENSG00000264271
chr1	63524240	63524480	1:63524240-63524480	ENSG00000264271
chr1	63538060	63538220	1:63538060-63538220	ENSG00000203965,ENSG00000251720,ENSG00000116652,ENSG00000276884,ENSG00000278287,ENSG00000277565,ENSG00000275823,ENSG00000277689,ENSG00000274199
chr1	63545920	63546080	1:63545920-63546080	ENSG00000203965,ENSG00000251720,ENSG00000116652,ENSG00000276884,ENSG00000278287,ENSG00000277565,ENSG00000275823,ENSG00000277689,ENSG00000274199
chr1	63547740	63547965	1:63547740-63547965	ENSG00000116652,ENSG00000276884,ENSG00000278287,ENSG00000277565,ENSG00000275823,ENSG00000277689,ENSG00000274199
chr1	63557500	63557680	1:63557500-63557680	ENSG00000203965,ENSG00000251720,ENSG00000116652,ENSG00000276884,ENSG00000278287,ENSG00000277565,ENSG00000275823,ENSG00000277689,ENSG00000274199
chr1	63575360	63575540	1:63575360-63575540	-
chr1	63589840	63590040	1:63589840-63590040	ENSG00000079739
chr1	63590221	63590421	1:63590221-63590421	-
chr1	63593160	63593440	1:63593160-63593440	ENSG00000079739
chr1	63593540	63593880	1:63593540-63593880	ENSG00000142856,ENSG00000079739
chr1	63593920	63594040	1:63593920-63594040	ENSG00000079739
chr1	63594120	63594600	1:63594120-63594600	ENSG00000079739
chr1	63601200	63601360	1:63601200-63601360	-
chr1	63612680	63612860	1:63612680-63612860	-
chr1	63615900	63616120	1:63615900-63616120	ENSG00000079739
chr1	63617623	63617880	1:63617623-63617880	-
chr1	63618020	63618360	1:63618020-63618360	ENSG00000079739
chr1	63621959	63622068	1:63621959-63622068	-
chr1	63625060	63625260	1:63625060-63625260	ENSG00000079739
chr1	63626300	63626500	1:63626300-63626500	ENSG00000079739
chr1	63630760	63630940	1:63630760-63630940	-
chr1	63635760	63636040	1:63635760-63636040	-
chr1	63640950	63641006	1:63640950-63641006	-
chr1	63645400	63645580	1:63645400-63645580	ENSG00000079739
chr1	63650440	63650620	1:63650440-63650620	ENSG00000244256
chr1	63651140	63651380	1:63651140-63651380	ENSG00000079739,ENSG00000244256
chr1	63662020	63662640	1:63662020-63662640	ENSG00000244256
chr1	63662940	63663180	1:63662940-63663180	ENSG00000244256
chr1	63663400	63663640	1:63663400-63663640	ENSG00000244256
chr1	63674480	63674700	1:63674480-63674700	ENSG00000244256
chr1	63688400	63688660	1:63688400-63688660	-
chr1	63690979	63691185	1:63690979-63691185	-
chr1	63691420	63691660	1:63691420-63691660	-
chr1	63692020	63692280	1:63692020-63692280	-
chr1	63694060	63694256	1:63694060-63694256	-
chr1	63694300	63694500	1:63694300-63694500	-
chr1	63714280	63714480	1:63714280-63714480	-
chr1	63718800	63719000	1:63718800-63719000	-
chr1	63721680	63721860	1:63721680-63721860	-
chr1	63730315	63730440	1:63730315-63730440	-
chr1	63731660	63731960	1:63731660-63731960	-
chr1	63732341	63732542	1:63732341-63732542	-
chr1	63732815	63732987	1:63732815-63732987	-
chr1	63746300	63746700	1:63746300-63746700	-
chr1	63767133	63767218	1:63767133-63767218	-
chr1	63773860	63774080	1:63773860-63774080	ENSG00000185483,ENSG00000177452
chr1	63774280	63774580	1:63774280-63774580	ENSG00000185483
chr1	63774820	63775397	1:63774820-63775397	ENSG00000185483,ENSG00000177452
chr1	63775800	63776080	1:63775800-63776080	ENSG00000185483,ENSG00000177452
chr1	63777360	63777540	1:63777360-63777540	ENSG00000185483
chr1	63778064	63778286	1:63778064-63778286	ENSG00000185483
chr1	63779420	63779700	1:63779420-63779700	ENSG00000185483,ENSG00000177452
chr1	63779940	63780160	1:63779940-63780160	ENSG00000177452
chr1	63780680	63780750	1:63780680-63780750	ENSG00000177452
chr1	63799420	63799620	1:63799420-63799620	ENSG00000177452
chr1	63799980	63800140	1:63799980-63800140	ENSG00000177452
chr1	63813840	63814180	1:63813840-63814180	-
chr1	63817100	63817300	1:63817100-63817300	-
chr1	63821760	63821960	1:63821760-63821960	-
chr1	63828809	63828870	1:63828809-63828870	-
chr1	63829740	63829997	1:63829740-63829997	ENSG00000228056
chr1	63846440	63846780	1:63846440-63846780	ENSG00000228056
chr1	63865260	63865460	1:63865260-63865460	-
chr1	63873820	63874040	1:63873820-63874040	-
chr1	63874160	63874358	1:63874160-63874358	-
chr1	63874620	63874743	1:63874620-63874743	-
chr1	63876120	63876360	1:63876120-63876360	-
chr1	63876480	63876700	1:63876480-63876700	-
chr1	63876960	63877235	1:63876960-63877235	-
chr1	63877939	63878120	1:63877939-63878120	-
chr1	63879020	63879220	1:63879020-63879220	-
chr1	63889028	63889270	1:63889028-63889270	-
chr1	63893120	63893360	1:63893120-63893360	-
chr1	63908238	63908382	1:63908238-63908382	-
chr1	63920480	63921060	1:63920480-63921060	-
chr1	63931540	63931740	1:63931540-63931740	-
chr1	63935276	63935407	1:63935276-63935407	-
chr1	63947340	63947540	1:63947340-63947540	-
chr1	63950063	63950260	1:63950063-63950260	-
chr1	63960480	63960680	1:63960480-63960680	-
chr1	63967960	63968200	1:63967960-63968200	-
chr1	63968680	63968880	1:63968680-63968880	-
chr1	63968960	63969220	1:63968960-63969220	-
chr1	63969260	63969500	1:63969260-63969500	-
chr1	63969733	63969913	1:63969733-63969913	-
chr1	63987087	63987292	1:63987087-63987292	-
chr1	64000100	64000380	1:64000100-64000380	ENSG00000185483
chr1	64006820	64007000	1:64006820-64007000	ENSG00000185483
chr1	64019960	64020139	1:64019960-64020139	ENSG00000207190
chr1	64031360	64031552	1:64031360-64031552	ENSG00000207190
chr1	64033920	64034140	1:64033920-64034140	ENSG00000207190
chr1	64038160	64038420	1:64038160-64038420	-
chr1	64039040	64039292	1:64039040-64039292	ENSG00000207190
chr1	64039580	64039840	1:64039580-64039840	ENSG00000207190,ENSG00000200508
chr1	64040217	64040358	1:64040217-64040358	-
chr1	64040576	64040660	1:64040576-64040660	-
chr1	64041423	64041520	1:64041423-64041520	-
chr1	64041688	64041849	1:64041688-64041849	-
chr1	64042760	64043000	1:64042760-64043000	ENSG00000207190,ENSG00000200508
chr1	64043300	64043660	1:64043300-64043660	-
chr1	64044040	64044260	1:64044040-64044260	-
chr1	64050751	64050920	1:64050751-64050920	-
chr1	64051940	64052120	1:64051940-64052120	-
chr1	64063304	64063470	1:64063304-64063470	ENSG00000200508
chr1	64072420	64072760	1:64072420-64072760	ENSG00000200508
chr1	64073740	64074120	1:64073740-64074120	ENSG00000200508
chr1	64077271	64077460	1:64077271-64077460	-
chr1	64080610	64080786	1:64080610-64080786	-
chr1	64081027	64081240	1:64081027-64081240	ENSG00000200508
chr1	64082520	64082760	1:64082520-64082760	ENSG00000200508
chr1	64084561	64084756	1:64084561-64084756	-
chr1	64087860	64088091	1:64087860-64088091	-
chr1	64088316	64088400	1:64088316-64088400	-
chr1	64092837	64093059	1:64092837-64093059	-
chr1	64093241	64093304	1:64093241-64093304	-
chr1	64093960	64094220	1:64093960-64094220	-
chr1	64100860	64101100	1:64100860-64101100	ENSG00000223949
chr1	64101240	64101477	1:64101240-64101477	-
chr1	64111160	64111620	1:64111160-64111620	ENSG00000223949
chr1	64111920	64112120	1:64111920-64112120	ENSG00000223949
chr1	64112374	64112600	1:64112374-64112600	ENSG00000223949
chr1	64122690	64122856	1:64122690-64122856	-
chr1	64124838	64125019	1:64124838-64125019	-
chr1	64129852	64129964	1:64129852-64129964	-
chr1	64133140	64133380	1:64133140-64133380	-
chr1	64135620	64135820	1:64135620-64135820	-
chr1	64137180	64137360	1:64137180-64137360	-
chr1	64138400	64138740	1:64138400-64138740	-
chr1	64161360	64161740	1:64161360-64161740	ENSG00000223949
chr1	64164100	64164260	1:64164100-64164260	-
chr1	64167220	64167540	1:64167220-64167540	ENSG00000223949
chr1	64171780	64171980	1:64171780-64171980	ENSG00000223949
chr1	64172120	64172340	1:64172120-64172340	ENSG00000223949
chr1	64172780	64173000	1:64172780-64173000	ENSG00000223949
chr1	64173440	64173820	1:64173440-64173820	ENSG00000223949
chr1	64175700	64175980	1:64175700-64175980	ENSG00000223949
chr1	64176740	64176980	1:64176740-64176980	ENSG00000223949
chr1	64179950	64180040	1:64179950-64180040	-
chr1	64180332	64180780	1:64180332-64180780	ENSG00000284928
chr1	64183228	64183380	1:64183228-64183380	ENSG00000284928
chr1	64183520	64183740	1:64183520-64183740	ENSG00000284928
chr1	64184060	64184300	1:64184060-64184300	ENSG00000284928
chr1	64194317	64194420	1:64194317-64194420	ENSG00000284928
chr1	64195160	64195240	1:64195160-64195240	ENSG00000284928,ENSG00000177414
chr1	64199270	64199431	1:64199270-64199431	ENSG00000177414
chr1	64209320	64209500	1:64209320-64209500	ENSG00000177414
chr1	64211120	64211300	1:64211120-64211300	ENSG00000177414
chr1	64212120	64212360	1:64212120-64212360	ENSG00000177414
chr1	64223360	64223620	1:64223360-64223620	ENSG00000177414
chr1	64228320	64228480	1:64228320-64228480	ENSG00000177414
chr1	64235220	64235400	1:64235220-64235400	-
chr1	64240299	64240500	1:64240299-64240500	-
chr1	64243080	64243260	1:64243080-64243260	-
chr1	64246420	64246620	1:64246420-64246620	-
chr1	64263976	64264122	1:64263976-64264122	-
chr1	64265260	64265440	1:64265260-64265440	-
chr1	64269200	64269360	1:64269200-64269360	-
chr1	64292520	64292720	1:64292520-64292720	-
chr1	64292960	64293160	1:64292960-64293160	-
chr1	64303060	64303300	1:64303060-64303300	-
chr1	64311331	64311531	1:64311331-64311531	-
chr1	64320129	64320380	1:64320129-64320380	-
chr1	64320520	64320740	1:64320520-64320740	-
chr1	64323140	64323340	1:64323140-64323340	-
chr1	64338020	64338360	1:64338020-64338360	-
chr1	64343200	64343420	1:64343200-64343420	ENSG00000238653
chr1	64343460	64343760	1:64343460-64343760	ENSG00000238653
chr1	64345660	64345833	1:64345660-64345833	-
chr1	64358800	64358980	1:64358800-64358980	-
chr1	64363320	64363600	1:64363320-64363600	ENSG00000238653
chr1	64388440	64388720	1:64388440-64388720	ENSG00000238653
chr1	64403432	64403590	1:64403432-64403590	-
chr1	64437580	64437800	1:64437580-64437800	-
chr1	64469640	64469860	1:64469640-64469860	ENSG00000158966
chr1	64470040	64470260	1:64470040-64470260	ENSG00000238653,ENSG00000158966,ENSG00000264470
chr1	64470720	64470920	1:64470720-64470920	ENSG00000158966
chr1	64471340	64471580	1:64471340-64471580	ENSG00000158966
chr1	64471680	64471900	1:64471680-64471900	ENSG00000158966
chr1	64474760	64474960	1:64474760-64474960	ENSG00000158966
chr1	64476700	64476900	1:64476700-64476900	ENSG00000158966
chr1	64490520	64490720	1:64490520-64490720	-
chr1	64497592	64497676	1:64497592-64497676	-
chr1	64505440	64505540	1:64505440-64505540	ENSG00000158966
chr1	64505780	64505888	1:64505780-64505888	ENSG00000158966
chr1	64514260	64514680	1:64514260-64514680	ENSG00000158966
chr1	64515540	64515720	1:64515540-64515720	ENSG00000158966,ENSG00000264470
chr1	64516862	64517015	1:64516862-64517015	-
chr1	64517234	64517438	1:64517234-64517438	-
chr1	64520000	64520220	1:64520000-64520220	-
chr1	64525180	64525460	1:64525180-64525460	-
chr1	64525760	64525980	1:64525760-64525980	-
chr1	64526420	64526640	1:64526420-64526640	-
chr1	64531013	64531214	1:64531013-64531214	-
chr1	64539800	64539980	1:64539800-64539980	ENSG00000264470
chr1	64540320	64540760	1:64540320-64540760	ENSG00000264470
chr1	64540896	64541033	1:64540896-64541033	-
chr1	64545440	64545640	1:64545440-64545640	-
chr1	64546040	64546260	1:64546040-64546260	-
chr1	64551040	64551240	1:64551040-64551240	ENSG00000264470
chr1	64574015	64574150	1:64574015-64574150	ENSG00000264470
chr1	64590320	64590640	1:64590320-64590640	ENSG00000264470
chr1	64598300	64598580	1:64598300-64598580	ENSG00000264470
chr1	64601332	64601520	1:64601332-64601520	-
chr1	64608120	64608340	1:64608120-64608340	ENSG00000264470
chr1	64623867	64624220	1:64623867-64624220	-
chr1	64624500	64624760	1:64624500-64624760	-
chr1	64624880	64625060	1:64624880-64625060	-
chr1	64646820	64647100	1:64646820-64647100	-
chr1	64647520	64647700	1:64647520-64647700	-
chr1	64650520	64650720	1:64650520-64650720	-
chr1	64654740	64654860	1:64654740-64654860	-
chr1	64669423	64669656	1:64669423-64669656	-
chr1	64675840	64676000	1:64675840-64676000	-
chr1	64686840	64687020	1:64686840-64687020	-
chr1	64687810	64687915	1:64687810-64687915	-
chr1	64691820	64692040	1:64691820-64692040	-
chr1	64693020	64693220	1:64693020-64693220	-
chr1	64698524	64698694	1:64698524-64698694	-
chr1	64701960	64702132	1:64701960-64702132	-
chr1	64711360	64711580	1:64711360-64711580	-
chr1	64721640	64721840	1:64721640-64721840	-
chr1	64733640	64733880	1:64733640-64733880	-
chr1	64734022	64734269	1:64734022-64734269	-
chr1	64735560	64735960	1:64735560-64735960	-
chr1	64741336	64741502	1:64741336-64741502	ENSG00000162437
chr1	64744460	64744700	1:64744460-64744700	ENSG00000162437
chr1	64744880	64745160	1:64744880-64745160	ENSG00000162437
chr1	64745620	64746060	1:64745620-64746060	ENSG00000162437
chr1	64750920	64751200	1:64750920-64751200	ENSG00000162437
chr1	64755926	64756068	1:64755926-64756068	-
chr1	64766580	64766631	1:64766580-64766631	-
chr1	64790176	64790304	1:64790176-64790304	-
chr1	64822700	64822960	1:64822700-64822960	-
chr1	64823760	64823880	1:64823760-64823880	-
chr1	64824260	64824460	1:64824260-64824460	-
chr1	64829746	64829872	1:64829746-64829872	-
chr1	64834860	64835040	1:64834860-64835040	-
chr1	64841800	64842000	1:64841800-64842000	ENSG00000162434
chr1	64842120	64842369	1:64842120-64842369	-
chr1	64861680	64861840	1:64861680-64861840	-
chr1	64867380	64867560	1:64867380-64867560	ENSG00000162434
chr1	64891640	64891820	1:64891640-64891820	-
chr1	64893249	64893520	1:64893249-64893520	-
chr1	64898140	64898340	1:64898140-64898340	ENSG00000212257,ENSG00000234784
chr1	64898580	64898800	1:64898580-64898800	-
chr1	64910720	64911000	1:64910720-64911000	ENSG00000234784
chr1	64915960	64916160	1:64915960-64916160	ENSG00000234784
chr1	64917460	64917840	1:64917460-64917840	ENSG00000212257,ENSG00000233877,ENSG00000234784
chr1	64921020	64921240	1:64921020-64921240	ENSG00000234784
chr1	64921840	64922140	1:64921840-64922140	ENSG00000234784
chr1	64933260	64933560	1:64933260-64933560	ENSG00000212257,ENSG00000233877,ENSG00000234784
chr1	64934040	64934077	1:64934040-64934077	ENSG00000233877
chr1	64934140	64934560	1:64934140-64934560	ENSG00000233877
chr1	64935055	64935117	1:64935055-64935117	ENSG00000233877
chr1	64937040	64937220	1:64937040-64937220	ENSG00000233877
chr1	64942802	64942962	1:64942802-64942962	ENSG00000233877
chr1	64949034	64949151	1:64949034-64949151	ENSG00000233877
chr1	64949260	64949440	1:64949260-64949440	ENSG00000233877
chr1	64955232	64955363	1:64955232-64955363	-
chr1	64956320	64956500	1:64956320-64956500	-
chr1	64965460	64965700	1:64965460-64965700	ENSG00000162434
chr1	64965920	64966120	1:64965920-64966120	ENSG00000162434
chr1	64966440	64966720	1:64966440-64966720	ENSG00000212257,ENSG00000272506,ENSG00000226891,ENSG00000162434
chr1	64969780	64970020	1:64969780-64970020	ENSG00000162434
chr1	64983220	64983420	1:64983220-64983420	ENSG00000212257,ENSG00000185031,ENSG00000226891
chr1	64987400	64987640	1:64987400-64987640	ENSG00000185031
chr1	64987660	64987900	1:64987660-64987900	ENSG00000185031
chr1	65001300	65001520	1:65001300-65001520	ENSG00000272506,ENSG00000226891
chr1	65002580	65002780	1:65002580-65002780	ENSG00000212257,ENSG00000272506,ENSG00000226891
chr1	65003020	65003240	1:65003020-65003240	ENSG00000212257,ENSG00000272506,ENSG00000226891
chr1	65020881	65021040	1:65020881-65021040	ENSG00000212257
chr1	65036800	65036987	1:65036800-65036987	-
chr1	65048440	65048680	1:65048440-65048680	ENSG00000199135,ENSG00000265996
chr1	65060040	65060260	1:65060040-65060260	ENSG00000199135,ENSG00000265996,ENSG00000162434
chr1	65065040	65065240	1:65065040-65065240	-
chr1	65065620	65065820	1:65065620-65065820	-
chr1	65066700	65066980	1:65066700-65066980	ENSG00000234496,ENSG00000235804,ENSG00000199135,ENSG00000265996,ENSG00000162434
chr1	65067300	65067560	1:65067300-65067560	ENSG00000235804,ENSG00000199135,ENSG00000265996,ENSG00000162434
chr1	65067660	65068160	1:65067660-65068160	ENSG00000235804,ENSG00000199135,ENSG00000265996,ENSG00000162434
chr1	65068400	65068780	1:65068400-65068780	ENSG00000199135,ENSG00000265996,ENSG00000162434
chr1	65075480	65075660	1:65075480-65075660	ENSG00000234496,ENSG00000235804,ENSG00000199135,ENSG00000265996
chr1	65080082	65080195	1:65080082-65080195	ENSG00000234496,ENSG00000235804
chr1	65082700	65082980	1:65082700-65082980	ENSG00000234496,ENSG00000235804
chr1	65083280	65083420	1:65083280-65083420	ENSG00000234496,ENSG00000235804
chr1	65105260	65105440	1:65105260-65105440	ENSG00000234496
chr1	65105660	65105874	1:65105660-65105874	ENSG00000234496
chr1	65114440	65114600	1:65114440-65114600	-
chr1	65120060	65120240	1:65120060-65120240	ENSG00000234496
chr1	65141480	65141700	1:65141480-65141700	ENSG00000162433
chr1	65147480	65147760	1:65147480-65147760	ENSG00000231622,ENSG00000162433
chr1	65147840	65148080	1:65147840-65148080	ENSG00000231622,ENSG00000162433
chr1	65148600	65149020	1:65148600-65149020	ENSG00000231622,ENSG00000162433
chr1	65149040	65149360	1:65149040-65149360	ENSG00000231622,ENSG00000162433
chr1	65150000	65150400	1:65150000-65150400	ENSG00000231622,ENSG00000162433
chr1	65158392	65158535	1:65158392-65158535	ENSG00000231622
chr1	65164700	65164889	1:65164700-65164889	ENSG00000231622,ENSG00000162433
chr1	65170500	65170900	1:65170500-65170900	-
chr1	65174660	65174860	1:65174660-65174860	ENSG00000231622,ENSG00000162433,ENSG00000234496
chr1	65175114	65175220	1:65175114-65175220	-
chr1	65175380	65175680	1:65175380-65175680	-
chr1	65177560	65177740	1:65177560-65177740	-
chr1	65179300	65179453	1:65179300-65179453	-
chr1	65180928	65181076	1:65180928-65181076	-
chr1	65189800	65190040	1:65189800-65190040	-
chr1	65198200	65198380	1:65198200-65198380	-
chr1	65209400	65209560	1:65209400-65209560	-
chr1	65215700	65215860	1:65215700-65215860	-
chr1	65231843	65231997	1:65231843-65231997	-
chr1	65232468	65232648	1:65232468-65232648	-
chr1	65236000	65236180	1:65236000-65236180	-
chr1	65244100	65244300	1:65244100-65244300	-
chr1	65247840	65248240	1:65247840-65248240	ENSG00000234144,ENSG00000116675
chr1	65249121	65249320	1:65249121-65249320	-
chr1	65254054	65254150	1:65254054-65254150	ENSG00000116675
chr1	65254320	65254520	1:65254320-65254520	ENSG00000116675
chr1	65255120	65255524	1:65255120-65255524	ENSG00000116675
chr1	65260960	65261160	1:65260960-65261160	ENSG00000116675
chr1	65264620	65264840	1:65264620-65264840	ENSG00000116675
chr1	65265000	65265300	1:65265000-65265300	-
chr1	65265398	65265480	1:65265398-65265480	-
chr1	65265660	65265860	1:65265660-65265860	ENSG00000234144,ENSG00000116675
chr1	65266100	65266260	1:65266100-65266260	ENSG00000116675
chr1	65268175	65268323	1:65268175-65268323	-
chr1	65278460	65278640	1:65278460-65278640	-
chr1	65280580	65280800	1:65280580-65280800	-
chr1	65282800	65283000	1:65282800-65283000	-
chr1	65300510	65300661	1:65300510-65300661	ENSG00000234144,ENSG00000229294
chr1	65309360	65309640	1:65309360-65309640	ENSG00000234144,ENSG00000229294,ENSG00000116675
chr1	65309800	65310020	1:65309800-65310020	ENSG00000234144,ENSG00000229294,ENSG00000116675
chr1	65334160	65334380	1:65334160-65334380	-
chr1	65339960	65340120	1:65339960-65340120	-
chr1	65343380	65343600	1:65343380-65343600	-
chr1	65344280	65344460	1:65344280-65344460	-
chr1	65359820	65360220	1:65359820-65360220	ENSG00000116675
chr1	65372700	65372880	1:65372700-65372880	ENSG00000116675
chr1	65393460	65393680	1:65393460-65393680	-
chr1	65395920	65396160	1:65395920-65396160	-
chr1	65405040	65405260	1:65405040-65405260	ENSG00000222624
chr1	65409400	65409580	1:65409400-65409580	-
chr1	65413100	65413334	1:65413100-65413334	ENSG00000222624
chr1	65420200	65420660	1:65420200-65420660	ENSG00000116678,ENSG00000213625,ENSG00000222624
chr1	65421020	65421455	1:65421020-65421455	ENSG00000116678,ENSG00000213625,ENSG00000222624
chr1	65421900	65422102	1:65421900-65422102	-
chr1	65424020	65424220	1:65424020-65424220	ENSG00000116678,ENSG00000213625,ENSG00000222624
chr1	65424660	65424772	1:65424660-65424772	-
chr1	65425760	65426040	1:65425760-65426040	ENSG00000116678,ENSG00000213625
chr1	65429860	65430100	1:65429860-65430100	ENSG00000116678,ENSG00000213625
chr1	65431220	65431400	1:65431220-65431400	ENSG00000213625
chr1	65436100	65436300	1:65436100-65436300	-
chr1	65440940	65441300	1:65440940-65441300	-
chr1	65459480	65459660	1:65459480-65459660	-
chr1	65467660	65467840	1:65467660-65467840	-
chr1	65469260	65469477	1:65469260-65469477	-
chr1	65469900	65470200	1:65469900-65470200	-
chr1	65470929	65471120	1:65470929-65471120	-
chr1	65472180	65472360	1:65472180-65472360	-
chr1	65477680	65477960	1:65477680-65477960	-
chr1	65478460	65478680	1:65478460-65478680	ENSG00000237852
chr1	65478929	65479000	1:65478929-65479000	-
chr1	65489580	65489780	1:65489580-65489780	ENSG00000237852
chr1	65490260	65490560	1:65490260-65490560	ENSG00000237852
chr1	65490660	65490860	1:65490660-65490860	ENSG00000237852
chr1	65493920	65494200	1:65493920-65494200	ENSG00000237852
chr1	65494795	65495016	1:65494795-65495016	ENSG00000237852
chr1	65495300	65495460	1:65495300-65495460	-
chr1	65510040	65510240	1:65510040-65510240	-
chr1	65513020	65513860	1:65513020-65513860	-
chr1	65514120	65514380	1:65514120-65514380	ENSG00000224570
chr1	65525700	65525980	1:65525700-65525980	ENSG00000116678
chr1	65526185	65526420	1:65526185-65526420	-
chr1	65526440	65526640	1:65526440-65526640	ENSG00000116678
chr1	65527220	65527460	1:65527220-65527460	ENSG00000116678
chr1	65527600	65528420	1:65527600-65528420	ENSG00000116678
chr1	65542134	65542269	1:65542134-65542269	-
chr1	65558360	65558520	1:65558360-65558520	-
chr1	65581240	65581420	1:65581240-65581420	ENSG00000224570
chr1	65605740	65605900	1:65605740-65605900	ENSG00000224570
chr1	65606272	65606580	1:65606272-65606580	-
chr1	65613983	65614166	1:65613983-65614166	-
chr1	65624000	65624200	1:65624000-65624200	-
chr1	65630960	65631200	1:65630960-65631200	-
chr1	65654620	65654800	1:65654620-65654800	-
chr1	65658200	65658400	1:65658200-65658400	-
chr1	65674651	65674773	1:65674651-65674773	-
chr1	65681180	65681360	1:65681180-65681360	-
chr1	65687760	65687980	1:65687760-65687980	ENSG00000285079
chr1	65688135	65688198	1:65688135-65688198	-
chr1	65691260	65691480	1:65691260-65691480	ENSG00000285079
chr1	65691960	65692300	1:65691960-65692300	ENSG00000285079
chr1	65695020	65695220	1:65695020-65695220	ENSG00000285079
chr1	65717900	65718080	1:65717900-65718080	ENSG00000285079
chr1	65718400	65718460	1:65718400-65718460	-
chr1	65735040	65735320	1:65735040-65735320	-
chr1	65748694	65748824	1:65748694-65748824	-
chr1	65756780	65756960	1:65756780-65756960	ENSG00000239319
chr1	65762120	65762420	1:65762120-65762420	ENSG00000239319
chr1	65769660	65770000	1:65769660-65770000	ENSG00000239319
chr1	65773580	65773640	1:65773580-65773640	-
chr1	65777540	65777680	1:65777540-65777680	-
chr1	65790724	65790824	1:65790724-65790824	-
chr1	65791480	65791660	1:65791480-65791660	ENSG00000184588
chr1	65791980	65792160	1:65791980-65792160	-
chr1	65792340	65792680	1:65792340-65792680	ENSG00000184588
chr1	65792720	65792960	1:65792720-65792960	ENSG00000184588
chr1	65793020	65793260	1:65793020-65793260	ENSG00000184588
chr1	65793560	65793720	1:65793560-65793720	-
chr1	65799040	65799220	1:65799040-65799220	-
chr1	65801580	65801780	1:65801580-65801780	-
chr1	65812080	65812320	1:65812080-65812320	-
chr1	65814080	65814260	1:65814080-65814260	-
chr1	65821080	65821320	1:65821080-65821320	-
chr1	65824235	65824420	1:65824235-65824420	-
chr1	65825840	65826020	1:65825840-65826020	-
chr1	65827420	65827600	1:65827420-65827600	-
chr1	65832420	65832620	1:65832420-65832620	-
chr1	65846980	65847200	1:65846980-65847200	-
chr1	65855760	65855940	1:65855760-65855940	-
chr1	65857200	65857420	1:65857200-65857420	-
chr1	65881160	65881360	1:65881160-65881360	-
chr1	65889579	65889667	1:65889579-65889667	-
chr1	65890240	65890460	1:65890240-65890460	-
chr1	65896740	65897060	1:65896740-65897060	-
chr1	65904680	65904860	1:65904680-65904860	-
chr1	65924540	65924720	1:65924540-65924720	-
chr1	65937576	65937636	1:65937576-65937636	-
chr1	65939700	65939900	1:65939700-65939900	-
chr1	65945261	65945430	1:65945261-65945430	-
chr1	65947055	65947260	1:65947055-65947260	-
chr1	65948960	65949180	1:65948960-65949180	-
chr1	65949300	65949540	1:65949300-65949540	-
chr1	65952800	65953080	1:65952800-65953080	-
chr1	65958980	65959140	1:65958980-65959140	-
chr1	65960100	65960540	1:65960100-65960540	-
chr1	65990220	65990520	1:65990220-65990520	ENSG00000184588
chr1	65991940	65992200	1:65991940-65992200	-
chr1	65992240	65992480	1:65992240-65992480	-
chr1	66000312	66000420	1:66000312-66000420	-
chr1	66003600	66003800	1:66003600-66003800	-
chr1	66007000	66007180	1:66007000-66007180	-
chr1	66012135	66012440	1:66012135-66012440	-
chr1	66012460	66012766	1:66012460-66012766	-
chr1	66013480	66013660	1:66013480-66013660	-
chr1	66023020	66023180	1:66023020-66023180	-
chr1	66048240	66048300	1:66048240-66048300	ENSG00000227466
chr1	66060320	66060380	1:66060320-66060380	ENSG00000227466
chr1	66073660	66073740	1:66073660-66073740	-
chr1	66095317	66095482	1:66095317-66095482	ENSG00000223152
chr1	66102490	66102548	1:66102490-66102548	ENSG00000223152
chr1	66137259	66137320	1:66137259-66137320	-
chr1	66154505	66154720	1:66154505-66154720	-
chr1	66168433	66168640	1:66168433-66168640	-
chr1	66169056	66169447	1:66169056-66169447	-
chr1	66169500	66169680	1:66169500-66169680	-
chr1	66175720	66175880	1:66175720-66175880	-
chr1	66182840	66183080	1:66182840-66183080	-
chr1	66197940	66198120	1:66197940-66198120	-
chr1	66206920	66207160	1:66206920-66207160	-
chr1	66207620	66207780	1:66207620-66207780	-
chr1	66215100	66215260	1:66215100-66215260	-
chr1	66217200	66217280	1:66217200-66217280	-
chr1	66231220	66231420	1:66231220-66231420	-
chr1	66234007	66234144	1:66234007-66234144	-
chr1	66238120	66238360	1:66238120-66238360	-
chr1	66240956	66241115	1:66240956-66241115	-
chr1	66242760	66242960	1:66242760-66242960	-
chr1	66246480	66246660	1:66246480-66246660	-
chr1	66253420	66253600	1:66253420-66253600	ENSG00000184588
chr1	66256848	66256919	1:66256848-66256919	-
chr1	66257360	66257520	1:66257360-66257520	ENSG00000184588
chr1	66258851	66258910	1:66258851-66258910	-
chr1	66261420	66261620	1:66261420-66261620	ENSG00000184588
chr1	66262320	66262540	1:66262320-66262540	ENSG00000184588
chr1	66262640	66262920	1:66262640-66262920	ENSG00000184588
chr1	66270560	66270780	1:66270560-66270780	-
chr1	66271300	66271560	1:66271300-66271560	ENSG00000184588
chr1	66271960	66272200	1:66271960-66272200	-
chr1	66282360	66282580	1:66282360-66282580	-
chr1	66294840	66295000	1:66294840-66295000	-
chr1	66301260	66301440	1:66301260-66301440	-
chr1	66316887	66317025	1:66316887-66317025	-
chr1	66324060	66324260	1:66324060-66324260	-
chr1	66324420	66324800	1:66324420-66324800	-
chr1	66326975	66327260	1:66326975-66327260	-
chr1	66330700	66331125	1:66330700-66331125	-
chr1	66331660	66331860	1:66331660-66331860	ENSG00000184588
chr1	66332040	66332520	1:66332040-66332520	ENSG00000184588
chr1	66333101	66333189	1:66333101-66333189	-
chr1	66333640	66333840	1:66333640-66333840	ENSG00000184588
chr1	66334400	66334580	1:66334400-66334580	-
chr1	66340004	66340180	1:66340004-66340180	-
chr1	66341800	66342000	1:66341800-66342000	-
chr1	66344067	66344280	1:66344067-66344280	-
chr1	66349380	66349560	1:66349380-66349560	-
chr1	66350000	66350360	1:66350000-66350360	-
chr1	66351560	66351800	1:66351560-66351800	ENSG00000184588
chr1	66352880	66353100	1:66352880-66353100	-
chr1	66353400	66353586	1:66353400-66353586	-
chr1	66354460	66354840	1:66354460-66354840	ENSG00000184588
chr1	66359920	66360120	1:66359920-66360120	-
chr1	66360380	66360440	1:66360380-66360440	-
chr1	66364960	66365161	1:66364960-66365161	-
chr1	66371340	66371540	1:66371340-66371540	-
chr1	66371640	66372000	1:66371640-66372000	-
chr1	66374220	66374480	1:66374220-66374480	-
chr1	66374800	66375080	1:66374800-66375080	-
chr1	66375180	66375460	1:66375180-66375460	-
chr1	66380460	66380760	1:66380460-66380760	-
chr1	66395780	66396020	1:66395780-66396020	-
chr1	66396220	66396420	1:66396220-66396420	-
chr1	66399960	66400180	1:66399960-66400180	-
chr1	66402320	66402500	1:66402320-66402500	-
chr1	66402700	66402860	1:66402700-66402860	-
chr1	66402880	66402937	1:66402880-66402937	-
chr1	66403140	66403320	1:66403140-66403320	-
chr1	66412840	66413020	1:66412840-66413020	-
chr1	66415980	66416209	1:66415980-66416209	-
chr1	66416380	66416580	1:66416380-66416580	-
chr1	66434180	66434360	1:66434180-66434360	-
chr1	66436460	66436780	1:66436460-66436780	-
chr1	66439118	66439340	1:66439118-66439340	-
chr1	66443880	66444040	1:66443880-66444040	-
chr1	66446500	66446700	1:66446500-66446700	-
chr1	66449992	66450507	1:66449992-66450507	-
chr1	66464860	66465140	1:66464860-66465140	-
chr1	66466780	66466980	1:66466780-66466980	-
chr1	66476880	66477140	1:66476880-66477140	-
chr1	66478300	66478500	1:66478300-66478500	-
chr1	66489260	66489480	1:66489260-66489480	-
chr1	66490300	66490520	1:66490300-66490520	-
chr1	66490900	66491080	1:66490900-66491080	-
chr1	66492599	66492685	1:66492599-66492685	-
chr1	66493860	66494074	1:66493860-66494074	-
chr1	66495564	66495785	1:66495564-66495785	-
chr1	66503940	66504160	1:66503940-66504160	-
chr1	66505820	66505940	1:66505820-66505940	-
chr1	66506200	66506420	1:66506200-66506420	-
chr1	66521820	66522020	1:66521820-66522020	ENSG00000118473
chr1	66523520	66523820	1:66523520-66523820	-
chr1	66527760	66527960	1:66527760-66527960	ENSG00000118473
chr1	66533260	66533700	1:66533260-66533700	ENSG00000118473
chr1	66533980	66534180	1:66533980-66534180	ENSG00000118473
chr1	66534380	66534640	1:66534380-66534640	ENSG00000118473
chr1	66535240	66535440	1:66535240-66535440	ENSG00000118473
chr1	66539610	66539759	1:66539610-66539759	ENSG00000118473
chr1	66540720	66540900	1:66540720-66540900	-
chr1	66542840	66543100	1:66542840-66543100	-
chr1	66554060	66554173	1:66554060-66554173	-
chr1	66556833	66556959	1:66556833-66556959	-
chr1	66557180	66557520	1:66557180-66557520	-
chr1	66562520	66562760	1:66562520-66562760	-
chr1	66563222	66563340	1:66563222-66563340	-
chr1	66563520	66563740	1:66563520-66563740	-
chr1	66564300	66564580	1:66564300-66564580	ENSG00000118473
chr1	66570320	66570520	1:66570320-66570520	-
chr1	66571840	66572080	1:66571840-66572080	-
chr1	66575840	66576080	1:66575840-66576080	-
chr1	66576700	66576860	1:66576700-66576860	-
chr1	66585300	66585440	1:66585300-66585440	-
chr1	66598780	66599000	1:66598780-66599000	-
chr1	66599440	66599640	1:66599440-66599640	-
chr1	66600006	66600100	1:66600006-66600100	-
chr1	66613280	66613440	1:66613280-66613440	-
chr1	66618480	66618740	1:66618480-66618740	-
chr1	66623780	66624200	1:66623780-66624200	ENSG00000264720
chr1	66624487	66624720	1:66624487-66624720	ENSG00000264720
chr1	66625000	66625027	1:66625000-66625027	ENSG00000264720
chr1	66641960	66642120	1:66641960-66642120	-
chr1	66652360	66652540	1:66652360-66652540	-
chr1	66652680	66652874	1:66652680-66652874	-
chr1	66674800	66675059	1:66674800-66675059	ENSG00000248458
chr1	66676123	66676360	1:66676123-66676360	ENSG00000248458
chr1	66676800	66676940	1:66676800-66676940	ENSG00000248458
chr1	66676980	66677260	1:66676980-66677260	ENSG00000248458,ENSG00000118473
chr1	66685420	66685600	1:66685420-66685600	-
chr1	66685660	66685960	1:66685660-66685960	-
chr1	66686520	66686700	1:66686520-66686700	-
chr1	66704594	66704781	1:66704594-66704781	-
chr1	66705140	66705380	1:66705140-66705380	-
chr1	66711520	66711720	1:66711520-66711720	-
chr1	66724080	66724260	1:66724080-66724260	-
chr1	66726140	66726300	1:66726140-66726300	ENSG00000118473
chr1	66728120	66728320	1:66728120-66728320	-
chr1	66733700	66733900	1:66733700-66733900	-
chr1	66746309	66746473	1:66746309-66746473	ENSG00000152760
chr1	66747580	66747840	1:66747580-66747840	ENSG00000152760
chr1	66748323	66748425	1:66748323-66748425	ENSG00000152760
chr1	66752277	66752540	1:66752277-66752540	ENSG00000152760
chr1	66761093	66761257	1:66761093-66761257	-
chr1	66761360	66761560	1:66761360-66761560	ENSG00000152760
chr1	66765120	66765280	1:66765120-66765280	ENSG00000152760
chr1	66769654	66769740	1:66769654-66769740	-
chr1	66778442	66778640	1:66778442-66778640	ENSG00000152760
chr1	66802760	66802900	1:66802760-66802900	ENSG00000172410
chr1	66810040	66810260	1:66810040-66810260	ENSG00000231080,ENSG00000172410
chr1	66816640	66816900	1:66816640-66816900	ENSG00000231080,ENSG00000172410
chr1	66831600	66831820	1:66831600-66831820	ENSG00000231080
chr1	66831940	66832040	1:66831940-66832040	ENSG00000231080
chr1	66833260	66833420	1:66833260-66833420	ENSG00000231080
chr1	66859244	66859480	1:66859244-66859480	-
chr1	66916460	66916660	1:66916460-66916660	ENSG00000198160,ENSG00000152763
chr1	66918000	66918152	1:66918000-66918152	-
chr1	66924094	66924199	1:66924094-66924199	-
chr1	66924780	66925040	1:66924780-66925040	ENSG00000198160,ENSG00000152763
chr1	66925180	66925540	1:66925180-66925540	ENSG00000198160,ENSG00000152763
chr1	66926020	66926240	1:66926020-66926240	-
chr1	66930040	66930360	1:66930040-66930360	ENSG00000198160,ENSG00000152763
chr1	66930480	66930820	1:66930480-66930820	ENSG00000198160
chr1	66931440	66931820	1:66931440-66931820	-
chr1	66933860	66934080	1:66933860-66934080	-
chr1	66934220	66934372	1:66934220-66934372	-
chr1	66935555	66935709	1:66935555-66935709	-
chr1	66938740	66938960	1:66938740-66938960	-
chr1	66941100	66941260	1:66941100-66941260	-
chr1	66944720	66944900	1:66944720-66944900	-
chr1	66951600	66951800	1:66951600-66951800	-
chr1	66961440	66961640	1:66961440-66961640	-
chr1	66968600	66968819	1:66968600-66968819	-
chr1	66980880	66981040	1:66980880-66981040	-
chr1	66996160	66996320	1:66996160-66996320	-
chr1	67013688	67013796	1:67013688-67013796	-
chr1	67019760	67020000	1:67019760-67020000	-
chr1	67020420	67020620	1:67020420-67020620	-
chr1	67041940	67042120	1:67041940-67042120	ENSG00000116704
chr1	67052500	67052697	1:67052500-67052697	ENSG00000116704
chr1	67052740	67052980	1:67052740-67052980	ENSG00000116704
chr1	67053080	67053520	1:67053080-67053520	ENSG00000116704
chr1	67053600	67054586	1:67053600-67054586	ENSG00000116704
chr1	67058920	67059100	1:67058920-67059100	ENSG00000116704
chr1	67059400	67059640	1:67059400-67059640	ENSG00000116704
chr1	67060840	67061040	1:67060840-67061040	ENSG00000253074,ENSG00000275678,ENSG00000252433,ENSG00000203963,ENSG00000116704
chr1	67102020	67102207	1:67102020-67102207	ENSG00000252433
chr1	67112540	67112767	1:67112540-67112767	ENSG00000275678,ENSG00000252433
chr1	67119300	67119500	1:67119300-67119500	ENSG00000275678
chr1	67130780	67130980	1:67130780-67130980	ENSG00000203963
chr1	67135380	67135840	1:67135380-67135840	ENSG00000162594,ENSG00000275678,ENSG00000252433,ENSG00000203963
chr1	67144840	67145000	1:67144840-67145000	-
chr1	67148720	67148980	1:67148720-67148980	-
chr1	67149240	67149420	1:67149240-67149420	ENSG00000253074,ENSG00000162594,ENSG00000275678,ENSG00000252433,ENSG00000203963
chr1	67163028	67163220	1:67163028-67163220	-
chr1	67170020	67170220	1:67170020-67170220	-
chr1	67202096	67202120	1:67202096-67202120	ENSG00000253074
chr1	67203684	67203880	1:67203684-67203880	ENSG00000253074,ENSG00000162594
chr1	67211700	67211860	1:67211700-67211860	ENSG00000253074,ENSG00000162594
chr1	67213280	67213420	1:67213280-67213420	ENSG00000253074,ENSG00000162594
chr1	67214520	67214660	1:67214520-67214660	ENSG00000253074,ENSG00000162594
chr1	67224360	67224580	1:67224360-67224580	ENSG00000162594
chr1	67227300	67227500	1:67227300-67227500	ENSG00000203963
chr1	67234100	67234280	1:67234100-67234280	ENSG00000228523,ENSG00000252116,ENSG00000203963
chr1	67256900	67257120	1:67256900-67257120	ENSG00000228523,ENSG00000252116
chr1	67293720	67293849	1:67293720-67293849	ENSG00000228523
chr1	67300770	67300933	1:67300770-67300933	ENSG00000081985
chr1	67302748	67303000	1:67302748-67303000	ENSG00000081985
chr1	67307780	67307940	1:67307780-67307940	ENSG00000081985
chr1	67316600	67316780	1:67316600-67316780	ENSG00000081985
chr1	67327920	67328060	1:67327920-67328060	ENSG00000081985
chr1	67339760	67339980	1:67339760-67339980	ENSG00000081985,ENSG00000228523,ENSG00000252116
chr1	67340100	67340300	1:67340100-67340300	ENSG00000228523
chr1	67347780	67347960	1:67347780-67347960	ENSG00000223263,ENSG00000081985,ENSG00000228523,ENSG00000252116
chr1	67348080	67348280	1:67348080-67348280	-
chr1	67355840	67356087	1:67355840-67356087	-
chr1	67367780	67367940	1:67367780-67367940	-
chr1	67371803	67371972	1:67371803-67371972	ENSG00000081985
chr1	67372340	67372500	1:67372340-67372500	ENSG00000081985
chr1	67382400	67382640	1:67382400-67382640	ENSG00000081985
chr1	67390120	67390360	1:67390120-67390360	ENSG00000223263
chr1	67390420	67390740	1:67390420-67390740	-
chr1	67404977	67405205	1:67404977-67405205	ENSG00000223263
chr1	67405949	67406082	1:67405949-67406082	ENSG00000223263
chr1	67427480	67427620	1:67427480-67427620	-
chr1	67428060	67428580	1:67428060-67428580	ENSG00000223263
chr1	67429180	67429400	1:67429180-67429400	ENSG00000223263,ENSG00000142864
chr1	67429620	67429840	1:67429620-67429840	ENSG00000223263,ENSG00000142864
chr1	67430360	67430580	1:67430360-67430580	ENSG00000223263,ENSG00000142864,ENSG00000228523
chr1	67430780	67431200	1:67430780-67431200	ENSG00000223263,ENSG00000142864
chr1	67431800	67431985	1:67431800-67431985	-
chr1	67433900	67434080	1:67433900-67434080	ENSG00000142864
chr1	67434300	67434540	1:67434300-67434540	ENSG00000223263,ENSG00000142864
chr1	67434575	67434800	1:67434575-67434800	ENSG00000223263,ENSG00000142864
chr1	67438400	67438580	1:67438400-67438580	ENSG00000142864
chr1	67439340	67439680	1:67439340-67439680	-
chr1	67440440	67440620	1:67440440-67440620	-
chr1	67440760	67441000	1:67440760-67441000	-
chr1	67441320	67441500	1:67441320-67441500	ENSG00000223263,ENSG00000142864
chr1	67441782	67441900	1:67441782-67441900	-
chr1	67451975	67452140	1:67451975-67452140	-
chr1	67461240	67461500	1:67461240-67461500	-
chr1	67463560	67463860	1:67463560-67463860	-
chr1	67468180	67468462	1:67468180-67468462	-
chr1	67469340	67469432	1:67469340-67469432	-
chr1	67469560	67469840	1:67469560-67469840	-
chr1	67484380	67484660	1:67484380-67484660	-
chr1	67485160	67485320	1:67485160-67485320	-
chr1	67489760	67489920	1:67489760-67489920	-
chr1	67500520	67500680	1:67500520-67500680	ENSG00000235200,ENSG00000223263,ENSG00000228523,ENSG00000252116,ENSG00000203963
chr1	67514524	67514638	1:67514524-67514638	-
chr1	67514920	67515120	1:67514920-67515120	ENSG00000235200
chr1	67522165	67522338	1:67522165-67522338	ENSG00000235200
chr1	67524568	67525050	1:67524568-67525050	ENSG00000235200
chr1	67532520	67532680	1:67532520-67532680	ENSG00000207504,ENSG00000235200
chr1	67534740	67534940	1:67534740-67534940	ENSG00000235200
chr1	67535520	67535700	1:67535520-67535700	ENSG00000207504,ENSG00000235200
chr1	67540863	67540965	1:67540863-67540965	ENSG00000207504
chr1	67559080	67559600	1:67559080-67559600	ENSG00000238139
chr1	67560940	67561140	1:67560940-67561140	ENSG00000238139
chr1	67561760	67561920	1:67561760-67561920	ENSG00000238139
chr1	67570520	67570820	1:67570520-67570820	ENSG00000238139
chr1	67573020	67573300	1:67573020-67573300	-
chr1	67573454	67573780	1:67573454-67573780	-
chr1	67575940	67576140	1:67575940-67576140	-
chr1	67586680	67586940	1:67586680-67586940	-
chr1	67590420	67590656	1:67590420-67590656	-
chr1	67599180	67599360	1:67599180-67599360	-
chr1	67612901	67613048	1:67612901-67613048	-
chr1	67614480	67614700	1:67614480-67614700	-
chr1	67616700	67616900	1:67616700-67616900	-
chr1	67618504	67618593	1:67618504-67618593	-
chr1	67618780	67619000	1:67618780-67619000	ENSG00000232048
chr1	67619160	67619480	1:67619160-67619480	-
chr1	67626540	67626800	1:67626540-67626800	-
chr1	67629800	67629960	1:67629800-67629960	-
chr1	67642660	67642820	1:67642660-67642820	-
chr1	67646120	67646500	1:67646120-67646500	ENSG00000232048,ENSG00000242482
chr1	67646833	67646936	1:67646833-67646936	-
chr1	67650138	67650365	1:67650138-67650365	ENSG00000232048,ENSG00000242482
chr1	67652900	67653120	1:67652900-67653120	ENSG00000232048,ENSG00000242482
chr1	67664240	67664406	1:67664240-67664406	ENSG00000232048,ENSG00000242482
chr1	67674600	67674920	1:67674600-67674920	ENSG00000232048
chr1	67675900	67676060	1:67675900-67676060	ENSG00000232048
chr1	67679806	67680000	1:67679806-67680000	-
chr1	67682660	67683069	1:67682660-67683069	ENSG00000116717,ENSG00000232048
chr1	67683394	67683620	1:67683394-67683620	ENSG00000116717,ENSG00000232048
chr1	67684240	67684520	1:67684240-67684520	-
chr1	67685000	67685340	1:67685000-67685340	ENSG00000116717,ENSG00000232048,ENSG00000238139
chr1	67685600	67686180	1:67685600-67686180	ENSG00000116717
chr1	67686660	67686960	1:67686660-67686960	ENSG00000116717
chr1	67687742	67687980	1:67687742-67687980	ENSG00000116717
chr1	67689279	67689564	1:67689279-67689564	-
chr1	67710600	67710800	1:67710600-67710800	-
chr1	67713500	67713700	1:67713500-67713700	-
chr1	67716840	67717020	1:67716840-67717020	-
chr1	67718029	67718128	1:67718029-67718128	-
chr1	67722560	67722840	1:67722560-67722840	-
chr1	67725020	67725200	1:67725020-67725200	-
chr1	67726340	67726400	1:67726340-67726400	-
chr1	67736080	67736320	1:67736080-67736320	-
chr1	67747780	67748000	1:67747780-67748000	-
chr1	67748148	67748280	1:67748148-67748280	-
chr1	67748760	67749000	1:67748760-67749000	-
chr1	67750080	67750360	1:67750080-67750360	-
chr1	67759740	67760000	1:67759740-67760000	-
chr1	67760365	67760540	1:67760365-67760540	ENSG00000238139
chr1	67761210	67761272	1:67761210-67761272	-
chr1	67765880	67766060	1:67765880-67766060	ENSG00000238778
chr1	67766240	67766600	1:67766240-67766600	ENSG00000238778
chr1	67771180	67771380	1:67771180-67771380	ENSG00000238778
chr1	67771900	67772180	1:67771900-67772180	ENSG00000238778
chr1	67785966	67786081	1:67785966-67786081	-
chr1	67787840	67788040	1:67787840-67788040	-
chr1	67791300	67791580	1:67791300-67791580	-
chr1	67791740	67792000	1:67791740-67792000	-
chr1	67792100	67792340	1:67792100-67792340	-
chr1	67792820	67793120	1:67792820-67793120	-
chr1	67793600	67793980	1:67793600-67793980	-
chr1	67801980	67802220	1:67801980-67802220	-
chr1	67803679	67803940	1:67803679-67803940	-
chr1	67811916	67812117	1:67811916-67812117	-
chr1	67814180	67814400	1:67814180-67814400	-
chr1	67830300	67830540	1:67830300-67830540	ENSG00000232284,ENSG00000172380
chr1	67831040	67831740	1:67831040-67831740	ENSG00000232284,ENSG00000172380
chr1	67831960	67832440	1:67831960-67832440	ENSG00000232284,ENSG00000172380
chr1	67833020	67833580	1:67833020-67833580	ENSG00000232284,ENSG00000172380
chr1	67833660	67833860	1:67833660-67833860	ENSG00000232284,ENSG00000172380
chr1	67835980	67836065	1:67835980-67836065	-
chr1	67836563	67836724	1:67836563-67836724	ENSG00000172380
chr1	67838620	67838880	1:67838620-67838880	ENSG00000232284,ENSG00000172380
chr1	67840500	67840720	1:67840500-67840720	ENSG00000232284,ENSG00000172380
chr1	67843540	67843600	1:67843540-67843600	-
chr1	67843840	67844040	1:67843840-67844040	-
chr1	67850140	67850320	1:67850140-67850320	-
chr1	67850723	67850900	1:67850723-67850900	-
chr1	67853740	67853920	1:67853740-67853920	-
chr1	67856067	67856153	1:67856067-67856153	-
chr1	67861999	67862123	1:67861999-67862123	-
chr1	67880260	67880560	1:67880260-67880560	-
chr1	67883220	67883460	1:67883220-67883460	-
chr1	67888740	67889060	1:67888740-67889060	-
chr1	67890000	67890200	1:67890000-67890200	-
chr1	67897700	67897940	1:67897700-67897940	-
chr1	67921814	67921926	1:67921814-67921926	-
chr1	67930380	67930560	1:67930380-67930560	-
chr1	67937740	67937940	1:67937740-67937940	-
chr1	67941860	67942028	1:67941860-67942028	-
chr1	67942360	67942560	1:67942360-67942560	-
chr1	67946080	67946200	1:67946080-67946200	-
chr1	67948240	67948460	1:67948240-67948460	ENSG00000232284
chr1	67948540	67949060	1:67948540-67949060	-
chr1	67952278	67952426	1:67952278-67952426	ENSG00000232284
chr1	67957100	67957320	1:67957100-67957320	ENSG00000232284
chr1	67960879	67961023	1:67960879-67961023	ENSG00000232284
chr1	67970160	67970340	1:67970160-67970340	-
chr1	67979080	67979180	1:67979080-67979180	-
chr1	67979300	67979500	1:67979300-67979500	-
chr1	67987440	67987720	1:67987440-67987720	-
chr1	68010200	68010380	1:68010200-68010380	ENSG00000235055
chr1	68012180	68012260	1:68012180-68012260	-
chr1	68015800	68016140	1:68015800-68016140	-
chr1	68016460	68016760	1:68016460-68016760	ENSG00000235055
chr1	68019719	68019805	1:68019719-68019805	-
chr1	68020180	68020340	1:68020180-68020340	-
chr1	68050320	68050820	1:68050320-68050820	ENSG00000228431,ENSG00000162595,ENSG00000235055
chr1	68051620	68051840	1:68051620-68051840	ENSG00000228431,ENSG00000162595,ENSG00000235055
chr1	68093882	68094049	1:68093882-68094049	-
chr1	68104260	68104380	1:68104260-68104380	-
chr1	68107914	68108019	1:68107914-68108019	-
chr1	68111900	68112140	1:68111900-68112140	-
chr1	68112820	68113240	1:68112820-68113240	-
chr1	68116780	68116940	1:68116780-68116940	-
chr1	68120280	68120460	1:68120280-68120460	-
chr1	68121640	68121840	1:68121640-68121840	-
chr1	68128280	68128500	1:68128280-68128500	-
chr1	68140689	68140887	1:68140689-68140887	-
chr1	68141080	68141260	1:68141080-68141260	-
chr1	68167708	68167862	1:68167708-68167862	ENSG00000234383
chr1	68168660	68169020	1:68168660-68169020	ENSG00000234383
chr1	68173176	68173420	1:68173176-68173420	-
chr1	68173600	68174000	1:68173600-68174000	ENSG00000234383
chr1	68174160	68174380	1:68174160-68174380	ENSG00000229133,ENSG00000221203,ENSG00000234383,ENSG00000116729
chr1	68175600	68175800	1:68175600-68175800	ENSG00000221203
chr1	68177980	68178200	1:68177980-68178200	ENSG00000221203
chr1	68178932	68179044	1:68178932-68179044	ENSG00000221203
chr1	68184020	68184200	1:68184020-68184200	ENSG00000221203
chr1	68188320	68188540	1:68188320-68188540	ENSG00000221203
chr1	68188740	68188940	1:68188740-68188940	ENSG00000221203
chr1	68189066	68189241	1:68189066-68189241	ENSG00000221203
chr1	68196819	68196884	1:68196819-68196884	-
chr1	68201520	68201860	1:68201520-68201860	-
chr1	68201960	68202240	1:68201960-68202240	-
chr1	68202340	68202680	1:68202340-68202680	-
chr1	68207200	68207420	1:68207200-68207420	-
chr1	68208960	68209260	1:68208960-68209260	-
chr1	68210968	68211052	1:68210968-68211052	-
chr1	68213860	68214200	1:68213860-68214200	-
chr1	68214800	68215000	1:68214800-68215000	-
chr1	68216461	68216693	1:68216461-68216693	-
chr1	68221980	68222004	1:68221980-68222004	-
chr1	68222020	68222295	1:68222020-68222295	-
chr1	68228900	68229280	1:68228900-68229280	ENSG00000116729
chr1	68229500	68229660	1:68229500-68229660	-
chr1	68230108	68230320	1:68230108-68230320	ENSG00000116729
chr1	68230340	68230640	1:68230340-68230640	ENSG00000229133,ENSG00000116729
chr1	68230789	68231620	1:68230789-68231620	ENSG00000229133,ENSG00000116729
chr1	68231740	68232080	1:68231740-68232080	ENSG00000229133,ENSG00000116729
chr1	68232460	68232680	1:68232460-68232680	ENSG00000229133,ENSG00000116729
chr1	68232720	68233160	1:68232720-68233160	ENSG00000229133,ENSG00000116729
chr1	68255380	68255583	1:68255380-68255583	ENSG00000229133
chr1	68263775	68263886	1:68263775-68263886	-
chr1	68269740	68269940	1:68269740-68269940	ENSG00000225242,ENSG00000229133
chr1	68270120	68270320	1:68270120-68270320	ENSG00000225242
chr1	68292100	68292320	1:68292100-68292320	ENSG00000225242
chr1	68293260	68293520	1:68293260-68293520	ENSG00000225242
chr1	68293681	68293920	1:68293681-68293920	ENSG00000225242
chr1	68294000	68294200	1:68294000-68294200	ENSG00000225242,ENSG00000229133
chr1	68301560	68301900	1:68301560-68301900	ENSG00000225242
chr1	68313699	68313818	1:68313699-68313818	-
chr1	68314360	68314600	1:68314360-68314600	ENSG00000225242
chr1	68321195	68321360	1:68321195-68321360	-
chr1	68322220	68322400	1:68322220-68322400	-
chr1	68322700	68322763	1:68322700-68322763	-
chr1	68323140	68323480	1:68323140-68323480	ENSG00000225242,ENSG00000229133
chr1	68324194	68324358	1:68324194-68324358	-
chr1	68327498	68327720	1:68327498-68327720	-
chr1	68328560	68328800	1:68328560-68328800	-
chr1	68331145	68331433	1:68331145-68331433	-
chr1	68331643	68331741	1:68331643-68331741	-
chr1	68339600	68339800	1:68339600-68339800	ENSG00000225242,ENSG00000229133
chr1	68340820	68341020	1:68340820-68341020	-
chr1	68342840	68343040	1:68342840-68343040	-
chr1	68346300	68346480	1:68346300-68346480	-
chr1	68358640	68358823	1:68358640-68358823	-
chr1	68359060	68359309	1:68359060-68359309	-
chr1	68369105	68369247	1:68369105-68369247	-
chr1	68375940	68376200	1:68375940-68376200	ENSG00000229440,ENSG00000237622
chr1	68376520	68376800	1:68376520-68376800	ENSG00000229440,ENSG00000237622
chr1	68377500	68377720	1:68377500-68377720	ENSG00000229440,ENSG00000237622
chr1	68378386	68378600	1:68378386-68378600	ENSG00000229440,ENSG00000237622
chr1	68378720	68379160	1:68378720-68379160	ENSG00000237622
chr1	68379180	68379334	1:68379180-68379334	-
chr1	68383543	68383698	1:68383543-68383698	ENSG00000229440
chr1	68384420	68384740	1:68384420-68384740	ENSG00000229440,ENSG00000237622
chr1	68384920	68385220	1:68384920-68385220	ENSG00000229440
chr1	68404480	68404700	1:68404480-68404700	-
chr1	68409480	68409800	1:68409480-68409800	-
chr1	68426640	68426860	1:68426640-68426860	-
chr1	68437920	68438180	1:68437920-68438180	-
chr1	68443160	68443380	1:68443160-68443380	ENSG00000116745
chr1	68453400	68453603	1:68453400-68453603	ENSG00000116745
chr1	68459920	68460100	1:68459920-68460100	-
chr1	68470460	68470660	1:68470460-68470660	ENSG00000233589
chr1	68485400	68485580	1:68485400-68485580	-
chr1	68496600	68496980	1:68496600-68496980	ENSG00000225167,ENSG00000234264,ENSG00000024526
chr1	68497060	68497320	1:68497060-68497320	ENSG00000225167,ENSG00000234264,ENSG00000233589,ENSG00000024526
chr1	68516180	68516360	1:68516180-68516360	ENSG00000225167
chr1	68570900	68571220	1:68570900-68571220	-
chr1	68571600	68571800	1:68571600-68571800	ENSG00000285041
chr1	68600140	68600323	1:68600140-68600323	ENSG00000285041
chr1	68624320	68624520	1:68624320-68624520	ENSG00000285041
chr1	68647680	68647820	1:68647680-68647820	ENSG00000285041
chr1	68673881	68674078	1:68673881-68674078	ENSG00000285407
chr1	68690603	68690656	1:68690603-68690656	ENSG00000285407
chr1	68704880	68705060	1:68704880-68705060	-
chr1	68705621	68705780	1:68705621-68705780	-
chr1	68745040	68745340	1:68745040-68745340	-
chr1	68766596	68766661	1:68766596-68766661	-
chr1	68783006	68783160	1:68783006-68783160	-
chr1	68819520	68819680	1:68819520-68819680	-
chr1	68836984	68837107	1:68836984-68837107	-
chr1	68904580	68904760	1:68904580-68904760	ENSG00000285407
chr1	68915545	68915596	1:68915545-68915596	-
chr1	68916560	68916800	1:68916560-68916800	ENSG00000235446,ENSG00000285407
chr1	68916980	68917240	1:68916980-68917240	-
chr1	68917520	68917920	1:68917520-68917920	ENSG00000285407
chr1	68973940	68974120	1:68973940-68974120	ENSG00000285473
chr1	68993280	68993377	1:68993280-68993377	-
chr1	69048380	69048554	1:69048380-69048554	ENSG00000223883
chr1	69055353	69055520	1:69055353-69055520	ENSG00000223883
chr1	69057537	69057600	1:69057537-69057600	ENSG00000223883
chr1	69059219	69059327	1:69059219-69059327	ENSG00000223883
chr1	69121860	69122020	1:69121860-69122020	-
chr1	69146041	69146100	1:69146041-69146100	-
chr1	69267770	69267853	1:69267770-69267853	ENSG00000235446
chr1	69290380	69290560	1:69290380-69290560	ENSG00000235446
chr1	69321762	69321816	1:69321762-69321816	-
chr1	69399287	69399320	1:69399287-69399320	ENSG00000229639
chr1	69441740	69441820	1:69441740-69441820	ENSG00000229639
chr1	69455854	69455962	1:69455854-69455962	ENSG00000229639
chr1	69485780	69485910	1:69485780-69485910	-
chr1	69492450	69492520	1:69492450-69492520	-
chr1	69494307	69494440	1:69494307-69494440	-
chr1	69501820	69502060	1:69501820-69502060	ENSG00000287453,ENSG00000229639
chr1	69511520	69511700	1:69511520-69511700	ENSG00000287453,ENSG00000229639
chr1	69511900	69512100	1:69511900-69512100	ENSG00000287453,ENSG00000229639
chr1	69513780	69513960	1:69513780-69513960	ENSG00000287453,ENSG00000229639
chr1	69523100	69523340	1:69523100-69523340	ENSG00000287453,ENSG00000229639,ENSG00000235446
chr1	69524120	69524320	1:69524120-69524320	ENSG00000287453,ENSG00000229639
chr1	69567280	69567580	1:69567280-69567580	ENSG00000033122,ENSG00000287453
chr1	69567720	69567960	1:69567720-69567960	ENSG00000287453
chr1	69568060	69568420	1:69568060-69568420	ENSG00000033122,ENSG00000287453
chr1	69568540	69568720	1:69568540-69568720	ENSG00000033122,ENSG00000287453
chr1	69569612	69569800	1:69569612-69569800	ENSG00000287453
chr1	69570060	69570260	1:69570060-69570260	ENSG00000287453
chr1	69585780	69586000	1:69585780-69586000	ENSG00000270615,ENSG00000287453
chr1	69599648	69599803	1:69599648-69599803	ENSG00000270615
chr1	69609817	69609890	1:69609817-69609890	ENSG00000270615
chr1	69658060	69658240	1:69658060-69658240	-
chr1	69661340	69661720	1:69661340-69661720	-
chr1	69661780	69661989	1:69661780-69661989	-
chr1	69669762	69669886	1:69669762-69669886	-
chr1	69694380	69694489	1:69694380-69694489	-
chr1	69700880	69701060	1:69700880-69701060	ENSG00000287283
chr1	69710560	69711000	1:69710560-69711000	ENSG00000287283
chr1	69737680	69737880	1:69737680-69737880	ENSG00000287283,ENSG00000229639,ENSG00000235446
chr1	69739160	69739560	1:69739160-69739560	-
chr1	69747342	69747448	1:69747342-69747448	-
chr1	69784328	69784540	1:69784328-69784540	-
chr1	69815020	69815220	1:69815020-69815220	-
chr1	69825029	69825156	1:69825029-69825156	-
chr1	69833640	69833860	1:69833640-69833860	-
chr1	69836260	69836480	1:69836260-69836480	-
chr1	69837060	69837280	1:69837060-69837280	ENSG00000240692
chr1	69837400	69837600	1:69837400-69837600	-
chr1	69842470	69842632	1:69842470-69842632	-
chr1	69846437	69846600	1:69846437-69846600	-
chr1	69874455	69874541	1:69874455-69874541	ENSG00000240692
chr1	69902940	69903120	1:69902940-69903120	-
chr1	69911320	69911520	1:69911320-69911520	ENSG00000229359,ENSG00000240692
chr1	69914060	69914300	1:69914060-69914300	ENSG00000229359,ENSG00000240692
chr1	69915400	69915680	1:69915400-69915680	ENSG00000229359,ENSG00000240692
chr1	69929760	69929960	1:69929760-69929960	ENSG00000240692
chr1	69940860	69940983	1:69940860-69940983	-
chr1	69952860	69953020	1:69952860-69953020	-
chr1	69967560	69967780	1:69967560-69967780	-
chr1	69977073	69977180	1:69977073-69977180	-
chr1	69983080	69983340	1:69983080-69983340	-
chr1	69986002	69986212	1:69986002-69986212	-
chr1	69991740	69991978	1:69991740-69991978	-
chr1	69994377	69994550	1:69994377-69994550	-
chr1	70009660	70009880	1:70009660-70009880	-
chr1	70034540	70034725	1:70034540-70034725	ENSG00000237919
chr1	70038060	70038280	1:70038060-70038280	ENSG00000237919
chr1	70042180	70042380	1:70042180-70042380	ENSG00000237919
chr1	70042420	70042720	1:70042420-70042720	-
chr1	70043900	70044100	1:70043900-70044100	ENSG00000237919
chr1	70044505	70044720	1:70044505-70044720	-
chr1	70044900	70045129	1:70044900-70045129	-
chr1	70048460	70048640	1:70048460-70048640	-
chr1	70057620	70057940	1:70057620-70057940	-
chr1	70071680	70071860	1:70071680-70071860	-
chr1	70072200	70072380	1:70072200-70072380	-
chr1	70077740	70077980	1:70077740-70077980	-
chr1	70084640	70084820	1:70084640-70084820	-
chr1	70090160	70090480	1:70090160-70090480	-
chr1	70090960	70091160	1:70090960-70091160	-
chr1	70091880	70092080	1:70091880-70092080	-
chr1	70100352	70100440	1:70100352-70100440	-
chr1	70103912	70104080	1:70103912-70104080	-
chr1	70115440	70115533	1:70115440-70115533	-
chr1	70117160	70117340	1:70117160-70117340	ENSG00000033122
chr1	70133060	70133240	1:70133060-70133240	ENSG00000033122
chr1	70134020	70134380	1:70134020-70134380	ENSG00000033122
chr1	70140440	70140640	1:70140440-70140640	ENSG00000244389,ENSG00000033122
chr1	70143120	70143340	1:70143120-70143340	ENSG00000244389,ENSG00000033122
chr1	70146580	70146780	1:70146580-70146780	-
chr1	70169560	70169676	1:70169560-70169676	ENSG00000244389
chr1	70191068	70191190	1:70191068-70191190	ENSG00000244389
chr1	70205040	70205280	1:70205040-70205280	ENSG00000116754,ENSG00000066557
chr1	70205540	70205800	1:70205540-70205800	ENSG00000228988,ENSG00000116754,ENSG00000244389,ENSG00000066557
chr1	70205860	70206040	1:70205860-70206040	ENSG00000228988,ENSG00000116754,ENSG00000244389,ENSG00000066557
chr1	70209329	70209391	1:70209329-70209391	-
chr1	70209460	70209609	1:70209460-70209609	-
chr1	70211600	70211800	1:70211600-70211800	ENSG00000116754,ENSG00000066557
chr1	70221300	70221500	1:70221300-70221500	ENSG00000228988,ENSG00000116754,ENSG00000244389,ENSG00000066557
chr1	70221580	70222020	1:70221580-70222020	ENSG00000228988,ENSG00000116754
chr1	70222660	70223100	1:70222660-70223100	ENSG00000228988
chr1	70223340	70223520	1:70223340-70223520	ENSG00000228988
chr1	70223680	70223880	1:70223680-70223880	-
chr1	70226300	70226487	1:70226300-70226487	-
chr1	70227500	70227800	1:70227500-70227800	ENSG00000228988,ENSG00000116754
chr1	70250890	70251139	1:70250890-70251139	-
chr1	70251215	70251450	1:70251215-70251450	-
chr1	70275400	70275560	1:70275400-70275560	ENSG00000118454
chr1	70288320	70288375	1:70288320-70288375	-
chr1	70290260	70290520	1:70290260-70290520	-
chr1	70319800	70320200	1:70319800-70320200	ENSG00000118454
chr1	70327420	70327600	1:70327420-70327600	-
chr1	70353680	70353920	1:70353680-70353920	ENSG00000226088,ENSG00000197568,ENSG00000118454
chr1	70354360	70354580	1:70354360-70354580	ENSG00000226088,ENSG00000197568,ENSG00000118454
chr1	70354660	70354860	1:70354660-70354860	ENSG00000226088,ENSG00000197568,ENSG00000118454
chr1	70362080	70362300	1:70362080-70362300	ENSG00000226088
chr1	70410640	70410900	1:70410640-70410900	ENSG00000278636,ENSG00000116761,ENSG00000226088
chr1	70411020	70411260	1:70411020-70411260	ENSG00000271992,ENSG00000278636,ENSG00000116761,ENSG00000226088,ENSG00000197568,ENSG00000118454,ENSG00000244389
chr1	70411400	70411800	1:70411400-70411800	ENSG00000116761
chr1	70412180	70412360	1:70412180-70412360	ENSG00000116761
chr1	70412760	70413100	1:70412760-70413100	-
chr1	70428060	70428280	1:70428060-70428280	ENSG00000278636
chr1	70436700	70436860	1:70436700-70436860	ENSG00000271992,ENSG00000278636,ENSG00000116761
chr1	70442620	70442820	1:70442620-70442820	ENSG00000271992,ENSG00000278636
chr1	70459920	70460100	1:70459920-70460100	ENSG00000271992
chr1	70462680	70462880	1:70462680-70462880	ENSG00000271992
chr1	70466040	70466220	1:70466040-70466220	ENSG00000271992
chr1	70469280	70469440	1:70469280-70469440	-
chr1	70475100	70475300	1:70475100-70475300	ENSG00000271992
chr1	70487039	70487103	1:70487039-70487103	-
chr1	70487260	70487500	1:70487260-70487500	ENSG00000271992,ENSG00000244389
chr1	70487960	70488160	1:70487960-70488160	-
chr1	70503536	70503640	1:70503536-70503640	-
chr1	70504500	70504760	1:70504500-70504760	-
chr1	70504840	70505160	1:70504840-70505160	-
chr1	70510040	70510340	1:70510040-70510340	ENSG00000207721,ENSG00000233020,ENSG00000244389
chr1	70528231	70528364	1:70528231-70528364	ENSG00000233020
chr1	70528840	70529020	1:70528840-70529020	ENSG00000233020
chr1	70536766	70537000	1:70536766-70537000	ENSG00000233020
chr1	70587440	70587631	1:70587440-70587631	-
chr1	70603386	70603500	1:70603386-70603500	-
chr1	70656460	70656640	1:70656460-70656640	ENSG00000237033
chr1	70672680	70672794	1:70672680-70672794	-
chr1	70680320	70680401	1:70680320-70680401	-
chr1	70685420	70685580	1:70685420-70685580	ENSG00000235079,ENSG00000050628
chr1	70706440	70706900	1:70706440-70706900	ENSG00000229051
chr1	70707041	70707135	1:70707041-70707135	ENSG00000229051
chr1	70718340	70718540	1:70718340-70718540	ENSG00000226208
chr1	70719060	70719280	1:70719060-70719280	ENSG00000226208
chr1	70745240	70745420	1:70745240-70745420	-
chr1	70760260	70760460	1:70760260-70760460	ENSG00000229051
chr1	70764840	70765020	1:70764840-70765020	ENSG00000229051
chr1	70767460	70767660	1:70767460-70767660	ENSG00000229051
chr1	70779080	70779320	1:70779080-70779320	-
chr1	70779440	70779940	1:70779440-70779940	-
chr1	70818413	70818620	1:70818413-70818620	-
chr1	70818630	70818815	1:70818630-70818815	-
chr1	70840320	70840440	1:70840320-70840440	-
chr1	70840540	70840940	1:70840540-70840940	-
chr1	70863340	70863660	1:70863340-70863660	-
chr1	70864420	70864660	1:70864420-70864660	-
chr1	70873320	70873500	1:70873320-70873500	-
chr1	70874160	70874480	1:70874160-70874480	-
chr1	70874900	70875160	1:70874900-70875160	-
chr1	70885140	70885320	1:70885140-70885320	-
chr1	70888000	70888200	1:70888000-70888200	-
chr1	70891240	70891320	1:70891240-70891320	-
chr1	70891600	70891800	1:70891600-70891800	-
chr1	70896300	70896480	1:70896300-70896480	-
chr1	70915520	70915720	1:70915520-70915720	-
chr1	70915740	70915940	1:70915740-70915940	-
chr1	70928964	70929160	1:70928964-70929160	-
chr1	70941653	70941847	1:70941653-70941847	ENSG00000235782
chr1	70948700	70948900	1:70948700-70948900	ENSG00000235782
chr1	70949180	70949400	1:70949180-70949400	ENSG00000235782
chr1	70949416	70949660	1:70949416-70949660	ENSG00000235782
chr1	70966120	70966260	1:70966120-70966260	-
chr1	71014120	71014420	1:71014120-71014420	ENSG00000269933
chr1	71017726	71017923	1:71017726-71017923	ENSG00000269933
chr1	71030209	71030340	1:71030209-71030340	-
chr1	71031540	71031720	1:71031540-71031720	-
chr1	71039800	71040000	1:71039800-71040000	-
chr1	71047000	71047460	1:71047000-71047460	ENSG00000235079,ENSG00000050628
chr1	71047720	71047920	1:71047720-71047920	ENSG00000235079,ENSG00000050628
chr1	71048130	71048235	1:71048130-71048235	ENSG00000235079,ENSG00000050628
chr1	71050080	71050300	1:71050080-71050300	ENSG00000207721,ENSG00000132485,ENSG00000235079,ENSG00000050628
chr1	71068981	71069129	1:71068981-71069129	ENSG00000207721,ENSG00000132485
chr1	71079303	71079389	1:71079303-71079389	ENSG00000207721
chr1	71079920	71080040	1:71079920-71080040	ENSG00000207721
chr1	71080200	71080380	1:71080200-71080380	ENSG00000229956,ENSG00000132485
chr1	71080500	71080700	1:71080500-71080700	ENSG00000229956,ENSG00000132485
chr1	71080960	71081400	1:71080960-71081400	ENSG00000229956,ENSG00000207721,ENSG00000132485
chr1	71086300	71086660	1:71086300-71086660	ENSG00000229956,ENSG00000132485
chr1	71089940	71090200	1:71089940-71090200	ENSG00000229956,ENSG00000207721,ENSG00000132485
chr1	71094020	71094220	1:71094020-71094220	ENSG00000229956,ENSG00000132485
chr1	71098855	71098976	1:71098855-71098976	-
chr1	71106800	71107213	1:71106800-71107213	-
chr1	71135707	71135900	1:71135707-71135900	-
chr1	71156660	71156860	1:71156660-71156860	-
chr1	71157220	71157417	1:71157220-71157417	-
chr1	71193160	71193225	1:71193160-71193225	-
chr1	71193260	71193500	1:71193260-71193500	-
chr1	71193704	71193996	1:71193704-71193996	-
chr1	71196800	71196980	1:71196800-71196980	ENSG00000229956
chr1	71228380	71228580	1:71228380-71228580	-
chr1	71231860	71232059	1:71231860-71232059	-
chr1	71233794	71233920	1:71233794-71233920	-
chr1	71240003	71240166	1:71240003-71240166	-
chr1	71240640	71240880	1:71240640-71240880	-
chr1	71242300	71242580	1:71242300-71242580	-
chr1	71269880	71270100	1:71269880-71270100	-
chr1	71272009	71272139	1:71272009-71272139	-
chr1	71294240	71294500	1:71294240-71294500	-
chr1	71296320	71296500	1:71296320-71296500	-
chr1	71296540	71296820	1:71296540-71296820	-
chr1	71298780	71298920	1:71298780-71298920	-
chr1	71307580	71307780	1:71307580-71307780	-
chr1	71311500	71311700	1:71311500-71311700	-
chr1	71324537	71324920	1:71324537-71324920	-
chr1	71325000	71325200	1:71325000-71325200	-
chr1	71350900	71351100	1:71350900-71351100	-
chr1	71351560	71351740	1:71351560-71351740	ENSG00000226324
chr1	71364240	71364540	1:71364240-71364540	ENSG00000226324
chr1	71365860	71366160	1:71365860-71366160	ENSG00000226324
chr1	71375520	71375641	1:71375520-71375641	-
chr1	71399640	71399880	1:71399640-71399880	-
chr1	71413840	71414080	1:71413840-71414080	ENSG00000229956
chr1	71414140	71414320	1:71414140-71414320	ENSG00000229956
chr1	71452228	71452320	1:71452228-71452320	-
chr1	71457465	71457540	1:71457465-71457540	-
chr1	71487495	71487575	1:71487495-71487575	-
chr1	71488936	71489001	1:71488936-71489001	-
chr1	71490619	71490694	1:71490619-71490694	-
chr1	71510880	71510980	1:71510880-71510980	-
chr1	71521760	71521940	1:71521760-71521940	-
chr1	71522838	71523006	1:71522838-71523006	-
chr1	71543500	71543680	1:71543500-71543680	-
chr1	71553454	71553620	1:71553454-71553620	-
chr1	71559340	71559520	1:71559340-71559520	-
chr1	71561840	71562060	1:71561840-71562060	ENSG00000231985
chr1	71565280	71565620	1:71565280-71565620	ENSG00000231985
chr1	71572180	71572420	1:71572180-71572420	ENSG00000231985
chr1	71577580	71577740	1:71577580-71577740	ENSG00000231985
chr1	71583860	71584020	1:71583860-71584020	-
chr1	71588100	71588260	1:71588100-71588260	ENSG00000231985
chr1	71593612	71593760	1:71593612-71593760	-
chr1	71621840	71622080	1:71621840-71622080	-
chr1	71638200	71638400	1:71638200-71638400	-
chr1	71649720	71649920	1:71649720-71649920	-
chr1	71650160	71650440	1:71650160-71650440	-
chr1	71651280	71651500	1:71651280-71651500	-
chr1	71657000	71657240	1:71657000-71657240	-
chr1	71658428	71658572	1:71658428-71658572	-
chr1	71660473	71660680	1:71660473-71660680	-
chr1	71666680	71666960	1:71666680-71666960	-
chr1	71667287	71667520	1:71667287-71667520	-
chr1	71685914	71686140	1:71685914-71686140	-
chr1	71686660	71686900	1:71686660-71686900	-
chr1	71695960	71696110	1:71695960-71696110	ENSG00000172260
chr1	71706140	71706420	1:71706140-71706420	ENSG00000172260
chr1	71717320	71717520	1:71717320-71717520	ENSG00000271618
chr1	71733220	71733440	1:71733220-71733440	ENSG00000271618
chr1	71745420	71745620	1:71745420-71745620	ENSG00000271618
chr1	71749005	71749196	1:71749005-71749196	-
chr1	71760240	71760272	1:71760240-71760272	-
chr1	71770240	71770440	1:71770240-71770440	-
chr1	71785560	71785800	1:71785560-71785800	-
chr1	71788400	71788800	1:71788400-71788800	-
chr1	71824460	71824740	1:71824460-71824740	ENSG00000228853
chr1	71827000	71827160	1:71827000-71827160	ENSG00000228853
chr1	71834900	71835060	1:71834900-71835060	ENSG00000228853
chr1	71850600	71850720	1:71850600-71850720	ENSG00000228853
chr1	71856773	71856834	1:71856773-71856834	ENSG00000228853
chr1	71857900	71858111	1:71857900-71858111	ENSG00000228853
chr1	71861120	71861340	1:71861120-71861340	ENSG00000228853
chr1	71879495	71879560	1:71879495-71879560	-
chr1	71879600	71879720	1:71879600-71879720	-
chr1	71880080	71880247	1:71880080-71880247	-
chr1	71881660	71881880	1:71881660-71881880	-
chr1	71885280	71885460	1:71885280-71885460	-
chr1	71908220	71908580	1:71908220-71908580	-
chr1	71909160	71909220	1:71909160-71909220	-
chr1	71914541	71914754	1:71914541-71914754	-
chr1	71930620	71930840	1:71930620-71930840	-
chr1	71934380	71934580	1:71934380-71934580	-
chr1	71934800	71935054	1:71934800-71935054	-
chr1	71940481	71940548	1:71940481-71940548	-
chr1	71974992	71975174	1:71974992-71975174	-
chr1	71975400	71975560	1:71975400-71975560	-
chr1	71986220	71986460	1:71986220-71986460	-
chr1	72006200	72006420	1:72006200-72006420	-
chr1	72009795	72009880	1:72009795-72009880	-
chr1	72036040	72036241	1:72036040-72036241	-
chr1	72037840	72038040	1:72037840-72038040	-
chr1	72062700	72062880	1:72062700-72062880	-
chr1	72063545	72063640	1:72063545-72063640	-
chr1	72105255	72105424	1:72105255-72105424	ENSG00000172260
chr1	72109908	72110100	1:72109908-72110100	-
chr1	72116082	72116237	1:72116082-72116237	-
chr1	72122180	72122440	1:72122180-72122440	-
chr1	72122600	72122780	1:72122600-72122780	-
chr1	72137780	72137960	1:72137780-72137960	-
chr1	72140366	72140520	1:72140366-72140520	-
chr1	72150820	72151000	1:72150820-72151000	-
chr1	72177820	72178000	1:72177820-72178000	-
chr1	72178420	72178580	1:72178420-72178580	-
chr1	72183765	72183960	1:72183765-72183960	-
chr1	72184240	72184580	1:72184240-72184580	-
chr1	72186840	72187000	1:72186840-72187000	-
chr1	72189165	72189280	1:72189165-72189280	-
chr1	72194460	72194580	1:72194460-72194580	-
chr1	72197880	72198080	1:72197880-72198080	-
chr1	72208820	72209040	1:72208820-72209040	-
chr1	72227815	72227911	1:72227815-72227911	-
chr1	72229980	72230200	1:72229980-72230200	-
chr1	72230400	72230640	1:72230400-72230640	-
chr1	72230830	72231000	1:72230830-72231000	-
chr1	72241520	72241690	1:72241520-72241690	-
chr1	72280780	72280980	1:72280780-72280980	ENSG00000233994
chr1	72281020	72281580	1:72281020-72281580	-
chr1	72282300	72282680	1:72282300-72282680	ENSG00000286863,ENSG00000233994,ENSG00000172260
chr1	72282740	72283040	1:72282740-72283040	ENSG00000227207,ENSG00000286863,ENSG00000233994,ENSG00000172260
chr1	72283300	72283380	1:72283300-72283380	ENSG00000286863,ENSG00000233994,ENSG00000172260
chr1	72283660	72284300	1:72283660-72284300	ENSG00000286863,ENSG00000233994,ENSG00000172260
chr1	72284320	72284620	1:72284320-72284620	ENSG00000286863,ENSG00000233994,ENSG00000172260
chr1	72284720	72285340	1:72284720-72285340	ENSG00000227207,ENSG00000286863,ENSG00000233994,ENSG00000172260
chr1	72285600	72285800	1:72285600-72285800	-
chr1	72296500	72296700	1:72296500-72296700	ENSG00000227207
chr1	72346560	72346744	1:72346560-72346744	ENSG00000227207
chr1	72357500	72357760	1:72357500-72357760	-
chr1	72366540	72366740	1:72366540-72366740	ENSG00000233973
chr1	72397880	72398060	1:72397880-72398060	ENSG00000233973
chr1	72398440	72398760	1:72398440-72398760	-
chr1	72411820	72412060	1:72411820-72412060	-
chr1	72431880	72432080	1:72431880-72432080	-
chr1	72435160	72435380	1:72435160-72435380	-
chr1	72438360	72438560	1:72438360-72438560	-
chr1	72439060	72439320	1:72439060-72439320	-
chr1	72442382	72442534	1:72442382-72442534	-
chr1	72452280	72452326	1:72452280-72452326	-
chr1	72470660	72470900	1:72470660-72470900	-
chr1	72485920	72486100	1:72485920-72486100	-
chr1	72496480	72496760	1:72496480-72496760	-
chr1	72498460	72498740	1:72498460-72498740	-
chr1	72513720	72513900	1:72513720-72513900	-
chr1	72525798	72526000	1:72525798-72526000	-
chr1	72546960	72547620	1:72546960-72547620	-
chr1	72557520	72557720	1:72557520-72557720	ENSG00000286863
chr1	72560420	72560700	1:72560420-72560700	ENSG00000286863
chr1	72562921	72563005	1:72562921-72563005	-
chr1	72567620	72567820	1:72567620-72567820	-
chr1	72568216	72568336	1:72568216-72568336	-
chr1	72568520	72568700	1:72568520-72568700	-
chr1	72623320	72623500	1:72623320-72623500	ENSG00000233973,ENSG00000251825
chr1	72624780	72624922	1:72624780-72624922	-
chr1	72634600	72634860	1:72634600-72634860	-
chr1	72635760	72636000	1:72635760-72636000	-
chr1	72636742	72636928	1:72636742-72636928	-
chr1	72649980	72650160	1:72649980-72650160	-
chr1	72650220	72650400	1:72650220-72650400	-
chr1	72662980	72663180	1:72662980-72663180	-
chr1	72723380	72723560	1:72723380-72723560	ENSG00000212366
chr1	72734520	72734760	1:72734520-72734760	ENSG00000212366
chr1	72736540	72736740	1:72736540-72736740	-
chr1	72743200	72743380	1:72743200-72743380	ENSG00000227016,ENSG00000225087
chr1	72747280	72747460	1:72747280-72747460	ENSG00000227016,ENSG00000225087
chr1	72777240	72777428	1:72777240-72777428	ENSG00000227016
chr1	72777660	72777967	1:72777660-72777967	ENSG00000285808,ENSG00000227016,ENSG00000225087
chr1	72778020	72778280	1:72778020-72778280	ENSG00000285808,ENSG00000227016,ENSG00000225087
chr1	72780280	72780400	1:72780280-72780400	ENSG00000285808,ENSG00000227016
chr1	72786980	72787260	1:72786980-72787260	ENSG00000285808,ENSG00000227016
chr1	72806104	72806205	1:72806104-72806205	-
chr1	72816800	72816960	1:72816800-72816960	-
chr1	72817400	72817600	1:72817400-72817600	-
chr1	72827375	72827576	1:72827375-72827576	ENSG00000225087
chr1	72845461	72845640	1:72845461-72845640	-
chr1	72846860	72847097	1:72846860-72847097	-
chr1	72881220	72881393	1:72881220-72881393	-
chr1	72892560	72892811	1:72892560-72892811	ENSG00000225087
chr1	72930716	72930780	1:72930716-72930780	-
chr1	72936460	72936700	1:72936460-72936700	ENSG00000280317
chr1	72938520	72938720	1:72938520-72938720	ENSG00000280317
chr1	72941465	72941623	1:72941465-72941623	-
chr1	72941763	72942040	1:72941763-72942040	ENSG00000280317
chr1	72942060	72942296	1:72942060-72942296	-
chr1	72942297	72942574	1:72942297-72942574	ENSG00000280317
chr1	72944802	72944927	1:72944802-72944927	-
chr1	72946763	72946868	1:72946763-72946868	ENSG00000280317
chr1	72947020	72947320	1:72947020-72947320	ENSG00000280317
chr1	72986629	72986746	1:72986629-72986746	ENSG00000280317
chr1	73011636	73011761	1:73011636-73011761	ENSG00000280317
chr1	73019175	73019236	1:73019175-73019236	-
chr1	73029700	73029880	1:73029700-73029880	-
chr1	73044762	73044940	1:73044762-73044940	-
chr1	73065640	73065880	1:73065640-73065880	-
chr1	73100320	73100520	1:73100320-73100520	ENSG00000229636
chr1	73100560	73100620	1:73100560-73100620	ENSG00000229636
chr1	73162640	73162880	1:73162640-73162880	ENSG00000251825
chr1	73178822	73178951	1:73178822-73178951	ENSG00000251825
chr1	73354553	73354649	1:73354553-73354649	ENSG00000233973
chr1	73452640	73452820	1:73452640-73452820	-
chr1	73512165	73512360	1:73512165-73512360	-
chr1	73556380	73556480	1:73556380-73556480	-
chr1	73593480	73593740	1:73593480-73593740	ENSG00000285778,ENSG00000223479
chr1	73604843	73604991	1:73604843-73604991	-
chr1	73643160	73643240	1:73643160-73643240	ENSG00000223479
chr1	73644760	73644997	1:73644760-73644997	ENSG00000223479
chr1	73674123	73674400	1:73674123-73674400	-
chr1	73675040	73675220	1:73675040-73675220	ENSG00000200601,ENSG00000223479
chr1	73711230	73711417	1:73711230-73711417	ENSG00000223479
chr1	73728000	73728088	1:73728000-73728088	ENSG00000200601
chr1	73736234	73736351	1:73736234-73736351	ENSG00000200601
chr1	73761713	73761809	1:73761713-73761809	ENSG00000200601
chr1	73800190	73800262	1:73800190-73800262	-
chr1	73800400	73800620	1:73800400-73800620	ENSG00000252005,ENSG00000285778,ENSG00000200601,ENSG00000233973
chr1	73813790	73813940	1:73813790-73813940	-
chr1	73840040	73840200	1:73840040-73840200	ENSG00000252005,ENSG00000285778
chr1	73846590	73846880	1:73846590-73846880	ENSG00000252005,ENSG00000285778
chr1	73980518	73980570	1:73980518-73980570	-
chr1	73998460	73998640	1:73998460-73998640	ENSG00000252005,ENSG00000285778
chr1	74053460	74053560	1:74053460-74053560	-
chr1	74065147	74065240	1:74065147-74065240	-
chr1	74077020	74077220	1:74077020-74077220	ENSG00000162620
chr1	74106041	74106129	1:74106041-74106129	-
chr1	74112674	74112926	1:74112674-74112926	-
chr1	74118720	74118900	1:74118720-74118900	-
chr1	74138520	74138720	1:74138520-74138720	-
chr1	74161600	74161820	1:74161600-74161820	ENSG00000162620
chr1	74180620	74180800	1:74180620-74180800	ENSG00000162620
chr1	74194040	74194200	1:74194040-74194200	ENSG00000254685,ENSG00000259030,ENSG00000162620
chr1	74198080	74198320	1:74198080-74198320	ENSG00000254685,ENSG00000259030,ENSG00000162620
chr1	74205300	74205680	1:74205300-74205680	ENSG00000254685,ENSG00000259030,ENSG00000162620
chr1	74222820	74223000	1:74222820-74223000	-
chr1	74246180	74246351	1:74246180-74246351	-
chr1	74246480	74246680	1:74246480-74246680	-
chr1	74252106	74252200	1:74252106-74252200	-
chr1	74269560	74269614	1:74269560-74269614	-
chr1	74314610	74314701	1:74314610-74314701	-
chr1	74316283	74316440	1:74316283-74316440	-
chr1	74319840	74319940	1:74319840-74319940	-
chr1	74334220	74334420	1:74334220-74334420	ENSG00000116783
chr1	74343420	74343560	1:74343420-74343560	ENSG00000116783
chr1	74356540	74356900	1:74356540-74356900	ENSG00000237324,ENSG00000116783
chr1	74363204	74363380	1:74363204-74363380	ENSG00000116783
chr1	74368400	74368640	1:74368400-74368640	ENSG00000237324,ENSG00000116783
chr1	74375260	74375680	1:74375260-74375680	ENSG00000237324,ENSG00000116783
chr1	74394180	74394360	1:74394180-74394360	ENSG00000237324
chr1	74394460	74394740	1:74394460-74394740	ENSG00000237324
chr1	74395580	74395800	1:74395580-74395800	-
chr1	74397000	74397145	1:74397000-74397145	-
chr1	74408401	74408561	1:74408401-74408561	-
chr1	74425780	74426020	1:74425780-74426020	-
chr1	74426140	74426480	1:74426140-74426480	-
chr1	74426660	74426960	1:74426660-74426960	-
chr1	74427000	74427240	1:74427000-74427240	-
chr1	74427740	74427940	1:74427740-74427940	-
chr1	74463680	74463920	1:74463680-74463920	ENSG00000233894
chr1	74467900	74468100	1:74467900-74468100	ENSG00000233894
chr1	74469100	74469300	1:74469100-74469300	ENSG00000233894
chr1	74469520	74469739	1:74469520-74469739	ENSG00000233894
chr1	74470980	74471080	1:74470980-74471080	ENSG00000233894
chr1	74502520	74502700	1:74502520-74502700	ENSG00000162621
chr1	74504240	74504420	1:74504240-74504420	ENSG00000162621
chr1	74506537	74506600	1:74506537-74506600	ENSG00000162621
chr1	74534340	74534560	1:74534340-74534560	ENSG00000162621
chr1	74571089	74571280	1:74571089-74571280	ENSG00000178965,ENSG00000234497
chr1	74584260	74584460	1:74584260-74584460	ENSG00000178965,ENSG00000234497
chr1	74586360	74586540	1:74586360-74586540	ENSG00000234497
chr1	74611900	74612100	1:74611900-74612100	-
chr1	74617490	74617764	1:74617490-74617764	-
chr1	74618861	74619120	1:74618861-74619120	-
chr1	74629433	74629498	1:74629433-74629498	ENSG00000178965
chr1	74650560	74650900	1:74650560-74650900	-
chr1	74652940	74653200	1:74652940-74653200	-
chr1	74673720	74674160	1:74673720-74674160	ENSG00000178965
chr1	74689900	74690080	1:74689900-74690080	ENSG00000178965,ENSG00000272864,ENSG00000252005,ENSG00000285778
chr1	74693560	74693780	1:74693560-74693780	ENSG00000272864
chr1	74712980	74713220	1:74712980-74713220	ENSG00000116791
chr1	74714560	74714800	1:74714560-74714800	ENSG00000272864,ENSG00000116791
chr1	74715020	74715280	1:74715020-74715280	-
chr1	74730080	74730280	1:74730080-74730280	ENSG00000116791,ENSG00000162623
chr1	74731620	74731820	1:74731620-74731820	ENSG00000116791,ENSG00000162623
chr1	74733040	74733260	1:74733040-74733260	ENSG00000116791,ENSG00000162623
chr1	74733780	74733960	1:74733780-74733960	ENSG00000116791,ENSG00000162623
chr1	74734144	74734353	1:74734144-74734353	ENSG00000116791,ENSG00000162623
chr1	74748178	74748600	1:74748178-74748600	ENSG00000162623
chr1	74769360	74769580	1:74769360-74769580	ENSG00000162623
chr1	74772040	74772220	1:74772040-74772220	ENSG00000162623
chr1	74773060	74773220	1:74773060-74773220	-
chr1	74775820	74775980	1:74775820-74775980	-
chr1	74791560	74791760	1:74791560-74791760	-
chr1	74818338	74818403	1:74818338-74818403	-
chr1	74819122	74819580	1:74819122-74819580	-
chr1	74822940	74823340	1:74822940-74823340	-
chr1	74835040	74835220	1:74835040-74835220	-
chr1	74847820	74848000	1:74847820-74848000	-
chr1	74933583	74933860	1:74933583-74933860	-
chr1	74937240	74937460	1:74937240-74937460	-
chr1	74964600	74964760	1:74964600-74964760	ENSG00000229943
chr1	74965840	74966020	1:74965840-74966020	ENSG00000229943
chr1	74969680	74969860	1:74969680-74969860	ENSG00000229943
chr1	74974841	74974986	1:74974841-74974986	-
chr1	74976550	74976725	1:74976550-74976725	-
chr1	75035639	75035712	1:75035639-75035712	-
chr1	75053340	75053500	1:75053340-75053500	-
chr1	75080020	75080246	1:75080020-75080246	ENSG00000261213
chr1	75084220	75084420	1:75084220-75084420	ENSG00000261213
chr1	75087480	75087800	1:75087480-75087800	-
chr1	75092320	75092520	1:75092320-75092520	-
chr1	75097780	75097980	1:75097780-75097980	ENSG00000261213,ENSG00000213579
chr1	75100557	75100820	1:75100557-75100820	ENSG00000261213
chr1	75123840	75124080	1:75123840-75124080	ENSG00000261213,ENSG00000162624
chr1	75130220	75130480	1:75130220-75130480	ENSG00000261213,ENSG00000224127,ENSG00000162624,ENSG00000224149
chr1	75130920	75131300	1:75130920-75131300	ENSG00000261213,ENSG00000224127,ENSG00000162624,ENSG00000224149
chr1	75131900	75132200	1:75131900-75132200	ENSG00000224127,ENSG00000162624,ENSG00000224149
chr1	75132240	75132540	1:75132240-75132540	ENSG00000261213,ENSG00000224127,ENSG00000162624,ENSG00000224149
chr1	75133040	75133240	1:75133040-75133240	ENSG00000261213,ENSG00000224127,ENSG00000162624,ENSG00000224149
chr1	75133960	75134120	1:75133960-75134120	ENSG00000261213,ENSG00000224127,ENSG00000162624,ENSG00000224149
chr1	75134180	75134460	1:75134180-75134460	ENSG00000261213,ENSG00000224127,ENSG00000162624,ENSG00000224149
chr1	75135020	75135380	1:75135020-75135380	ENSG00000261213,ENSG00000224127,ENSG00000162624,ENSG00000224149
chr1	75135560	75135760	1:75135560-75135760	ENSG00000261213,ENSG00000224127,ENSG00000162624,ENSG00000224149
chr1	75136280	75136580	1:75136280-75136580	ENSG00000261213,ENSG00000224127,ENSG00000162624,ENSG00000224149
chr1	75136940	75136991	1:75136940-75136991	-
chr1	75137420	75137616	1:75137420-75137616	ENSG00000261213,ENSG00000224127,ENSG00000162624,ENSG00000224149
chr1	75137860	75138420	1:75137860-75138420	ENSG00000224127,ENSG00000224149
chr1	75138560	75138700	1:75138560-75138700	ENSG00000224127,ENSG00000224149
chr1	75140070	75140180	1:75140070-75140180	-
chr1	75166457	75166520	1:75166457-75166520	-
chr1	75167820	75168080	1:75167820-75168080	ENSG00000162624,ENSG00000206999
chr1	75171986	75172116	1:75171986-75172116	-
chr1	75172567	75172880	1:75172567-75172880	ENSG00000206999
chr1	75174080	75174280	1:75174080-75174280	ENSG00000206999
chr1	75188980	75189200	1:75188980-75189200	ENSG00000206999
chr1	75198860	75199080	1:75198860-75199080	-
chr1	75203620	75203940	1:75203620-75203940	-
chr1	75233400	75233600	1:75233400-75233600	-
chr1	75265780	75265980	1:75265780-75265980	ENSG00000213579
chr1	75276520	75276765	1:75276520-75276765	-
chr1	75310140	75310340	1:75310140-75310340	-
chr1	75334880	75335140	1:75334880-75335140	-
chr1	75345880	75346340	1:75345880-75346340	-
chr1	75346660	75346900	1:75346660-75346900	-
chr1	75370050	75370220	1:75370050-75370220	-
chr1	75430620	75430800	1:75430620-75430800	-
chr1	75448115	75448171	1:75448115-75448171	-
chr1	75473152	75473282	1:75473152-75473282	-
chr1	75492180	75492240	1:75492180-75492240	-
chr1	75502880	75503080	1:75502880-75503080	-
chr1	75529560	75529780	1:75529560-75529780	ENSG00000224493,ENSG00000252338,ENSG00000213579
chr1	75549160	75549360	1:75549160-75549360	ENSG00000252338,ENSG00000213579
chr1	75559940	75560069	1:75559940-75560069	ENSG00000213579
chr1	75614800	75615000	1:75614800-75615000	ENSG00000137968,ENSG00000213579
chr1	75615910	75616120	1:75615910-75616120	ENSG00000137968,ENSG00000213579
chr1	75616880	75617080	1:75616880-75617080	ENSG00000137968,ENSG00000213579
chr1	75632460	75632620	1:75632460-75632620	ENSG00000252338,ENSG00000213579,ENSG00000230863
chr1	75657911	75658053	1:75657911-75658053	-
chr1	75672860	75673120	1:75672860-75673120	-
chr1	75707271	75707393	1:75707271-75707393	-
chr1	75708980	75709320	1:75708980-75709320	ENSG00000181227
chr1	75712380	75712620	1:75712380-75712620	-
chr1	75720436	75720540	1:75720436-75720540	-
chr1	75724260	75724460	1:75724260-75724460	ENSG00000230863,ENSG00000117054,ENSG00000181227
chr1	75724580	75724800	1:75724580-75724800	ENSG00000230863,ENSG00000117054,ENSG00000181227
chr1	75725100	75725600	1:75725100-75725600	ENSG00000230863,ENSG00000117054,ENSG00000181227
chr1	75732800	75732980	1:75732800-75732980	ENSG00000117054,ENSG00000181227
chr1	75765820	75766000	1:75765820-75766000	ENSG00000181227
chr1	75786060	75786280	1:75786060-75786280	ENSG00000230863,ENSG00000117054,ENSG00000181227,ENSG00000137955,ENSG00000206620,ENSG00000207241,ENSG00000201487,ENSG00000057468
chr1	75786600	75786860	1:75786600-75786860	ENSG00000137955,ENSG00000206620,ENSG00000207241,ENSG00000201487
chr1	75787180	75787380	1:75787180-75787380	ENSG00000137955,ENSG00000206620,ENSG00000207241,ENSG00000201487
chr1	75787620	75787888	1:75787620-75787888	ENSG00000137955,ENSG00000206620,ENSG00000207241,ENSG00000201487
chr1	75788315	75788479	1:75788315-75788479	ENSG00000137955,ENSG00000206620,ENSG00000207241,ENSG00000201487
chr1	75791140	75791320	1:75791140-75791320	ENSG00000137955,ENSG00000206620,ENSG00000207241,ENSG00000201487,ENSG00000057468
chr1	75797960	75798060	1:75797960-75798060	ENSG00000057468
chr1	75803601	75803753	1:75803601-75803753	ENSG00000057468
chr1	75842660	75842713	1:75842660-75842713	-
chr1	75855040	75855240	1:75855040-75855240	-
chr1	75889420	75889559	1:75889420-75889559	-
chr1	75901668	75901734	1:75901668-75901734	-
chr1	75908740	75908920	1:75908740-75908920	ENSG00000154007,ENSG00000225605
chr1	75922860	75923060	1:75922860-75923060	ENSG00000154007,ENSG00000225605
chr1	75923200	75923400	1:75923200-75923400	ENSG00000154007,ENSG00000225605
chr1	75937080	75937320	1:75937080-75937320	ENSG00000154007,ENSG00000225605
chr1	75939282	75939520	1:75939282-75939520	ENSG00000154007,ENSG00000225605
chr1	75952154	75952345	1:75952154-75952345	-
chr1	75954660	75954860	1:75954660-75954860	-
chr1	75964420	75964760	1:75964420-75964760	-
chr1	75965132	75965275	1:75965132-75965275	-
chr1	75968660	75968880	1:75968660-75968880	-
chr1	75969660	75969840	1:75969660-75969840	-
chr1	75985960	75986140	1:75985960-75986140	-
chr1	75991660	75991800	1:75991660-75991800	ENSG00000154007,ENSG00000225605
chr1	75996300	75996520	1:75996300-75996520	ENSG00000225605
chr1	76005835	76006140	1:76005835-76006140	-
chr1	76006260	76006496	1:76006260-76006496	ENSG00000225605
chr1	76008200	76008400	1:76008200-76008400	-
chr1	76008500	76008700	1:76008500-76008700	ENSG00000225605
chr1	76012412	76012729	1:76012412-76012729	-
chr1	76012730	76012880	1:76012730-76012880	-
chr1	76012960	76013140	1:76012960-76013140	ENSG00000225605
chr1	76013180	76013493	1:76013180-76013493	-
chr1	76018100	76018380	1:76018100-76018380	ENSG00000225605
chr1	76018500	76018980	1:76018500-76018980	-
chr1	76021400	76021600	1:76021400-76021600	-
chr1	76023713	76023960	1:76023713-76023960	-
chr1	76024128	76024500	1:76024128-76024500	-
chr1	76024620	76024800	1:76024620-76024800	-
chr1	76035200	76035360	1:76035200-76035360	ENSG00000230027
chr1	76038420	76038600	1:76038420-76038600	ENSG00000230027
chr1	76038920	76039164	1:76038920-76039164	ENSG00000230027
chr1	76053053	76053325	1:76053053-76053325	ENSG00000230027
chr1	76054492	76054700	1:76054492-76054700	ENSG00000230027
chr1	76066500	76066700	1:76066500-76066700	ENSG00000184005
chr1	76068660	76068900	1:76068660-76068900	ENSG00000184005
chr1	76069007	76069254	1:76069007-76069254	ENSG00000184005
chr1	76069850	76069940	1:76069850-76069940	-
chr1	76070620	76070860	1:76070620-76070860	ENSG00000184005
chr1	76073580	76073840	1:76073580-76073840	ENSG00000184005
chr1	76074540	76074840	1:76074540-76074840	ENSG00000184005
chr1	76076040	76076240	1:76076040-76076240	ENSG00000184005
chr1	76084300	76084580	1:76084300-76084580	-
chr1	76106800	76107020	1:76106800-76107020	-
chr1	76110780	76110980	1:76110780-76110980	-
chr1	76111183	76111306	1:76111183-76111306	-
chr1	76120919	76121062	1:76120919-76121062	-
chr1	76137880	76138060	1:76137880-76138060	-
chr1	76142720	76142849	1:76142720-76142849	-
chr1	76143283	76143382	1:76143283-76143382	-
chr1	76144360	76144560	1:76144360-76144560	-
chr1	76144920	76145140	1:76144920-76145140	-
chr1	76150000	76150170	1:76150000-76150170	-
chr1	76153101	76153267	1:76153101-76153267	-
chr1	76154240	76154440	1:76154240-76154440	-
chr1	76154460	76154940	1:76154460-76154940	-
chr1	76158240	76158440	1:76158240-76158440	-
chr1	76162052	76162156	1:76162052-76162156	-
chr1	76198560	76198740	1:76198560-76198740	-
chr1	76214227	76214400	1:76214227-76214400	-
chr1	76225640	76225800	1:76225640-76225800	-
chr1	76229996	76230164	1:76229996-76230164	-
chr1	76254140	76254560	1:76254140-76254560	-
chr1	76254620	76254920	1:76254620-76254920	-
chr1	76256348	76256488	1:76256348-76256488	-
chr1	76268460	76268700	1:76268460-76268700	-
chr1	76269280	76269480	1:76269280-76269480	-
chr1	76274444	76274591	1:76274444-76274591	-
chr1	76279120	76279402	1:76279120-76279402	-
chr1	76281360	76281540	1:76281360-76281540	-
chr1	76289960	76290240	1:76289960-76290240	-
chr1	76302700	76302980	1:76302700-76302980	ENSG00000184005
chr1	76303040	76303200	1:76303040-76303200	-
chr1	76303480	76303580	1:76303480-76303580	-
chr1	76314858	76315002	1:76314858-76315002	ENSG00000184005
chr1	76331080	76331300	1:76331080-76331300	ENSG00000223905
chr1	76337160	76337360	1:76337160-76337360	ENSG00000223905
chr1	76339980	76340253	1:76339980-76340253	ENSG00000223905
chr1	76366020	76366300	1:76366020-76366300	ENSG00000223905
chr1	76366549	76366740	1:76366549-76366740	-
chr1	76366760	76366913	1:76366760-76366913	-
chr1	76379580	76379946	1:76379580-76379946	-
chr1	76381786	76381980	1:76381786-76381980	-
chr1	76402167	76402420	1:76402167-76402420	-
chr1	76422500	76422700	1:76422500-76422700	-
chr1	76422884	76423067	1:76422884-76423067	-
chr1	76423620	76423840	1:76423620-76423840	-
chr1	76425820	76426040	1:76425820-76426040	-
chr1	76426740	76426920	1:76426740-76426920	-
chr1	76428120	76428420	1:76428120-76428420	-
chr1	76433580	76433900	1:76433580-76433900	-
chr1	76434240	76434540	1:76434240-76434540	-
chr1	76444800	76444894	1:76444800-76444894	-
chr1	76465100	76465340	1:76465100-76465340	-
chr1	76466080	76466440	1:76466080-76466440	-
chr1	76467140	76467380	1:76467140-76467380	-
chr1	76473700	76473880	1:76473700-76473880	-
chr1	76480900	76481120	1:76480900-76481120	-
chr1	76481140	76481260	1:76481140-76481260	-
chr1	76481800	76482040	1:76481800-76482040	-
chr1	76493120	76493320	1:76493120-76493320	-
chr1	76494860	76495080	1:76494860-76495080	-
chr1	76500200	76500400	1:76500200-76500400	-
chr1	76500732	76500903	1:76500732-76500903	-
chr1	76501240	76501440	1:76501240-76501440	-
chr1	76501660	76501853	1:76501660-76501853	-
chr1	76508960	76509380	1:76508960-76509380	-
chr1	76520426	76520556	1:76520426-76520556	-
chr1	76540800	76540980	1:76540800-76540980	-
chr1	76541287	76541457	1:76541287-76541457	-
chr1	76541831	76542007	1:76541831-76542007	-
chr1	76569003	76569077	1:76569003-76569077	-
chr1	76584640	76584800	1:76584640-76584800	-
chr1	76587052	76587123	1:76587052-76587123	-
chr1	76593740	76593940	1:76593740-76593940	-
chr1	76594090	76594180	1:76594090-76594180	-
chr1	76615693	76615820	1:76615693-76615820	-
chr1	76625049	76625220	1:76625049-76625220	-
chr1	76626420	76626576	1:76626420-76626576	-
chr1	76628000	76628300	1:76628000-76628300	-
chr1	76635880	76636120	1:76635880-76636120	ENSG00000272855
chr1	76640200	76640400	1:76640200-76640400	ENSG00000272855
chr1	76659240	76659840	1:76659240-76659840	-
chr1	76687600	76687684	1:76687600-76687684	-
chr1	76690880	76691080	1:76690880-76691080	ENSG00000226415
chr1	76696720	76696960	1:76696720-76696960	ENSG00000226415
chr1	76726260	76726680	1:76726260-76726680	ENSG00000199921
chr1	76727581	76727769	1:76727581-76727769	-
chr1	76752840	76753139	1:76752840-76753139	ENSG00000199921
chr1	76760040	76760240	1:76760040-76760240	ENSG00000199921
chr1	76782047	76782228	1:76782047-76782228	ENSG00000237552
chr1	76782840	76783080	1:76782840-76783080	ENSG00000199921,ENSG00000237552
chr1	76786300	76786489	1:76786300-76786489	-
chr1	76799877	76800041	1:76799877-76800041	-
chr1	76807920	76808140	1:76807920-76808140	-
chr1	76822069	76822147	1:76822069-76822147	-
chr1	76826160	76826360	1:76826160-76826360	-
chr1	76835300	76835480	1:76835300-76835480	-
chr1	76835960	76836140	1:76835960-76836140	-
chr1	76837158	76837280	1:76837158-76837280	-
chr1	76849140	76849340	1:76849140-76849340	-
chr1	76862540	76862760	1:76862540-76862760	ENSG00000117069
chr1	76864455	76864680	1:76864455-76864680	ENSG00000117069
chr1	76865720	76866220	1:76865720-76866220	ENSG00000117069
chr1	76866660	76866860	1:76866660-76866860	ENSG00000117069
chr1	76867320	76867700	1:76867320-76867700	ENSG00000117069
chr1	76867720	76868000	1:76867720-76868000	ENSG00000117069
chr1	76868180	76868660	1:76868180-76868660	ENSG00000117069
chr1	76881443	76881560	1:76881443-76881560	-
chr1	76881860	76882060	1:76881860-76882060	-
chr1	76891960	76892260	1:76891960-76892260	-
chr1	76901260	76901460	1:76901260-76901460	-
chr1	76904000	76904080	1:76904000-76904080	-
chr1	76906270	76906420	1:76906270-76906420	-
chr1	76919284	76919440	1:76919284-76919440	-
chr1	76919623	76919820	1:76919623-76919820	-
chr1	76927367	76927580	1:76927367-76927580	-
chr1	76939180	76939471	1:76939180-76939471	-
chr1	76949552	76949774	1:76949552-76949774	-
chr1	76950380	76950600	1:76950380-76950600	-
chr1	76951210	76951378	1:76951210-76951378	-
chr1	76955780	76955960	1:76955780-76955960	-
chr1	76961323	76961474	1:76961323-76961474	-
chr1	76961950	76962126	1:76961950-76962126	-
chr1	76988581	76988750	1:76988581-76988750	-
chr1	76992137	76992272	1:76992137-76992272	-
chr1	76998620	76998880	1:76998620-76998880	ENSG00000117069,ENSG00000230498
chr1	77012133	77012297	1:77012133-77012297	-
chr1	77018851	77019009	1:77018851-77019009	-
chr1	77030937	77031023	1:77030937-77031023	-
chr1	77031340	77031560	1:77031340-77031560	ENSG00000276081,ENSG00000288543,ENSG00000230498
chr1	77036680	77036860	1:77036680-77036860	ENSG00000276081,ENSG00000288543
chr1	77038080	77038300	1:77038080-77038300	-
chr1	77039820	77040040	1:77039820-77040040	ENSG00000276081,ENSG00000288543,ENSG00000230498
chr1	77045360	77045540	1:77045360-77045540	ENSG00000276081,ENSG00000288543
chr1	77050846	77050994	1:77050846-77050994	ENSG00000276081
chr1	77051500	77051684	1:77051500-77051684	ENSG00000276081
chr1	77063260	77063420	1:77063260-77063420	ENSG00000276081,ENSG00000288543
chr1	77089844	77089980	1:77089844-77089980	ENSG00000230498
chr1	77100849	77100943	1:77100849-77100943	ENSG00000230498
chr1	77101080	77101282	1:77101080-77101282	ENSG00000230498
chr1	77126060	77126197	1:77126060-77126197	ENSG00000226084
chr1	77126320	77126520	1:77126320-77126520	ENSG00000230498,ENSG00000226084
chr1	77134480	77134571	1:77134480-77134571	ENSG00000226084
chr1	77143620	77143800	1:77143620-77143800	-
chr1	77148300	77148520	1:77148300-77148520	-
chr1	77165860	77166060	1:77165860-77166060	ENSG00000142892
chr1	77168420	77168640	1:77168420-77168640	ENSG00000142892,ENSG00000228187
chr1	77170300	77170325	1:77170300-77170325	-
chr1	77170700	77171060	1:77170700-77171060	ENSG00000142892,ENSG00000228187
chr1	77194033	77194248	1:77194033-77194248	ENSG00000228187
chr1	77202857	77203014	1:77202857-77203014	ENSG00000228187
chr1	77218540	77218760	1:77218540-77218760	ENSG00000142892
chr1	77218920	77219160	1:77218920-77219160	ENSG00000142892,ENSG00000287870
chr1	77219340	77219560	1:77219340-77219560	ENSG00000142892,ENSG00000228187,ENSG00000287870
chr1	77219700	77220180	1:77219700-77220180	ENSG00000142892
chr1	77220368	77220430	1:77220368-77220430	-
chr1	77220800	77221000	1:77220800-77221000	ENSG00000142892
chr1	77271820	77271916	1:77271820-77271916	ENSG00000287870
chr1	77271980	77272200	1:77271980-77272200	ENSG00000287870,ENSG00000154027
chr1	77273960	77274160	1:77273960-77274160	ENSG00000287870,ENSG00000154027
chr1	77281900	77282080	1:77281900-77282080	ENSG00000287870,ENSG00000154027
chr1	77282140	77282380	1:77282140-77282380	ENSG00000154027
chr1	77282479	77282579	1:77282479-77282579	ENSG00000154027
chr1	77282740	77283220	1:77282740-77283220	ENSG00000154027
chr1	77283800	77283980	1:77283800-77283980	ENSG00000154027
chr1	77284160	77284329	1:77284160-77284329	-
chr1	77288380	77288600	1:77288380-77288600	ENSG00000154027
chr1	77313601	77313840	1:77313601-77313840	-
chr1	77316100	77316320	1:77316100-77316320	-
chr1	77319257	77319308	1:77319257-77319308	-
chr1	77319420	77319640	1:77319420-77319640	-
chr1	77322100	77322540	1:77322100-77322540	ENSG00000287870
chr1	77344120	77344320	1:77344120-77344320	ENSG00000233099
chr1	77347760	77347980	1:77347760-77347980	ENSG00000154027,ENSG00000233099
chr1	77355080	77355300	1:77355080-77355300	ENSG00000233099
chr1	77370249	77370424	1:77370249-77370424	-
chr1	77370800	77371280	1:77370800-77371280	ENSG00000287870,ENSG00000154027
chr1	77373800	77373960	1:77373800-77373960	-
chr1	77394225	77394414	1:77394225-77394414	-
chr1	77406680	77407080	1:77406680-77407080	ENSG00000251767
chr1	77407820	77407940	1:77407820-77407940	ENSG00000251767
chr1	77417193	77417280	1:77417193-77417280	ENSG00000251767
chr1	77437660	77437837	1:77437660-77437837	ENSG00000287647
chr1	77438160	77438204	1:77438160-77438204	ENSG00000287647
chr1	77438280	77438500	1:77438280-77438500	ENSG00000251767,ENSG00000287647
chr1	77438580	77438780	1:77438580-77438780	ENSG00000251767,ENSG00000287647
chr1	77447298	77447468	1:77447298-77447468	-
chr1	77465260	77465440	1:77465260-77465440	-
chr1	77468653	77468869	1:77468653-77468869	-
chr1	77469388	77469580	1:77469388-77469580	-
chr1	77473800	77474000	1:77473800-77474000	ENSG00000251767
chr1	77485166	77485216	1:77485166-77485216	-
chr1	77490060	77490240	1:77490060-77490240	-
chr1	77498959	77499398	1:77498959-77499398	-
chr1	77509340	77509400	1:77509340-77509400	-
chr1	77511380	77511760	1:77511380-77511760	-
chr1	77513860	77514160	1:77513860-77514160	-
chr1	77514520	77514740	1:77514520-77514740	ENSG00000251767
chr1	77515268	77515460	1:77515268-77515460	-
chr1	77515560	77515757	1:77515560-77515757	-
chr1	77533780	77533940	1:77533780-77533940	ENSG00000154027
chr1	77534517	77534759	1:77534517-77534759	-
chr1	77536840	77537040	1:77536840-77537040	ENSG00000154027
chr1	77539240	77539480	1:77539240-77539480	ENSG00000154027
chr1	77539660	77540140	1:77539660-77540140	ENSG00000154027
chr1	77540560	77540780	1:77540560-77540780	-
chr1	77542880	77543080	1:77542880-77543080	-
chr1	77544160	77544340	1:77544160-77544340	-
chr1	77571760	77571940	1:77571760-77571940	-
chr1	77595920	77596140	1:77595920-77596140	ENSG00000251785
chr1	77604620	77604980	1:77604620-77604980	ENSG00000251785
chr1	77605180	77605640	1:77605180-77605640	ENSG00000251785
chr1	77639140	77639320	1:77639140-77639320	ENSG00000036549,ENSG00000243437
chr1	77652440	77652660	1:77652440-77652660	ENSG00000243437
chr1	77665000	77665240	1:77665000-77665240	-
chr1	77671920	77672160	1:77671920-77672160	-
chr1	77673845	77673995	1:77673845-77673995	-
chr1	77681500	77681860	1:77681500-77681860	-
chr1	77681880	77681955	1:77681880-77681955	-
chr1	77682060	77682196	1:77682060-77682196	ENSG00000036549
chr1	77682580	77682800	1:77682580-77682800	ENSG00000036549
chr1	77682860	77683060	1:77682860-77683060	ENSG00000036549
chr1	77683360	77683640	1:77683360-77683640	ENSG00000036549
chr1	77687680	77687840	1:77687680-77687840	ENSG00000036549
chr1	77697573	77697700	1:77697573-77697700	-
chr1	77720320	77720624	1:77720320-77720624	-
chr1	77747960	77748180	1:77747960-77748180	-
chr1	77748700	77749040	1:77748700-77749040	ENSG00000077254
chr1	77749700	77749860	1:77749700-77749860	ENSG00000077254
chr1	77752400	77752580	1:77752400-77752580	ENSG00000077254
chr1	77753985	77754170	1:77753985-77754170	-
chr1	77755824	77756018	1:77755824-77756018	-
chr1	77756350	77756543	1:77756350-77756543	-
chr1	77757200	77757400	1:77757200-77757400	ENSG00000077254
chr1	77757720	77757900	1:77757720-77757900	ENSG00000077254,ENSG00000232672,ENSG00000180488,ENSG00000222849
chr1	77758400	77758840	1:77758400-77758840	ENSG00000077254
chr1	77759100	77759340	1:77759100-77759340	ENSG00000077254,ENSG00000232672,ENSG00000180488,ENSG00000222849
chr1	77759429	77759580	1:77759429-77759580	ENSG00000077254
chr1	77759740	77759960	1:77759740-77759960	ENSG00000077254,ENSG00000232672,ENSG00000180488,ENSG00000222849
chr1	77762120	77762300	1:77762120-77762300	ENSG00000077254,ENSG00000232672
chr1	77779500	77779700	1:77779500-77779700	ENSG00000232672,ENSG00000180488,ENSG00000222849
chr1	77780120	77780320	1:77780120-77780320	ENSG00000180488,ENSG00000222849
chr1	77817760	77817940	1:77817760-77817940	ENSG00000219201
chr1	77823786	77823937	1:77823786-77823937	ENSG00000219201
chr1	77824160	77824360	1:77824160-77824360	ENSG00000219201
chr1	77824845	77824942	1:77824845-77824942	-
chr1	77825300	77825576	1:77825300-77825576	ENSG00000219201
chr1	77830800	77831320	1:77830800-77831320	-
chr1	77831580	77831980	1:77831580-77831980	-
chr1	77832080	77832680	1:77832080-77832680	ENSG00000235613,ENSG00000232015
chr1	77832940	77833240	1:77832940-77833240	ENSG00000219201,ENSG00000235613,ENSG00000232015,ENSG00000235927,ENSG00000162614
chr1	77834840	77835300	1:77834840-77835300	ENSG00000235613,ENSG00000232015
chr1	77840125	77840376	1:77840125-77840376	ENSG00000235613
chr1	77841460	77841640	1:77841460-77841640	ENSG00000235613,ENSG00000232015
chr1	77857720	77857900	1:77857720-77857900	ENSG00000235613,ENSG00000232015
chr1	77860960	77861140	1:77860960-77861140	ENSG00000235613,ENSG00000232015
chr1	77866400	77866580	1:77866400-77866580	-
chr1	77874900	77875060	1:77874900-77875060	-
chr1	77875140	77875340	1:77875140-77875340	-
chr1	77877020	77877200	1:77877020-77877200	-
chr1	77885274	77885457	1:77885274-77885457	ENSG00000235927,ENSG00000162614
chr1	77888060	77888660	1:77888060-77888660	ENSG00000235927,ENSG00000162614
chr1	77888720	77889300	1:77888720-77889300	ENSG00000235927,ENSG00000162614
chr1	77889340	77889580	1:77889340-77889580	ENSG00000235927,ENSG00000162614
chr1	77889740	77889980	1:77889740-77889980	ENSG00000235927,ENSG00000162614
chr1	77890421	77890681	1:77890421-77890681	ENSG00000235927,ENSG00000162614
chr1	77891236	77891388	1:77891236-77891388	ENSG00000235927
chr1	77900780	77900980	1:77900780-77900980	-
chr1	77906150	77906222	1:77906150-77906222	-
chr1	77910240	77910421	1:77910240-77910421	-
chr1	77925580	77925800	1:77925580-77925800	ENSG00000162614
chr1	77925964	77926100	1:77925964-77926100	-
chr1	77935654	77935819	1:77935654-77935819	-
chr1	77941060	77941260	1:77941060-77941260	ENSG00000162613
chr1	77948870	77949001	1:77948870-77949001	-
chr1	77949160	77949320	1:77949160-77949320	ENSG00000162613
chr1	77954620	77954840	1:77954620-77954840	ENSG00000162613
chr1	77958520	77958700	1:77958520-77958700	ENSG00000162613
chr1	77975460	77975660	1:77975460-77975660	ENSG00000162613,ENSG00000137960
chr1	77975920	77976180	1:77975920-77976180	-
chr1	77977489	77977680	1:77977489-77977680	-
chr1	77978180	77978420	1:77978180-77978420	ENSG00000162613,ENSG00000162616,ENSG00000137960,ENSG00000285928
chr1	77978500	77978760	1:77978500-77978760	ENSG00000162613,ENSG00000162616,ENSG00000137960
chr1	77979060	77979300	1:77979060-77979300	ENSG00000162613,ENSG00000162616,ENSG00000137960,ENSG00000273338,ENSG00000285928,ENSG00000213561
chr1	77979380	77979620	1:77979380-77979620	ENSG00000162613,ENSG00000162616,ENSG00000137960
chr1	77980080	77980520	1:77980080-77980520	ENSG00000162616
chr1	77984038	77984136	1:77984038-77984136	-
chr1	77985295	77985340	1:77985295-77985340	-
chr1	78003380	78003580	1:78003380-78003580	ENSG00000162616,ENSG00000273338
chr1	78004040	78004240	1:78004040-78004240	ENSG00000162616,ENSG00000273338,ENSG00000285928
chr1	78004740	78004960	1:78004740-78004960	ENSG00000162613,ENSG00000162616,ENSG00000137960,ENSG00000273338,ENSG00000285928
chr1	78005360	78005600	1:78005360-78005600	-
chr1	78005820	78006000	1:78005820-78006000	ENSG00000162616,ENSG00000137960,ENSG00000273338,ENSG00000285928,ENSG00000213561
chr1	78006636	78006762	1:78006636-78006762	-
chr1	78033080	78033257	1:78033080-78033257	ENSG00000285928,ENSG00000213561
chr1	78038140	78038333	1:78038140-78038333	ENSG00000285928,ENSG00000213561
chr1	78038780	78038918	1:78038780-78038918	ENSG00000213561
chr1	78046320	78046620	1:78046320-78046620	ENSG00000137960,ENSG00000285928,ENSG00000213561
chr1	78054640	78054813	1:78054640-78054813	ENSG00000137960
chr1	78058760	78058970	1:78058760-78058970	-
chr1	78061316	78061473	1:78061316-78061473	-
chr1	78061900	78062140	1:78061900-78062140	ENSG00000285928,ENSG00000213561
chr1	78070840	78071080	1:78070840-78071080	ENSG00000251958
chr1	78079720	78079920	1:78079720-78079920	ENSG00000251958
chr1	78082380	78082620	1:78082380-78082620	ENSG00000251958
chr1	78090600	78090840	1:78090600-78090840	ENSG00000251958,ENSG00000213560,ENSG00000202263
chr1	78092800	78093000	1:78092800-78093000	ENSG00000251958,ENSG00000213560,ENSG00000202263
chr1	78095700	78095940	1:78095700-78095940	ENSG00000251958,ENSG00000213560,ENSG00000202263
chr1	78096136	78096348	1:78096136-78096348	ENSG00000213560,ENSG00000202263
chr1	78097200	78097380	1:78097200-78097380	ENSG00000213560,ENSG00000202263
chr1	78101600	78101820	1:78101600-78101820	ENSG00000285928,ENSG00000251958,ENSG00000213560,ENSG00000202263
chr1	78102160	78102380	1:78102160-78102380	ENSG00000285928,ENSG00000251958,ENSG00000213560,ENSG00000202263
chr1	78104493	78104589	1:78104493-78104589	-
chr1	78114480	78114660	1:78114480-78114660	ENSG00000285928
chr1	78121782	78121954	1:78121782-78121954	-
chr1	78130860	78131060	1:78130860-78131060	-
chr1	78145180	78145360	1:78145180-78145360	-
chr1	78145740	78145920	1:78145740-78145920	-
chr1	78146089	78146520	1:78146089-78146520	-
chr1	78156260	78156580	1:78156260-78156580	-
chr1	78157220	78157480	1:78157220-78157480	ENSG00000233333
chr1	78170940	78171200	1:78170940-78171200	ENSG00000233333
chr1	78171820	78172000	1:78171820-78172000	ENSG00000233333
chr1	78172260	78172560	1:78172260-78172560	ENSG00000233333
chr1	78176540	78176720	1:78176540-78176720	ENSG00000233333
chr1	78195580	78195780	1:78195580-78195780	-
chr1	78222684	78222780	1:78222684-78222780	ENSG00000237413
chr1	78223480	78223700	1:78223480-78223700	ENSG00000237413
chr1	78225300	78225480	1:78225300-78225480	ENSG00000237413
chr1	78229440	78229660	1:78229440-78229660	ENSG00000237413
chr1	78236800	78237000	1:78236800-78237000	-
chr1	78240300	78240620	1:78240300-78240620	-
chr1	78240760	78241120	1:78240760-78241120	-
chr1	78254600	78254820	1:78254600-78254820	-
chr1	78255600	78255680	1:78255600-78255680	-
chr1	78273360	78273520	1:78273360-78273520	-
chr1	78274880	78275120	1:78274880-78275120	ENSG00000227556
chr1	78275440	78275740	1:78275440-78275740	-
chr1	78275876	78276235	1:78275876-78276235	-
chr1	78276360	78276560	1:78276360-78276560	-
chr1	78277340	78277504	1:78277340-78277504	-
chr1	78278426	78278460	1:78278426-78278460	-
chr1	78279100	78279500	1:78279100-78279500	ENSG00000227556
chr1	78279980	78280196	1:78279980-78280196	-
chr1	78280700	78280960	1:78280700-78280960	-
chr1	78284440	78284640	1:78284440-78284640	-
chr1	78286837	78287020	1:78286837-78287020	-
chr1	78289700	78289940	1:78289700-78289940	ENSG00000227556
chr1	78291540	78291760	1:78291540-78291760	ENSG00000227556
chr1	78292320	78292780	1:78292320-78292780	ENSG00000227556
chr1	78301240	78301460	1:78301240-78301460	ENSG00000122420
chr1	78303720	78303920	1:78303720-78303920	ENSG00000227556,ENSG00000122420
chr1	78304460	78304960	1:78304460-78304960	-
chr1	78323475	78323629	1:78323475-78323629	ENSG00000227556
chr1	78333520	78333690	1:78333520-78333690	-
chr1	78334202	78334351	1:78334202-78334351	-
chr1	78335100	78335260	1:78335100-78335260	-
chr1	78339580	78339860	1:78339580-78339860	-
chr1	78340120	78340380	1:78340120-78340380	ENSG00000227556
chr1	78340580	78340780	1:78340580-78340780	-
chr1	78345640	78345662	1:78345640-78345662	-
chr1	78348640	78348840	1:78348640-78348840	-
chr1	78348980	78349180	1:78348980-78349180	-
chr1	78351680	78351880	1:78351680-78351880	-
chr1	78355760	78355940	1:78355760-78355940	-
chr1	78359792	78359926	1:78359792-78359926	-
chr1	78360614	78360788	1:78360614-78360788	-
chr1	78369660	78369820	1:78369660-78369820	-
chr1	78370440	78370640	1:78370440-78370640	ENSG00000212308
chr1	78370824	78371080	1:78370824-78371080	ENSG00000212308
chr1	78376080	78376280	1:78376080-78376280	ENSG00000212308
chr1	78384040	78384320	1:78384040-78384320	ENSG00000212308
chr1	78387940	78388640	1:78387940-78388640	-
chr1	78401240	78401420	1:78401240-78401420	-
chr1	78408280	78408500	1:78408280-78408500	-
chr1	78408900	78409100	1:78408900-78409100	-
chr1	78419320	78419620	1:78419320-78419620	-
chr1	78419996	78420292	1:78419996-78420292	-
chr1	78420298	78420419	1:78420298-78420419	-
chr1	78426602	78426742	1:78426602-78426742	-
chr1	78426800	78427011	1:78426800-78427011	-
chr1	78427082	78427205	1:78427082-78427205	-
chr1	78427620	78427780	1:78427620-78427780	-
chr1	78427984	78428080	1:78427984-78428080	-
chr1	78432120	78432320	1:78432120-78432320	-
chr1	78433300	78433460	1:78433300-78433460	-
chr1	78437500	78437680	1:78437500-78437680	-
chr1	78439240	78439480	1:78439240-78439480	-
chr1	78440540	78440780	1:78440540-78440780	-
chr1	78447200	78447380	1:78447200-78447380	-
chr1	78471943	78472245	1:78471943-78472245	-
chr1	78472320	78472520	1:78472320-78472520	-
chr1	78473200	78473400	1:78473200-78473400	-
chr1	78476340	78476500	1:78476340-78476500	-
chr1	78484160	78484317	1:78484160-78484317	-
chr1	78490800	78491220	1:78490800-78491220	ENSG00000122420
chr1	78491520	78492060	1:78491520-78492060	ENSG00000122420
chr1	78493620	78493800	1:78493620-78493800	ENSG00000122420
chr1	78493900	78494040	1:78493900-78494040	ENSG00000122420
chr1	78495112	78495257	1:78495112-78495257	ENSG00000122420
chr1	78495592	78495700	1:78495592-78495700	ENSG00000122420
chr1	78497364	78497458	1:78497364-78497458	ENSG00000122420
chr1	78519540	78519780	1:78519540-78519780	-
chr1	78536500	78536760	1:78536500-78536760	-
chr1	78538332	78538415	1:78538332-78538415	-
chr1	78540080	78540320	1:78540080-78540320	-
chr1	78540880	78541100	1:78540880-78541100	-
chr1	78544370	78544421	1:78544370-78544421	-
chr1	78554012	78554105	1:78554012-78554105	-
chr1	78570199	78570455	1:78570199-78570455	-
chr1	78570630	78570840	1:78570630-78570840	-
chr1	78586600	78586940	1:78586600-78586940	-
chr1	78587300	78587535	1:78587300-78587535	-
chr1	78592079	78592290	1:78592079-78592290	-
chr1	78593320	78593540	1:78593320-78593540	-
chr1	78593660	78593840	1:78593660-78593840	-
chr1	78603327	78603464	1:78603327-78603464	-
chr1	78606580	78606700	1:78606580-78606700	-
chr1	78606940	78607060	1:78606940-78607060	-
chr1	78607099	78607174	1:78607099-78607174	-
chr1	78607420	78607600	1:78607420-78607600	-
chr1	78617620	78617800	1:78617620-78617800	ENSG00000238015,ENSG00000137965,ENSG00000137959
chr1	78619160	78619340	1:78619160-78619340	ENSG00000137959
chr1	78619580	78619780	1:78619580-78619780	ENSG00000137959
chr1	78619860	78620240	1:78619860-78620240	ENSG00000137959
chr1	78620539	78620640	1:78620539-78620640	ENSG00000137959
chr1	78621200	78621330	1:78621200-78621330	-
chr1	78627420	78627560	1:78627420-78627560	-
chr1	78628760	78628860	1:78628760-78628860	-
chr1	78649680	78649840	1:78649680-78649840	ENSG00000238015,ENSG00000137965,ENSG00000137959
chr1	78650200	78650420	1:78650200-78650420	ENSG00000137965
chr1	78659000	78659200	1:78659000-78659200	ENSG00000238015,ENSG00000137965
chr1	78668060	78668240	1:78668060-78668240	ENSG00000238015,ENSG00000137965
chr1	78676460	78676640	1:78676460-78676640	ENSG00000238015,ENSG00000137965,ENSG00000137959
chr1	78688000	78688200	1:78688000-78688200	-
chr1	78688760	78689000	1:78688760-78689000	ENSG00000238015
chr1	78703940	78704140	1:78703940-78704140	-
chr1	78713471	78713580	1:78713471-78713580	-
chr1	78715140	78715420	1:78715140-78715420	-
chr1	78715836	78715939	1:78715836-78715939	-
chr1	78716224	78716560	1:78716224-78716560	-
chr1	78716780	78716929	1:78716780-78716929	-
chr1	78718680	78718856	1:78718680-78718856	-
chr1	78722320	78722880	1:78722320-78722880	-
chr1	78723000	78723340	1:78723000-78723340	ENSG00000235400
chr1	78723680	78724040	1:78723680-78724040	-
chr1	78724535	78724629	1:78724535-78724629	-
chr1	78726780	78726960	1:78726780-78726960	ENSG00000235400
chr1	78743760	78743908	1:78743760-78743908	ENSG00000235400
chr1	78760952	78761186	1:78760952-78761186	-
chr1	78779940	78780120	1:78779940-78780120	-
chr1	78788068	78788239	1:78788068-78788239	-
chr1	78788680	78789100	1:78788680-78789100	-
chr1	78790207	78790282	1:78790207-78790282	-
chr1	78790320	78790552	1:78790320-78790552	-
chr1	78800040	78800230	1:78800040-78800230	-
chr1	78825609	78825826	1:78825609-78825826	-
chr1	78830540	78830680	1:78830540-78830680	-
chr1	78831780	78832040	1:78831780-78832040	-
chr1	78833540	78833780	1:78833540-78833780	-
chr1	78836820	78836980	1:78836820-78836980	-
chr1	78839800	78839980	1:78839800-78839980	-
chr1	78840500	78840700	1:78840500-78840700	-
chr1	78840940	78841220	1:78840940-78841220	-
chr1	78843240	78843460	1:78843240-78843460	-
chr1	78843500	78844020	1:78843500-78844020	-
chr1	78869240	78869420	1:78869240-78869420	-
chr1	78872900	78873080	1:78872900-78873080	-
chr1	78885080	78885380	1:78885080-78885380	-
chr1	78892340	78892520	1:78892340-78892520	-
chr1	78910720	78910900	1:78910720-78910900	-
chr1	78912060	78912221	1:78912060-78912221	ENSG00000162618
chr1	78912420	78912562	1:78912420-78912562	-
chr1	78914040	78914240	1:78914040-78914240	-
chr1	78918340	78918500	1:78918340-78918500	ENSG00000162618
chr1	78918654	78918756	1:78918654-78918756	-
chr1	78938023	78938140	1:78938023-78938140	-
chr1	78943249	78943412	1:78943249-78943412	-
chr1	78943620	78943820	1:78943620-78943820	-
chr1	78944200	78944260	1:78944200-78944260	-
chr1	78950960	78951160	1:78950960-78951160	-
chr1	78951200	78951540	1:78951200-78951540	-
chr1	78951766	78951821	1:78951766-78951821	-
chr1	78952205	78952280	1:78952205-78952280	-
chr1	78952800	78952980	1:78952800-78952980	-
chr1	78988280	78988366	1:78988280-78988366	-
chr1	79005020	79005200	1:79005020-79005200	ENSG00000162618
chr1	79006020	79006360	1:79006020-79006360	ENSG00000162618
chr1	79006640	79006860	1:79006640-79006860	ENSG00000162618
chr1	79034860	79035080	1:79034860-79035080	ENSG00000162618
chr1	79040680	79041060	1:79040680-79041060	ENSG00000230787
chr1	79041780	79041980	1:79041780-79041980	-
chr1	79042180	79042380	1:79042180-79042380	ENSG00000230787
chr1	79042540	79042960	1:79042540-79042960	-
chr1	79043540	79043820	1:79043540-79043820	ENSG00000230787,ENSG00000162618
chr1	79044240	79044432	1:79044240-79044432	-
chr1	79049720	79049880	1:79049720-79049880	-
chr1	79052440	79052660	1:79052440-79052660	ENSG00000230787
chr1	79052900	79053140	1:79052900-79053140	ENSG00000230787
chr1	79057589	79057712	1:79057589-79057712	ENSG00000230787
chr1	79079900	79080120	1:79079900-79080120	ENSG00000230787
chr1	79089102	79089163	1:79089102-79089163	-
chr1	79091100	79091320	1:79091100-79091320	-
chr1	79091460	79091680	1:79091460-79091680	-
chr1	79100540	79100757	1:79100540-79100757	-
chr1	79105600	79105820	1:79105600-79105820	-
chr1	79109820	79110040	1:79109820-79110040	-
chr1	79128820	79129020	1:79128820-79129020	-
chr1	79136690	79136888	1:79136690-79136888	-
chr1	79138860	79139340	1:79138860-79139340	-
chr1	79150461	79150760	1:79150461-79150760	-
chr1	79154380	79154560	1:79154380-79154560	-
chr1	79161120	79161520	1:79161120-79161520	-
chr1	79188500	79188680	1:79188500-79188680	ENSG00000162618
chr1	79193551	79193760	1:79193551-79193760	ENSG00000162618
chr1	79197520	79197692	1:79197520-79197692	-
chr1	79198902	79199120	1:79198902-79199120	ENSG00000162618
chr1	79205016	79205280	1:79205016-79205280	-
chr1	79232900	79233160	1:79232900-79233160	ENSG00000162618
chr1	79234080	79234160	1:79234080-79234160	-
chr1	79234520	79234740	1:79234520-79234740	ENSG00000162618
chr1	79235420	79235680	1:79235420-79235680	ENSG00000162618
chr1	79258908	79259040	1:79258908-79259040	-
chr1	79259840	79260040	1:79259840-79260040	-
chr1	79293734	79293866	1:79293734-79293866	-
chr1	79296160	79296340	1:79296160-79296340	-
chr1	79315300	79315480	1:79315300-79315480	ENSG00000235011,ENSG00000282898
chr1	79322740	79323040	1:79322740-79323040	ENSG00000285462,ENSG00000235011,ENSG00000282898
chr1	79323260	79323580	1:79323260-79323580	ENSG00000285462,ENSG00000235011,ENSG00000282898
chr1	79325853	79326011	1:79325853-79326011	ENSG00000285462,ENSG00000235011,ENSG00000282898
chr1	79353320	79353540	1:79353320-79353540	-
chr1	79355120	79355360	1:79355120-79355360	-
chr1	79358220	79358380	1:79358220-79358380	-
chr1	79364380	79364567	1:79364380-79364567	-
chr1	79365016	79365119	1:79365016-79365119	-
chr1	79373820	79374020	1:79373820-79374020	-
chr1	79454511	79454578	1:79454511-79454578	-
chr1	79468980	79469180	1:79468980-79469180	-
chr1	79474540	79474600	1:79474540-79474600	-
chr1	79494580	79494900	1:79494580-79494900	-
chr1	79497280	79497460	1:79497280-79497460	ENSG00000232676
chr1	79501240	79501440	1:79501240-79501440	-
chr1	79505080	79505340	1:79505080-79505340	-
chr1	79505640	79505840	1:79505640-79505840	-
chr1	79517960	79518140	1:79517960-79518140	ENSG00000232676
chr1	79532785	79532983	1:79532785-79532983	ENSG00000232676
chr1	79539153	79539286	1:79539153-79539286	-
chr1	79551380	79551640	1:79551380-79551640	ENSG00000232676
chr1	79568500	79568740	1:79568500-79568740	-
chr1	79569620	79570160	1:79569620-79570160	-
chr1	79585917	79585960	1:79585917-79585960	-
chr1	79592820	79593000	1:79592820-79593000	-
chr1	79596080	79596260	1:79596080-79596260	-
chr1	79599407	79599551	1:79599407-79599551	-
chr1	79603940	79604160	1:79603940-79604160	-
chr1	79610108	79610304	1:79610108-79610304	-
chr1	79614854	79615036	1:79614854-79615036	-
chr1	79626900	79627080	1:79626900-79627080	-
chr1	79633560	79633740	1:79633560-79633740	-
chr1	79645640	79645671	1:79645640-79645671	-
chr1	79658020	79658240	1:79658020-79658240	-
chr1	79662720	79662920	1:79662720-79662920	-
chr1	79663920	79664280	1:79663920-79664280	-
chr1	79671160	79671239	1:79671160-79671239	-
chr1	79693560	79693760	1:79693560-79693760	-
chr1	79693820	79694061	1:79693820-79694061	-
chr1	79708960	79709125	1:79708960-79709125	-
chr1	79711180	79711460	1:79711180-79711460	-
chr1	79716560	79716800	1:79716560-79716800	-
chr1	79720860	79721020	1:79720860-79721020	-
chr1	79726326	79726600	1:79726326-79726600	-
chr1	79726920	79727220	1:79726920-79727220	-
chr1	79760660	79760860	1:79760660-79760860	-
chr1	79774980	79775160	1:79774980-79775160	-
chr1	79781460	79781484	1:79781460-79781484	-
chr1	79791104	79791241	1:79791104-79791241	-
chr1	79791640	79791840	1:79791640-79791840	-
chr1	79792300	79792520	1:79792300-79792520	-
chr1	79811240	79811560	1:79811240-79811560	-
chr1	79843300	79843460	1:79843300-79843460	-
chr1	79846040	79846240	1:79846040-79846240	-
chr1	79859600	79859860	1:79859600-79859860	ENSG00000260322,ENSG00000235756
chr1	79859980	79860273	1:79859980-79860273	-
chr1	79860905	79860965	1:79860905-79860965	-
chr1	79898279	79898379	1:79898279-79898379	-
chr1	79899980	79900260	1:79899980-79900260	ENSG00000260322,ENSG00000235756
chr1	79900460	79900732	1:79900460-79900732	-
chr1	79902560	79902740	1:79902560-79902740	-
chr1	79902835	79902918	1:79902835-79902918	-
chr1	79903537	79903630	1:79903537-79903630	-
chr1	79903820	79904018	1:79903820-79904018	-
chr1	79945434	79945700	1:79945434-79945700	-
chr1	79982240	79982560	1:79982240-79982560	ENSG00000235756
chr1	79989320	79989500	1:79989320-79989500	-
chr1	79996500	79996720	1:79996500-79996720	-
chr1	79997280	79997480	1:79997280-79997480	-
chr1	80003340	80003521	1:80003340-80003521	-
chr1	80023486	80023642	1:80023486-80023642	-
chr1	80037100	80037400	1:80037100-80037400	ENSG00000285409
chr1	80047860	80048033	1:80047860-80048033	ENSG00000285409
chr1	80054214	80054440	1:80054214-80054440	ENSG00000235756,ENSG00000285409
chr1	80066192	80066303	1:80066192-80066303	ENSG00000235756
chr1	80071700	80071899	1:80071700-80071899	ENSG00000235756
chr1	80122300	80122800	1:80122300-80122800	ENSG00000277670,ENSG00000260322,ENSG00000235756
chr1	80122888	80123065	1:80122888-80123065	ENSG00000277670,ENSG00000260322
chr1	80154300	80154500	1:80154300-80154500	ENSG00000260322
chr1	80155051	80155280	1:80155051-80155280	-
chr1	80155480	80155660	1:80155480-80155660	ENSG00000260322
chr1	80158820	80159080	1:80158820-80159080	-
chr1	80171200	80171400	1:80171200-80171400	ENSG00000260322,ENSG00000235756
chr1	80211840	80212060	1:80211840-80212060	-
chr1	80212120	80212400	1:80212120-80212400	-
chr1	80216020	80216200	1:80216020-80216200	-
chr1	80217500	80217680	1:80217500-80217680	ENSG00000236407,ENSG00000260322,ENSG00000235756
chr1	80218220	80218400	1:80218220-80218400	ENSG00000236407,ENSG00000260322,ENSG00000235756
chr1	80245180	80245360	1:80245180-80245360	ENSG00000236407
chr1	80248980	80249180	1:80248980-80249180	ENSG00000236407
chr1	80251220	80251400	1:80251220-80251400	ENSG00000236407
chr1	80251680	80251880	1:80251680-80251880	ENSG00000236407
chr1	80290820	80291004	1:80290820-80291004	ENSG00000236407
chr1	80293853	80294059	1:80293853-80294059	ENSG00000236407
chr1	80295840	80296028	1:80295840-80296028	ENSG00000236407
chr1	80310825	80310995	1:80310825-80310995	-
chr1	80332780	80332908	1:80332780-80332908	-
chr1	80341120	80341360	1:80341120-80341360	-
chr1	80353980	80354200	1:80353980-80354200	-
chr1	80358280	80358440	1:80358280-80358440	-
chr1	80359235	80359359	1:80359235-80359359	-
chr1	80375220	80375440	1:80375220-80375440	ENSG00000225598
chr1	80375700	80375940	1:80375700-80375940	ENSG00000225598
chr1	80384564	80384640	1:80384564-80384640	-
chr1	80392642	80392840	1:80392642-80392840	-
chr1	80417600	80418000	1:80417600-80418000	ENSG00000227062,ENSG00000236407
chr1	80428000	80428160	1:80428000-80428160	-
chr1	80436940	80437162	1:80436940-80437162	ENSG00000227062,ENSG00000213559
chr1	80437480	80437738	1:80437480-80437738	-
chr1	80438603	80438757	1:80438603-80438757	-
chr1	80445160	80445360	1:80445160-80445360	ENSG00000213559
chr1	80447624	80447860	1:80447624-80447860	ENSG00000213559
chr1	80448140	80448380	1:80448140-80448380	ENSG00000227062,ENSG00000213559
chr1	80457580	80457780	1:80457580-80457780	ENSG00000227062,ENSG00000213559
chr1	80479420	80479580	1:80479420-80479580	ENSG00000234108,ENSG00000227062
chr1	80498740	80498840	1:80498740-80498840	ENSG00000234108
chr1	80506410	80506549	1:80506410-80506549	ENSG00000234108
chr1	80510082	80510142	1:80510082-80510142	ENSG00000234108
chr1	80513514	80513715	1:80513514-80513715	ENSG00000234108
chr1	80524064	80524200	1:80524064-80524200	-
chr1	80533536	80533740	1:80533536-80533740	ENSG00000234184
chr1	80535080	80535260	1:80535080-80535260	ENSG00000234184
chr1	80540100	80540460	1:80540100-80540460	ENSG00000234184
chr1	80540720	80540900	1:80540720-80540900	ENSG00000234184,ENSG00000224326
chr1	80541998	80542056	1:80541998-80542056	ENSG00000234184
chr1	80542320	80542520	1:80542320-80542520	ENSG00000234184,ENSG00000224326
chr1	80567041	80567207	1:80567041-80567207	ENSG00000224326
chr1	80569929	80570022	1:80569929-80570022	ENSG00000224326
chr1	80605247	80605379	1:80605247-80605379	ENSG00000224326
chr1	80624740	80624960	1:80624740-80624960	ENSG00000224326
chr1	80625960	80626178	1:80625960-80626178	-
chr1	80634400	80634600	1:80634400-80634600	ENSG00000234184,ENSG00000224326
chr1	80655840	80656300	1:80655840-80656300	-
chr1	80656720	80656880	1:80656720-80656880	-
chr1	80657140	80657320	1:80657140-80657320	-
chr1	80657960	80658060	1:80657960-80658060	-
chr1	80660620	80661100	1:80660620-80661100	-
chr1	80669060	80669240	1:80669060-80669240	-
chr1	80674280	80674480	1:80674280-80674480	ENSG00000224326
chr1	80675600	80675800	1:80675600-80675800	-
chr1	80721790	80721900	1:80721790-80721900	-
chr1	80741886	80741974	1:80741886-80741974	-
chr1	80768479	80768680	1:80768479-80768680	-
chr1	80769340	80769580	1:80769340-80769580	-
chr1	80769620	80769920	1:80769620-80769920	-
chr1	80779415	80779565	1:80779415-80779565	-
chr1	80791320	80791520	1:80791320-80791520	-
chr1	80801400	80801600	1:80801400-80801600	-
chr1	80801800	80801980	1:80801800-80801980	-
chr1	80818300	80818420	1:80818300-80818420	-
chr1	80824700	80824880	1:80824700-80824880	-
chr1	80847040	80847180	1:80847040-80847180	-
chr1	80848853	80848930	1:80848853-80848930	-
chr1	80849060	80849280	1:80849060-80849280	-
chr1	80850540	80850702	1:80850540-80850702	-
chr1	80851840	80852040	1:80851840-80852040	-
chr1	80882620	80882820	1:80882620-80882820	-
chr1	80890672	80890768	1:80890672-80890768	-
chr1	80891920	80892121	1:80891920-80892121	-
chr1	80892640	80892980	1:80892640-80892980	-
chr1	80893260	80893460	1:80893260-80893460	-
chr1	80895100	80895240	1:80895100-80895240	-
chr1	80899500	80899653	1:80899500-80899653	-
chr1	80909483	80909673	1:80909483-80909673	-
chr1	80909840	80909920	1:80909840-80909920	-
chr1	80910180	80910380	1:80910180-80910380	-
chr1	80910480	80910760	1:80910480-80910760	-
chr1	80910900	80911140	1:80910900-80911140	-
chr1	80917280	80917640	1:80917280-80917640	-
chr1	80917900	80918120	1:80917900-80918120	-
chr1	80918320	80918680	1:80918320-80918680	-
chr1	80924771	80924960	1:80924771-80924960	-
chr1	80987180	80987380	1:80987180-80987380	-
chr1	80993221	80993833	1:80993221-80993833	-
chr1	80995000	80995240	1:80995000-80995240	-
chr1	81004680	81004739	1:81004680-81004739	-
chr1	81007080	81007340	1:81007080-81007340	-
chr1	81021240	81021420	1:81021240-81021420	-
chr1	81029340	81029574	1:81029340-81029574	-
chr1	81044760	81044878	1:81044760-81044878	-
chr1	81069900	81070190	1:81069900-81070190	ENSG00000229752,ENSG00000227937
chr1	81071300	81071480	1:81071300-81071480	ENSG00000229752,ENSG00000227937
chr1	81073680	81073860	1:81073680-81073860	ENSG00000229752,ENSG00000227937
chr1	81074734	81075011	1:81074734-81075011	ENSG00000227937
chr1	81079935	81080002	1:81079935-81080002	ENSG00000227937
chr1	81111920	81112120	1:81111920-81112120	ENSG00000229752,ENSG00000227937
chr1	81113840	81114040	1:81113840-81114040	ENSG00000229752
chr1	81125760	81125920	1:81125760-81125920	ENSG00000229752
chr1	81127400	81127620	1:81127400-81127620	ENSG00000229752
chr1	81128100	81128300	1:81128100-81128300	-
chr1	81142260	81142351	1:81142260-81142351	-
chr1	81142500	81142680	1:81142500-81142680	ENSG00000285179,ENSG00000235089,ENSG00000229752
chr1	81143838	81144050	1:81143838-81144050	-
chr1	81144500	81144720	1:81144500-81144720	-
chr1	81149700	81149940	1:81149700-81149940	-
chr1	81155240	81155480	1:81155240-81155480	ENSG00000285179,ENSG00000235089,ENSG00000229752
chr1	81156820	81157120	1:81156820-81157120	-
chr1	81157200	81157470	1:81157200-81157470	-
chr1	81157800	81158020	1:81157800-81158020	-
chr1	81158560	81158940	1:81158560-81158940	ENSG00000285179,ENSG00000235089,ENSG00000229752
chr1	81170820	81171020	1:81170820-81171020	-
chr1	81174160	81174400	1:81174160-81174400	-
chr1	81174883	81175081	1:81174883-81175081	-
chr1	81179320	81179540	1:81179320-81179540	ENSG00000285179,ENSG00000235089
chr1	81186339	81186540	1:81186339-81186540	-
chr1	81204102	81204292	1:81204102-81204292	ENSG00000285179,ENSG00000235089
chr1	81218280	81218460	1:81218280-81218460	ENSG00000285179,ENSG00000235089
chr1	81231600	81231980	1:81231600-81231980	ENSG00000223026,ENSG00000285179,ENSG00000235089
chr1	81232200	81232400	1:81232200-81232400	-
chr1	81232580	81232760	1:81232580-81232760	-
chr1	81237600	81238160	1:81237600-81238160	ENSG00000223026
chr1	81238400	81238740	1:81238400-81238740	ENSG00000223026
chr1	81238800	81239000	1:81238800-81239000	-
chr1	81259640	81259980	1:81259640-81259980	ENSG00000223026
chr1	81265320	81265680	1:81265320-81265680	ENSG00000223026
chr1	81265860	81266140	1:81265860-81266140	ENSG00000223026
chr1	81287780	81287960	1:81287780-81287960	-
chr1	81296620	81296860	1:81296620-81296860	-
chr1	81298420	81298620	1:81298420-81298620	-
chr1	81304280	81304480	1:81304280-81304480	ENSG00000117114
chr1	81306040	81306240	1:81306040-81306240	ENSG00000117114
chr1	81341412	81341440	1:81341412-81341440	-
chr1	81351133	81351270	1:81351133-81351270	-
chr1	81358325	81358383	1:81358325-81358383	-
chr1	81360384	81360560	1:81360384-81360560	-
chr1	81361020	81361240	1:81361020-81361240	-
chr1	81366200	81366460	1:81366200-81366460	-
chr1	81391240	81391440	1:81391240-81391440	-
chr1	81392960	81393140	1:81392960-81393140	-
chr1	81393200	81393480	1:81393200-81393480	-
chr1	81406400	81406600	1:81406400-81406600	-
chr1	81407540	81407820	1:81407540-81407820	-
chr1	81409421	81409545	1:81409421-81409545	-
chr1	81414500	81414720	1:81414500-81414720	-
chr1	81418057	81418136	1:81418057-81418136	-
chr1	81424120	81424420	1:81424120-81424420	ENSG00000224494
chr1	81432080	81432340	1:81432080-81432340	ENSG00000224494
chr1	81451478	81451660	1:81451478-81451660	-
chr1	81453120	81453280	1:81453120-81453280	-
chr1	81477823	81477952	1:81477823-81477952	-
chr1	81493540	81493840	1:81493540-81493840	ENSG00000227288,ENSG00000227960
chr1	81498600	81498920	1:81498600-81498920	ENSG00000227288,ENSG00000227960
chr1	81509704	81509975	1:81509704-81509975	ENSG00000227288,ENSG00000227960
chr1	81512340	81512539	1:81512340-81512539	ENSG00000227288,ENSG00000227960
chr1	81549620	81549820	1:81549620-81549820	ENSG00000234953,ENSG00000242598
chr1	81550898	81550972	1:81550898-81550972	ENSG00000234953,ENSG00000242598
chr1	81552311	81552361	1:81552311-81552361	ENSG00000234953,ENSG00000242598
chr1	81558497	81558560	1:81558497-81558560	ENSG00000234953,ENSG00000242598
chr1	81559720	81559880	1:81559720-81559880	ENSG00000234953,ENSG00000242598
chr1	81580965	81581037	1:81580965-81581037	ENSG00000234683
chr1	81617420	81617600	1:81617420-81617600	ENSG00000236676,ENSG00000234683
chr1	81617729	81617851	1:81617729-81617851	ENSG00000236676,ENSG00000234683
chr1	81638180	81638347	1:81638180-81638347	ENSG00000236676
chr1	81660388	81660647	1:81660388-81660647	-
chr1	81664440	81664660	1:81664440-81664660	ENSG00000236676,ENSG00000234683
chr1	81665017	81665189	1:81665017-81665189	-
chr1	81670380	81670580	1:81670380-81670580	ENSG00000236676,ENSG00000234683,ENSG00000215875
chr1	81680120	81680280	1:81680120-81680280	ENSG00000236676,ENSG00000234683,ENSG00000215875
chr1	81681680	81681900	1:81681680-81681900	ENSG00000236676,ENSG00000234683
chr1	81682461	81682695	1:81682461-81682695	-
chr1	81689720	81689940	1:81689720-81689940	ENSG00000236676,ENSG00000234683,ENSG00000215875
chr1	81690795	81691200	1:81690795-81691200	-
chr1	81695820	81696000	1:81695820-81696000	ENSG00000234683,ENSG00000215875,ENSG00000117114
chr1	81699300	81699480	1:81699300-81699480	ENSG00000215875
chr1	81700980	81701200	1:81700980-81701200	ENSG00000215875
chr1	81701311	81701584	1:81701311-81701584	-
chr1	81702960	81703200	1:81702960-81703200	ENSG00000236676,ENSG00000234683,ENSG00000215875,ENSG00000117114
chr1	81703460	81703900	1:81703460-81703900	ENSG00000215875
chr1	81703960	81704220	1:81703960-81704220	ENSG00000215875
chr1	81706759	81706974	1:81706759-81706974	ENSG00000215875
chr1	81707144	81707400	1:81707144-81707400	ENSG00000215875
chr1	81708320	81708520	1:81708320-81708520	ENSG00000215875
chr1	81739020	81739240	1:81739020-81739240	-
chr1	81742974	81743161	1:81742974-81743161	-
chr1	81757785	81757919	1:81757785-81757919	-
chr1	81760095	81760231	1:81760095-81760231	-
chr1	81760580	81760760	1:81760580-81760760	-
chr1	81793020	81793180	1:81793020-81793180	-
chr1	81799660	81799780	1:81799660-81799780	-
chr1	81799880	81800220	1:81799880-81800220	ENSG00000117114
chr1	81800260	81800740	1:81800260-81800740	ENSG00000117114
chr1	81800880	81801220	1:81800880-81801220	ENSG00000117114
chr1	81801260	81801500	1:81801260-81801500	ENSG00000117114
chr1	81801740	81802040	1:81801740-81802040	ENSG00000117114
chr1	81802140	81802580	1:81802140-81802580	ENSG00000117114
chr1	81802880	81803140	1:81802880-81803140	ENSG00000117114
chr1	81803200	81803820	1:81803200-81803820	ENSG00000117114
chr1	81803980	81804200	1:81803980-81804200	-
chr1	81804380	81804681	1:81804380-81804681	-
chr1	81808923	81809087	1:81808923-81809087	-
chr1	81832640	81832860	1:81832640-81832860	-
chr1	81834380	81834600	1:81834380-81834600	-
chr1	81834975	81835260	1:81834975-81835260	-
chr1	81867340	81867520	1:81867340-81867520	-
chr1	81874040	81874220	1:81874040-81874220	-
chr1	81876907	81877098	1:81876907-81877098	-
chr1	81877200	81877380	1:81877200-81877380	-
chr1	81877440	81877560	1:81877440-81877560	-
chr1	81878056	81878280	1:81878056-81878280	-
chr1	81882458	81882573	1:81882458-81882573	-
chr1	81887507	81887641	1:81887507-81887641	-
chr1	81894320	81894540	1:81894320-81894540	-
chr1	81898180	81898360	1:81898180-81898360	-
chr1	81900932	81901121	1:81900932-81901121	-
chr1	81920360	81920720	1:81920360-81920720	-
chr1	81921980	81922140	1:81921980-81922140	-
chr1	81938120	81938400	1:81938120-81938400	-
chr1	81939300	81939351	1:81939300-81939351	-
chr1	81950860	81951140	1:81950860-81951140	-
chr1	81956440	81956660	1:81956440-81956660	-
chr1	81979000	81979260	1:81979000-81979260	-
chr1	81979446	81979520	1:81979446-81979520	-
chr1	81997728	81998060	1:81997728-81998060	-
chr1	81998304	81998475	1:81998304-81998475	-
chr1	82009843	82009945	1:82009843-82009945	-
chr1	82013800	82013960	1:82013800-82013960	-
chr1	82015601	82015739	1:82015601-82015739	-
chr1	82059998	82060280	1:82059998-82060280	-
chr1	82078980	82079240	1:82078980-82079240	-
chr1	82086840	82087052	1:82086840-82087052	-
chr1	82090205	82090380	1:82090205-82090380	-
chr1	82091380	82091540	1:82091380-82091540	-
chr1	82091900	82092080	1:82091900-82092080	-
chr1	82110420	82110700	1:82110420-82110700	-
chr1	82110980	82111160	1:82110980-82111160	-
chr1	82116920	82117060	1:82116920-82117060	-
chr1	82127192	82127420	1:82127192-82127420	-
chr1	82129353	82129497	1:82129353-82129497	-
chr1	82129660	82130071	1:82129660-82130071	-
chr1	82152380	82152640	1:82152380-82152640	-
chr1	82153100	82153678	1:82153100-82153678	-
chr1	82160100	82160340	1:82160100-82160340	-
chr1	82161680	82162220	1:82161680-82162220	-
chr1	82162660	82162900	1:82162660-82162900	-
chr1	82167957	82168054	1:82167957-82168054	-
chr1	82177300	82177487	1:82177300-82177487	-
chr1	82179280	82179460	1:82179280-82179460	-
chr1	82182620	82182860	1:82182620-82182860	-
chr1	82185260	82185480	1:82185260-82185480	-
chr1	82198220	82198420	1:82198220-82198420	-
chr1	82199860	82200040	1:82199860-82200040	-
chr1	82203120	82203280	1:82203120-82203280	-
chr1	82218000	82218180	1:82218000-82218180	-
chr1	82225153	82225420	1:82225153-82225420	-
chr1	82225500	82225700	1:82225500-82225700	-
chr1	82225940	82226140	1:82225940-82226140	-
chr1	82226220	82226400	1:82226220-82226400	-
chr1	82227780	82228020	1:82227780-82228020	-
chr1	82240428	82240672	1:82240428-82240672	-
chr1	82260140	82260320	1:82260140-82260320	-
chr1	82261640	82261820	1:82261640-82261820	-
chr1	82266769	82266907	1:82266769-82266907	-
chr1	82269520	82269740	1:82269520-82269740	ENSG00000233290
chr1	82273900	82274166	1:82273900-82274166	ENSG00000233290
chr1	82284320	82284500	1:82284320-82284500	ENSG00000233290
chr1	82294220	82294440	1:82294220-82294440	-
chr1	82299641	82299900	1:82299641-82299900	-
chr1	82304720	82304920	1:82304720-82304920	-
chr1	82318360	82318580	1:82318360-82318580	-
chr1	82319082	82319193	1:82319082-82319193	-
chr1	82319580	82319920	1:82319580-82319920	-
chr1	82334795	82334965	1:82334795-82334965	-
chr1	82337855	82337964	1:82337855-82337964	-
chr1	82338920	82339100	1:82338920-82339100	-
chr1	82343474	82343708	1:82343474-82343708	-
chr1	82347700	82347936	1:82347700-82347936	-
chr1	82362380	82362560	1:82362380-82362560	-
chr1	82377300	82377480	1:82377300-82377480	-
chr1	82377653	82377861	1:82377653-82377861	-
chr1	82384679	82384780	1:82384679-82384780	-
chr1	82386461	82386680	1:82386461-82386680	-
chr1	82386760	82387080	1:82386760-82387080	-
chr1	82388818	82388971	1:82388818-82388971	-
chr1	82391760	82392000	1:82391760-82392000	-
chr1	82392580	82392820	1:82392580-82392820	-
chr1	82398527	82398580	1:82398527-82398580	-
chr1	82399160	82399380	1:82399160-82399380	-
chr1	82418140	82418320	1:82418140-82418320	-
chr1	82423500	82423760	1:82423500-82423760	-
chr1	82445940	82446120	1:82445940-82446120	-
chr1	82446320	82446540	1:82446320-82446540	-
chr1	82447040	82447241	1:82447040-82447241	-
chr1	82449509	82449570	1:82449509-82449570	-
chr1	82449746	82449975	1:82449746-82449975	-
chr1	82455600	82455820	1:82455600-82455820	-
chr1	82463800	82464020	1:82463800-82464020	-
chr1	82464022	82464300	1:82464022-82464300	-
chr1	82464460	82465000	1:82464460-82465000	-
chr1	82465040	82465300	1:82465040-82465300	-
chr1	82466540	82466720	1:82466540-82466720	-
chr1	82485600	82485920	1:82485600-82485920	-
chr1	82487100	82487260	1:82487100-82487260	-
chr1	82491300	82491640	1:82491300-82491640	-
chr1	82491953	82492059	1:82491953-82492059	-
chr1	82492100	82492500	1:82492100-82492500	-
chr1	82502120	82502145	1:82502120-82502145	-
chr1	82503900	82504160	1:82503900-82504160	-
chr1	82515760	82515940	1:82515760-82515940	-
chr1	82517727	82517801	1:82517727-82517801	-
chr1	82533135	82533330	1:82533135-82533330	-
chr1	82538940	82539180	1:82538940-82539180	-
chr1	82542880	82543060	1:82542880-82543060	-
chr1	82562440	82562660	1:82562440-82562660	ENSG00000233290
chr1	82565280	82565520	1:82565280-82565520	ENSG00000233290
chr1	82565620	82565840	1:82565620-82565840	ENSG00000233290
chr1	82575860	82576120	1:82575860-82576120	-
chr1	82578837	82579040	1:82578837-82579040	-
chr1	82579419	82579562	1:82579419-82579562	-
chr1	82590760	82590929	1:82590760-82590929	-
chr1	82597680	82597880	1:82597680-82597880	-
chr1	82598220	82598440	1:82598220-82598440	-
chr1	82598520	82598680	1:82598520-82598680	-
chr1	82599820	82600000	1:82599820-82600000	-
chr1	82606700	82606856	1:82606700-82606856	-
chr1	82612960	82613140	1:82612960-82613140	-
chr1	82627920	82628140	1:82627920-82628140	-
chr1	82634082	82634460	1:82634082-82634460	-
chr1	82644760	82645254	1:82644760-82645254	-
chr1	82646400	82646780	1:82646400-82646780	-
chr1	82657280	82657346	1:82657280-82657346	-
chr1	82662418	82662513	1:82662418-82662513	-
chr1	82681338	82681421	1:82681338-82681421	-
chr1	82689640	82689920	1:82689640-82689920	-
chr1	82695087	82695417	1:82695087-82695417	-
chr1	82695540	82695740	1:82695540-82695740	-
chr1	82705040	82705220	1:82705040-82705220	-
chr1	82706216	82706271	1:82706216-82706271	-
chr1	82706820	82707060	1:82706820-82707060	-
chr1	82707480	82707540	1:82707480-82707540	-
chr1	82707720	82708020	1:82707720-82708020	-
chr1	82708590	82708753	1:82708590-82708753	-
chr1	82710220	82710360	1:82710220-82710360	-
chr1	82731360	82731504	1:82731360-82731504	-
chr1	82762880	82763070	1:82762880-82763070	-
chr1	82775520	82775660	1:82775520-82775660	-
chr1	82778779	82778820	1:82778779-82778820	-
chr1	82785540	82785756	1:82785540-82785756	-
chr1	82787560	82787780	1:82787560-82787780	-
chr1	82813477	82813700	1:82813477-82813700	ENSG00000233290
chr1	82819300	82819480	1:82819300-82819480	ENSG00000233290
chr1	82824720	82824900	1:82824720-82824900	-
chr1	82837360	82837620	1:82837360-82837620	-
chr1	82837827	82838320	1:82837827-82838320	-
chr1	82858100	82858320	1:82858100-82858320	-
chr1	82858436	82858520	1:82858436-82858520	-
chr1	82858560	82858820	1:82858560-82858820	-
chr1	82858861	82858991	1:82858861-82858991	-
chr1	82863846	82863994	1:82863846-82863994	-
chr1	82867955	82868234	1:82867955-82868234	-
chr1	82877600	82877780	1:82877600-82877780	-
chr1	82889164	82889293	1:82889164-82889293	-
chr1	82896133	82896301	1:82896133-82896301	ENSG00000230817
chr1	82901315	82901340	1:82901315-82901340	ENSG00000230817
chr1	82903640	82903820	1:82903640-82903820	ENSG00000230817
chr1	82920500	82920647	1:82920500-82920647	-
chr1	82944288	82944520	1:82944288-82944520	-
chr1	82944860	82945140	1:82944860-82945140	-
chr1	82945500	82945620	1:82945500-82945620	-
chr1	82947340	82947580	1:82947340-82947580	-
chr1	82965480	82965700	1:82965480-82965700	ENSG00000236268
chr1	82979180	82979300	1:82979180-82979300	ENSG00000236268
chr1	82995060	82995240	1:82995060-82995240	ENSG00000236268
chr1	82995425	82995489	1:82995425-82995489	-
chr1	82995960	82996260	1:82995960-82996260	ENSG00000236268
chr1	83000400	83000580	1:83000400-83000580	-
chr1	83013020	83013280	1:83013020-83013280	-
chr1	83024340	83024560	1:83024340-83024560	ENSG00000236268
chr1	83024980	83025180	1:83024980-83025180	-
chr1	83026460	83026640	1:83026460-83026640	-
chr1	83026780	83027000	1:83026780-83027000	-
chr1	83028489	83028580	1:83028489-83028580	-
chr1	83028640	83028880	1:83028640-83028880	-
chr1	83029000	83029073	1:83029000-83029073	-
chr1	83029960	83030280	1:83029960-83030280	ENSG00000236268
chr1	83033760	83034000	1:83033760-83034000	-
chr1	83035024	83035120	1:83035024-83035120	-
chr1	83053005	83053141	1:83053005-83053141	-
chr1	83055460	83055640	1:83055460-83055640	-
chr1	83058432	83058675	1:83058432-83058675	-
chr1	83059120	83059320	1:83059120-83059320	-
chr1	83061340	83061520	1:83061340-83061520	-
chr1	83064017	83064085	1:83064017-83064085	-
chr1	83064700	83064880	1:83064700-83064880	-
chr1	83066080	83066280	1:83066080-83066280	-
chr1	83086405	83086700	1:83086405-83086700	-
chr1	83098260	83098540	1:83098260-83098540	-
chr1	83102840	83103060	1:83102840-83103060	-
chr1	83103484	83103560	1:83103484-83103560	-
chr1	83123220	83123284	1:83123220-83123284	-
chr1	83151300	83151392	1:83151300-83151392	-
chr1	83154600	83154622	1:83154600-83154622	-
chr1	83164100	83164500	1:83164100-83164500	-
chr1	83191397	83191520	1:83191397-83191520	-
chr1	83216986	83217100	1:83216986-83217100	-
chr1	83274760	83274920	1:83274760-83274920	-
chr1	83297985	83298110	1:83297985-83298110	-
chr1	83316740	83316900	1:83316740-83316900	-
chr1	83318420	83318620	1:83318420-83318620	-
chr1	83323093	83323280	1:83323093-83323280	-
chr1	83329660	83329756	1:83329660-83329756	-
chr1	83345540	83345700	1:83345540-83345700	-
chr1	83387020	83387180	1:83387020-83387180	-
chr1	83407137	83407300	1:83407137-83407300	ENSG00000285782
chr1	83410900	83411003	1:83410900-83411003	ENSG00000285782
chr1	83411177	83411279	1:83411177-83411279	ENSG00000285782
chr1	83413357	83413549	1:83413357-83413549	ENSG00000285782
chr1	83427660	83427820	1:83427660-83427820	ENSG00000285782
chr1	83440724	83440846	1:83440724-83440846	ENSG00000285782,ENSG00000231364
chr1	83457740	83457852	1:83457740-83457852	ENSG00000231364
chr1	83458021	83458260	1:83458021-83458260	ENSG00000231364
chr1	83468451	83468600	1:83468451-83468600	-
chr1	83475080	83475220	1:83475080-83475220	-
chr1	83493732	83494117	1:83493732-83494117	-
chr1	83496860	83497154	1:83496860-83497154	-
chr1	83497680	83497860	1:83497680-83497860	-
chr1	83502580	83502740	1:83502580-83502740	-
chr1	83507284	83507480	1:83507284-83507480	-
chr1	83507600	83507920	1:83507600-83507920	-
chr1	83507980	83508380	1:83507980-83508380	-
chr1	83508540	83508980	1:83508540-83508980	ENSG00000285782
chr1	83509280	83509500	1:83509280-83509500	-
chr1	83511400	83511540	1:83511400-83511540	-
chr1	83513031	83513240	1:83513031-83513240	-
chr1	83515900	83516040	1:83515900-83516040	-
chr1	83516500	83516700	1:83516500-83516700	-
chr1	83528310	83528400	1:83528310-83528400	-
chr1	83531960	83532180	1:83531960-83532180	-
chr1	83543542	83543624	1:83543542-83543624	-
chr1	83548000	83548200	1:83548000-83548200	-
chr1	83554280	83554500	1:83554280-83554500	-
chr1	83555540	83555730	1:83555540-83555730	-
chr1	83555980	83556220	1:83555980-83556220	-
chr1	83559653	83559909	1:83559653-83559909	-
chr1	83571620	83571880	1:83571620-83571880	-
chr1	83578620	83578820	1:83578620-83578820	-
chr1	83583760	83583940	1:83583760-83583940	-
chr1	83596420	83596620	1:83596420-83596620	-
chr1	83641360	83642100	1:83641360-83642100	-
chr1	83672137	83672203	1:83672137-83672203	-
chr1	83673380	83673660	1:83673380-83673660	-
chr1	83692560	83692780	1:83692560-83692780	-
chr1	83693043	83693180	1:83693043-83693180	-
chr1	83693469	83693525	1:83693469-83693525	-
chr1	83702520	83702700	1:83702520-83702700	-
chr1	83705220	83705400	1:83705220-83705400	-
chr1	83725847	83726000	1:83725847-83726000	-
chr1	83735588	83735687	1:83735588-83735687	-
chr1	83742560	83742760	1:83742560-83742760	-
chr1	83747880	83748120	1:83747880-83748120	ENSG00000233008
chr1	83750300	83750480	1:83750300-83750480	ENSG00000233008
chr1	83764352	83764541	1:83764352-83764541	-
chr1	83783168	83783322	1:83783168-83783322	-
chr1	83790540	83790723	1:83790540-83790723	ENSG00000237076
chr1	83791860	83792280	1:83791860-83792280	ENSG00000237076
chr1	83794060	83794280	1:83794060-83794280	ENSG00000237076
chr1	83796520	83796720	1:83796520-83796720	ENSG00000237076
chr1	83799840	83800020	1:83799840-83800020	ENSG00000237076
chr1	83801549	83801674	1:83801549-83801674	-
chr1	83807820	83808100	1:83807820-83808100	ENSG00000237076
chr1	83814440	83814640	1:83814440-83814640	-
chr1	83815440	83815660	1:83815440-83815660	-
chr1	83815880	83816131	1:83815880-83816131	-
chr1	83819020	83819240	1:83819020-83819240	-
chr1	83828500	83828800	1:83828500-83828800	-
chr1	83835620	83835900	1:83835620-83835900	-
chr1	83839700	83839900	1:83839700-83839900	-
chr1	83845520	83845738	1:83845520-83845738	ENSG00000233008
chr1	83857200	83857420	1:83857200-83857420	ENSG00000233008
chr1	83860522	83860700	1:83860522-83860700	ENSG00000233008
chr1	83882986	83883187	1:83882986-83883187	-
chr1	83889880	83890060	1:83889880-83890060	ENSG00000137941
chr1	83900580	83900800	1:83900580-83900800	-
chr1	83901600	83901840	1:83901600-83901840	ENSG00000137941
chr1	83905420	83905600	1:83905420-83905600	ENSG00000137941
chr1	83909800	83909989	1:83909800-83909989	-
chr1	83927420	83927620	1:83927420-83927620	-
chr1	83928520	83928740	1:83928520-83928740	-
chr1	83929260	83929460	1:83929260-83929460	ENSG00000233061
chr1	83931780	83931960	1:83931780-83931960	ENSG00000229486,ENSG00000233061
chr1	83933822	83933914	1:83933822-83933914	-
chr1	83943124	83943206	1:83943124-83943206	-
chr1	83959298	83959492	1:83959298-83959492	-
chr1	83960120	83960340	1:83960120-83960340	ENSG00000233061
chr1	83960720	83960899	1:83960720-83960899	-
chr1	83961829	83961892	1:83961829-83961892	-
chr1	83962040	83962240	1:83962040-83962240	ENSG00000233061
chr1	83964220	83964440	1:83964220-83964440	ENSG00000233061
chr1	83996660	83996880	1:83996660-83996880	ENSG00000137941,ENSG00000229486,ENSG00000233061
chr1	83997400	83997660	1:83997400-83997660	ENSG00000137941
chr1	83997740	83997960	1:83997740-83997960	ENSG00000137941
chr1	83998360	83999040	1:83998360-83999040	ENSG00000137941,ENSG00000229486,ENSG00000233061
chr1	83999080	83999520	1:83999080-83999520	ENSG00000137941,ENSG00000229486,ENSG00000233061
chr1	84027180	84027380	1:84027180-84027380	ENSG00000285201,ENSG00000229486
chr1	84031909	84032160	1:84031909-84032160	ENSG00000285201,ENSG00000229486
chr1	84062560	84062760	1:84062560-84062760	-
chr1	84073400	84073580	1:84073400-84073580	ENSG00000142875,ENSG00000271576
chr1	84077560	84078140	1:84077560-84078140	ENSG00000213540,ENSG00000142875,ENSG00000271576,ENSG00000229486
chr1	84078300	84078720	1:84078300-84078720	ENSG00000213540,ENSG00000142875,ENSG00000271576
chr1	84083256	84083340	1:84083256-84083340	ENSG00000213540,ENSG00000271576
chr1	84089520	84089680	1:84089520-84089680	ENSG00000213540,ENSG00000271576
chr1	84096260	84096620	1:84096260-84096620	ENSG00000213540
chr1	84103460	84103660	1:84103460-84103660	ENSG00000213540,ENSG00000271576,ENSG00000229486,ENSG00000233061
chr1	84107620	84107840	1:84107620-84107840	-
chr1	84117940	84118120	1:84117940-84118120	-
chr1	84121608	84121800	1:84121608-84121800	-
chr1	84122240	84122300	1:84122240-84122300	-
chr1	84122906	84123100	1:84122906-84123100	ENSG00000229486,ENSG00000233061
chr1	84130540	84130720	1:84130540-84130720	-
chr1	84135250	84135360	1:84135250-84135360	-
chr1	84135460	84135660	1:84135460-84135660	-
chr1	84141280	84141480	1:84141280-84141480	ENSG00000142875
chr1	84144140	84144340	1:84144140-84144340	-
chr1	84145080	84145240	1:84145080-84145240	-
chr1	84146480	84146660	1:84146480-84146660	ENSG00000142875
chr1	84152820	84153000	1:84152820-84153000	ENSG00000142875
chr1	84156400	84156620	1:84156400-84156620	ENSG00000142875
chr1	84163600	84163651	1:84163600-84163651	-
chr1	84163680	84164120	1:84163680-84164120	ENSG00000142875
chr1	84164240	84164440	1:84164240-84164440	ENSG00000142875
chr1	84164560	84164940	1:84164560-84164940	ENSG00000142875
chr1	84174360	84174560	1:84174360-84174560	ENSG00000142875
chr1	84204360	84204480	1:84204360-84204480	-
chr1	84223275	84223333	1:84223275-84223333	-
chr1	84247480	84247770	1:84247480-84247770	ENSG00000226970
chr1	84253096	84253400	1:84253096-84253400	-
chr1	84253980	84254220	1:84253980-84254220	ENSG00000199959,ENSG00000226970
chr1	84271480	84271680	1:84271480-84271680	ENSG00000199959
chr1	84292386	84292564	1:84292386-84292564	-
chr1	84298400	84298660	1:84298400-84298660	ENSG00000203943
chr1	84298680	84299220	1:84298680-84299220	ENSG00000203943
chr1	84299360	84299435	1:84299360-84299435	ENSG00000203943
chr1	84301040	84301440	1:84301040-84301440	ENSG00000203943
chr1	84301560	84301720	1:84301560-84301720	ENSG00000203943
chr1	84302540	84303360	1:84302540-84303360	ENSG00000203943
chr1	84303369	84303460	1:84303369-84303460	ENSG00000203943
chr1	84339627	84339828	1:84339627-84339828	ENSG00000249237
chr1	84344360	84344532	1:84344360-84344532	ENSG00000249237
chr1	84345400	84345434	1:84345400-84345434	ENSG00000249237
chr1	84347180	84347700	1:84347180-84347700	ENSG00000249237
chr1	84352780	84352951	1:84352780-84352951	ENSG00000249237
chr1	84357040	84357200	1:84357040-84357200	-
chr1	84363141	84363320	1:84363141-84363320	-
chr1	84365418	84365476	1:84365418-84365476	ENSG00000240520
chr1	84365580	84365920	1:84365580-84365920	ENSG00000240520,ENSG00000249237
chr1	84366860	84367080	1:84366860-84367080	ENSG00000240520
chr1	84371080	84371320	1:84371080-84371320	ENSG00000240520
chr1	84373600	84373780	1:84373600-84373780	ENSG00000240520
chr1	84375220	84375620	1:84375220-84375620	ENSG00000240520
chr1	84376269	84376320	1:84376269-84376320	-
chr1	84376580	84376980	1:84376580-84376980	ENSG00000240520
chr1	84377540	84377720	1:84377540-84377720	ENSG00000240520
chr1	84379240	84379720	1:84379240-84379720	ENSG00000240520
chr1	84408060	84408237	1:84408060-84408237	ENSG00000137976
chr1	84412360	84412880	1:84412360-84412880	ENSG00000137976
chr1	84413120	84413272	1:84413120-84413272	ENSG00000137976
chr1	84415520	84415680	1:84415520-84415680	-
chr1	84419002	84419160	1:84419002-84419160	-
chr1	84433421	84433760	1:84433421-84433760	-
chr1	84433880	84434040	1:84433880-84434040	-
chr1	84434954	84435152	1:84434954-84435152	-
chr1	84435311	84435459	1:84435311-84435459	-
chr1	84442340	84442540	1:84442340-84442540	ENSG00000285851
chr1	84451920	84452140	1:84451920-84452140	-
chr1	84475100	84475280	1:84475100-84475280	ENSG00000285361,ENSG00000117133
chr1	84479160	84479360	1:84479160-84479360	ENSG00000285361,ENSG00000117133
chr1	84479440	84479620	1:84479440-84479620	ENSG00000285361,ENSG00000117133
chr1	84480020	84480220	1:84480020-84480220	ENSG00000285361,ENSG00000117133
chr1	84488240	84488400	1:84488240-84488400	-
chr1	84489820	84490040	1:84489820-84490040	-
chr1	84503840	84504120	1:84503840-84504120	-
chr1	84504580	84504980	1:84504580-84504980	ENSG00000122432,ENSG00000174021
chr1	84505360	84505540	1:84505360-84505540	ENSG00000122432,ENSG00000174021
chr1	84505600	84506040	1:84505600-84506040	ENSG00000122432,ENSG00000174021
chr1	84506160	84506400	1:84506160-84506400	ENSG00000285361,ENSG00000284882,ENSG00000117151,ENSG00000122432,ENSG00000285851,ENSG00000174021,ENSG00000117133
chr1	84506460	84506780	1:84506460-84506780	ENSG00000122432,ENSG00000285851,ENSG00000174021
chr1	84508640	84508760	1:84508640-84508760	ENSG00000122432,ENSG00000174021
chr1	84522480	84522537	1:84522480-84522537	-
chr1	84524760	84524840	1:84524760-84524840	-
chr1	84538641	84538742	1:84538641-84538742	-
chr1	84540800	84541060	1:84540800-84541060	ENSG00000122432,ENSG00000285851
chr1	84570540	84570740	1:84570540-84570740	ENSG00000284882,ENSG00000117151
chr1	84572537	84572700	1:84572537-84572700	-
chr1	84573060	84573340	1:84573060-84573340	ENSG00000284882,ENSG00000117151,ENSG00000285851
chr1	84573500	84573740	1:84573500-84573740	ENSG00000284882,ENSG00000117151
chr1	84573940	84574160	1:84573940-84574160	ENSG00000284882,ENSG00000117151,ENSG00000285851
chr1	84574340	84574560	1:84574340-84574560	ENSG00000284882,ENSG00000117151,ENSG00000285851
chr1	84583320	84583520	1:84583320-84583520	-
chr1	84598540	84598660	1:84598540-84598660	-
chr1	84599180	84599760	1:84599180-84599760	-
chr1	84603300	84603580	1:84603300-84603580	ENSG00000285374
chr1	84603940	84604180	1:84603940-84604180	ENSG00000285374,ENSG00000285851
chr1	84604320	84604600	1:84604320-84604600	ENSG00000285374
chr1	84604620	84604820	1:84604620-84604820	ENSG00000285374,ENSG00000285851
chr1	84611520	84611720	1:84611520-84611720	ENSG00000285374
chr1	84611860	84612100	1:84611860-84612100	ENSG00000285374
chr1	84613140	84613340	1:84613140-84613340	ENSG00000285374
chr1	84619440	84619680	1:84619440-84619680	-
chr1	84619840	84620040	1:84619840-84620040	-
chr1	84620720	84621200	1:84620720-84621200	ENSG00000232622,ENSG00000180869
chr1	84633020	84633260	1:84633020-84633260	ENSG00000232622,ENSG00000180869
chr1	84647142	84647340	1:84647142-84647340	-
chr1	84653278	84653416	1:84653278-84653416	-
chr1	84666020	84666260	1:84666020-84666260	-
chr1	84670000	84670180	1:84670000-84670180	-
chr1	84675224	84675388	1:84675224-84675388	-
chr1	84687935	84688144	1:84687935-84688144	-
chr1	84688740	84688920	1:84688740-84688920	-
chr1	84689840	84690200	1:84689840-84690200	ENSG00000117155
chr1	84690460	84690740	1:84690460-84690740	ENSG00000117155
chr1	84690920	84691320	1:84690920-84691320	ENSG00000117155
chr1	84698220	84698452	1:84698220-84698452	ENSG00000117155
chr1	84698760	84698940	1:84698760-84698940	ENSG00000117155
chr1	84712380	84712560	1:84712380-84712560	-
chr1	84715482	84715642	1:84715482-84715642	-
chr1	84715824	84716040	1:84715824-84716040	-
chr1	84719560	84720040	1:84719560-84720040	-
chr1	84720460	84720680	1:84720460-84720680	-
chr1	84721220	84721420	1:84721220-84721420	-
chr1	84722900	84723120	1:84722900-84723120	-
chr1	84726960	84727160	1:84726960-84727160	-
chr1	84727220	84727500	1:84727220-84727500	-
chr1	84727840	84728020	1:84727840-84728020	-
chr1	84729060	84729340	1:84729060-84729340	-
chr1	84735560	84735800	1:84735560-84735800	-
chr1	84740319	84740473	1:84740319-84740473	-
chr1	84753640	84753820	1:84753640-84753820	-
chr1	84756800	84756980	1:84756800-84756980	-
chr1	84759020	84759440	1:84759020-84759440	-
chr1	84764260	84764460	1:84764260-84764460	-
chr1	84772440	84772620	1:84772440-84772620	ENSG00000285325
chr1	84780120	84780320	1:84780120-84780320	ENSG00000285325
chr1	84782578	84782733	1:84782578-84782733	ENSG00000285325
chr1	84802189	84802304	1:84802189-84802304	-
chr1	84820840	84821000	1:84820840-84821000	-
chr1	84823780	84823860	1:84823780-84823860	-
chr1	84824580	84824800	1:84824580-84824800	-
chr1	84827640	84827820	1:84827640-84827820	-
chr1	84828353	84828440	1:84828353-84828440	-
chr1	84834500	84834680	1:84834500-84834680	-
chr1	84840580	84840660	1:84840580-84840660	-
chr1	84840900	84840972	1:84840900-84840972	-
chr1	84842760	84842960	1:84842760-84842960	-
chr1	84844080	84844520	1:84844080-84844520	-
chr1	84846460	84846600	1:84846460-84846600	-
chr1	84847320	84847540	1:84847320-84847540	ENSG00000171517
chr1	84851860	84852160	1:84851860-84852160	-
chr1	84854440	84854640	1:84854440-84854640	-
chr1	84855271	84855413	1:84855271-84855413	-
chr1	84856340	84856480	1:84856340-84856480	-
chr1	84859920	84860180	1:84859920-84860180	ENSG00000171517
chr1	84869900	84870080	1:84869900-84870080	ENSG00000171517
chr1	84871280	84871460	1:84871280-84871460	ENSG00000171517
chr1	84877680	84877880	1:84877680-84877880	-
chr1	84883360	84883600	1:84883360-84883600	-
chr1	84885020	84885280	1:84885020-84885280	ENSG00000171517
chr1	84887640	84887820	1:84887640-84887820	ENSG00000171517
chr1	84892600	84892980	1:84892600-84892980	ENSG00000171517
chr1	84893060	84893380	1:84893060-84893380	ENSG00000171517
chr1	84907560	84907800	1:84907560-84907800	-
chr1	84913663	84913750	1:84913663-84913750	-
chr1	84928738	84928894	1:84928738-84928894	ENSG00000153898
chr1	84936300	84936500	1:84936300-84936500	ENSG00000153898
chr1	84944780	84944960	1:84944780-84944960	-
chr1	84945040	84945240	1:84945040-84945240	ENSG00000223254,ENSG00000162642,ENSG00000055732,ENSG00000153898
chr1	84946040	84946240	1:84946040-84946240	-
chr1	84946700	84946900	1:84946700-84946900	-
chr1	84947166	84947390	1:84947166-84947390	-
chr1	84953560	84953720	1:84953560-84953720	-
chr1	84958080	84958240	1:84958080-84958240	-
chr1	84960440	84960700	1:84960440-84960700	ENSG00000153898
chr1	84961401	84961600	1:84961401-84961600	-
chr1	84972600	84972840	1:84972600-84972840	-
chr1	84973620	84973780	1:84973620-84973780	-
chr1	84997040	84997260	1:84997040-84997260	ENSG00000153898
chr1	84997400	84997780	1:84997400-84997780	ENSG00000153898
chr1	84998160	84998400	1:84998160-84998400	ENSG00000153898
chr1	84999000	84999280	1:84999000-84999280	ENSG00000153898
chr1	85020060	85020320	1:85020060-85020320	ENSG00000055732
chr1	85027820	85027980	1:85027820-85027980	ENSG00000055732
chr1	85047680	85047940	1:85047680-85047940	ENSG00000055732
chr1	85048360	85048580	1:85048360-85048580	ENSG00000055732
chr1	85060244	85060324	1:85060244-85060324	-
chr1	85061720	85062060	1:85061720-85062060	ENSG00000162643
chr1	85062140	85062380	1:85062140-85062380	ENSG00000055732,ENSG00000162643
chr1	85062960	85063160	1:85062960-85063160	ENSG00000162643
chr1	85079020	85079200	1:85079020-85079200	-
chr1	85091731	85091929	1:85091731-85091929	-
chr1	85109500	85109680	1:85109500-85109680	ENSG00000162642
chr1	85111809	85112005	1:85111809-85112005	-
chr1	85118860	85119080	1:85118860-85119080	-
chr1	85125980	85126150	1:85125980-85126150	ENSG00000266110
chr1	85128379	85128655	1:85128379-85128655	ENSG00000266110,ENSG00000162643
chr1	85134680	85134980	1:85134680-85134980	ENSG00000266110,ENSG00000162643
chr1	85135200	85135400	1:85135200-85135400	ENSG00000280099,ENSG00000266110
chr1	85142595	85142742	1:85142595-85142742	-
chr1	85145065	85145200	1:85145065-85145200	ENSG00000280099
chr1	85147100	85147320	1:85147100-85147320	ENSG00000280099
chr1	85148940	85149180	1:85148940-85149180	ENSG00000280099
chr1	85166461	85166640	1:85166461-85166640	-
chr1	85188640	85188820	1:85188640-85188820	-
chr1	85193220	85193440	1:85193220-85193440	-
chr1	85195837	85196114	1:85195837-85196114	ENSG00000097096
chr1	85196480	85196700	1:85196480-85196700	ENSG00000097096
chr1	85198320	85198527	1:85198320-85198527	ENSG00000097096
chr1	85198964	85199387	1:85198964-85199387	ENSG00000097096
chr1	85199664	85199760	1:85199664-85199760	-
chr1	85199779	85199997	1:85199779-85199997	ENSG00000097096
chr1	85200240	85200920	1:85200240-85200920	ENSG00000097096
chr1	85200960	85201240	1:85200960-85201240	ENSG00000097096
chr1	85201468	85201540	1:85201468-85201540	ENSG00000097096
chr1	85201620	85201820	1:85201620-85201820	ENSG00000097096
chr1	85202630	85202720	1:85202630-85202720	-
chr1	85203680	85204114	1:85203680-85204114	ENSG00000097096
chr1	85220120	85220197	1:85220120-85220197	-
chr1	85220560	85221160	1:85220560-85221160	-
chr1	85224820	85224980	1:85224820-85224980	-
chr1	85226000	85226220	1:85226000-85226220	-
chr1	85229080	85229320	1:85229080-85229320	-
chr1	85240180	85240560	1:85240180-85240560	-
chr1	85240788	85240880	1:85240788-85240880	-
chr1	85243360	85243560	1:85243360-85243560	-
chr1	85244280	85244440	1:85244280-85244440	-
chr1	85244480	85244720	1:85244480-85244720	-
chr1	85244820	85245080	1:85244820-85245080	-
chr1	85254860	85255040	1:85254860-85255040	ENSG00000223254,ENSG00000162642
chr1	85258640	85258860	1:85258640-85258860	ENSG00000223254,ENSG00000162642
chr1	85258920	85259260	1:85258920-85259260	ENSG00000223254,ENSG00000162642
chr1	85259620	85259820	1:85259620-85259820	ENSG00000223254,ENSG00000162642
chr1	85264321	85264440	1:85264321-85264440	ENSG00000223254
chr1	85275260	85275460	1:85275260-85275460	ENSG00000223653,ENSG00000142867
chr1	85275780	85276040	1:85275780-85276040	ENSG00000223653,ENSG00000142867
chr1	85276500	85276880	1:85276500-85276880	ENSG00000223653,ENSG00000142867,ENSG00000223254,ENSG00000162642
chr1	85277901	85278100	1:85277901-85278100	-
chr1	85278960	85279150	1:85278960-85279150	ENSG00000223653,ENSG00000142867,ENSG00000223254
chr1	85289600	85289780	1:85289600-85289780	ENSG00000223653,ENSG00000142867
chr1	85295080	85295320	1:85295080-85295320	-
chr1	85297060	85297260	1:85297060-85297260	-
chr1	85297880	85298580	1:85297880-85298580	ENSG00000223653,ENSG00000142867
chr1	85308220	85308440	1:85308220-85308440	-
chr1	85314060	85314280	1:85314060-85314280	-
chr1	85314760	85315020	1:85314760-85315020	-
chr1	85315244	85315339	1:85315244-85315339	-
chr1	85315926	85315981	1:85315926-85315981	-
chr1	85319600	85319813	1:85319600-85319813	-
chr1	85320084	85320317	1:85320084-85320317	-
chr1	85320400	85320660	1:85320400-85320660	-
chr1	85320960	85321160	1:85320960-85321160	-
chr1	85329020	85329269	1:85329020-85329269	-
chr1	85330380	85330660	1:85330380-85330660	-
chr1	85330940	85331220	1:85330940-85331220	-
chr1	85342351	85342564	1:85342351-85342564	-
chr1	85343280	85343740	1:85343280-85343740	-
chr1	85343800	85344220	1:85343800-85344220	-
chr1	85344340	85344520	1:85344340-85344520	-
chr1	85359880	85359960	1:85359880-85359960	-
chr1	85360240	85360740	1:85360240-85360740	-
chr1	85360860	85361100	1:85360860-85361100	-
chr1	85361120	85361500	1:85361120-85361500	-
chr1	85366460	85366780	1:85366460-85366780	-
chr1	85372788	85372977	1:85372788-85372977	-
chr1	85374280	85374500	1:85374280-85374500	-
chr1	85379860	85380060	1:85379860-85380060	-
chr1	85397222	85397413	1:85397222-85397413	-
chr1	85397540	85397860	1:85397540-85397860	ENSG00000153904
chr1	85398740	85398940	1:85398740-85398940	ENSG00000153904
chr1	85406200	85406380	1:85406200-85406380	ENSG00000153904
chr1	85407280	85407460	1:85407280-85407460	ENSG00000199459,ENSG00000153904
chr1	85412060	85412280	1:85412060-85412280	-
chr1	85413300	85413500	1:85413300-85413500	-
chr1	85421334	85421445	1:85421334-85421445	-
chr1	85427400	85427640	1:85427400-85427640	ENSG00000199459
chr1	85438482	85438645	1:85438482-85438645	ENSG00000199459
chr1	85440508	85440703	1:85440508-85440703	ENSG00000199459
chr1	85440920	85441044	1:85440920-85441044	ENSG00000199459
chr1	85446000	85446220	1:85446000-85446220	ENSG00000199459
chr1	85447220	85447520	1:85447220-85447520	ENSG00000199459
chr1	85447580	85447880	1:85447580-85447880	ENSG00000199459
chr1	85448420	85448700	1:85448420-85448700	ENSG00000199459
chr1	85453720	85453920	1:85453720-85453920	-
chr1	85455077	85455246	1:85455077-85455246	-
chr1	85461320	85461602	1:85461320-85461602	ENSG00000273264,ENSG00000153904
chr1	85463409	85463485	1:85463409-85463485	ENSG00000273264
chr1	85463720	85464000	1:85463720-85464000	ENSG00000273264,ENSG00000153904
chr1	85464090	85464500	1:85464090-85464500	ENSG00000273264
chr1	85464560	85465340	1:85464560-85465340	ENSG00000273264,ENSG00000153904
chr1	85465565	85465703	1:85465565-85465703	ENSG00000273264,ENSG00000153904
chr1	85465760	85466060	1:85465760-85466060	ENSG00000273264,ENSG00000153904
chr1	85473500	85473676	1:85473500-85473676	ENSG00000273264
chr1	85479680	85479761	1:85479680-85479761	-
chr1	85484320	85484540	1:85484320-85484540	-
chr1	85494960	85495140	1:85494960-85495140	-
chr1	85495640	85495900	1:85495640-85495900	ENSG00000282057
chr1	85496173	85496521	1:85496173-85496521	-
chr1	85497020	85497520	1:85497020-85497520	-
chr1	85502240	85502440	1:85502240-85502440	-
chr1	85502880	85503060	1:85502880-85503060	ENSG00000282057
chr1	85504500	85504820	1:85504500-85504820	-
chr1	85521460	85521768	1:85521460-85521768	ENSG00000282057
chr1	85524560	85524760	1:85524560-85524760	ENSG00000282057
chr1	85525560	85525766	1:85525560-85525766	-
chr1	85526360	85526504	1:85526360-85526504	-
chr1	85527240	85527420	1:85527240-85527420	ENSG00000282057
chr1	85534540	85534654	1:85534540-85534654	-
chr1	85534831	85535036	1:85534831-85535036	-
chr1	85544122	85544380	1:85544122-85544380	-
chr1	85544702	85545220	1:85544702-85545220	-
chr1	85550860	85551140	1:85550860-85551140	-
chr1	85551180	85551440	1:85551180-85551440	-
chr1	85555040	85555220	1:85555040-85555220	-
chr1	85563240	85563420	1:85563240-85563420	-
chr1	85568861	85568971	1:85568861-85568971	-
chr1	85569240	85569400	1:85569240-85569400	-
chr1	85573560	85573684	1:85573560-85573684	-
chr1	85575487	85575653	1:85575487-85575653	-
chr1	85576480	85576820	1:85576480-85576820	ENSG00000142871,ENSG00000272691,ENSG00000282057,ENSG00000153904
chr1	85576920	85577180	1:85576920-85577180	ENSG00000142871,ENSG00000272691,ENSG00000282057,ENSG00000153904
chr1	85577420	85577505	1:85577420-85577505	ENSG00000272691
chr1	85578000	85578260	1:85578000-85578260	ENSG00000142871,ENSG00000272691,ENSG00000282057,ENSG00000153904
chr1	85578320	85578820	1:85578320-85578820	ENSG00000142871,ENSG00000272691,ENSG00000282057,ENSG00000153904
chr1	85578980	85579220	1:85578980-85579220	-
chr1	85579700	85579960	1:85579700-85579960	ENSG00000272691
chr1	85580060	85580340	1:85580060-85580340	ENSG00000142871,ENSG00000272691,ENSG00000282057
chr1	85580560	85580840	1:85580560-85580840	ENSG00000230285,ENSG00000199934,ENSG00000142871,ENSG00000272691,ENSG00000282057,ENSG00000153904
chr1	85581300	85581820	1:85581300-85581820	ENSG00000142871,ENSG00000272691,ENSG00000282057
chr1	85581920	85582420	1:85581920-85582420	-
chr1	85582480	85582680	1:85582480-85582680	ENSG00000142871,ENSG00000272691,ENSG00000282057
chr1	85583100	85583300	1:85583100-85583300	ENSG00000142871,ENSG00000272691,ENSG00000282057
chr1	85584280	85584780	1:85584280-85584780	ENSG00000199934,ENSG00000142871,ENSG00000272691,ENSG00000282057,ENSG00000153904
chr1	85585542	85585597	1:85585542-85585597	ENSG00000199934
chr1	85585940	85586140	1:85585940-85586140	ENSG00000230285,ENSG00000199934,ENSG00000142871
chr1	85599774	85599960	1:85599774-85599960	ENSG00000230285,ENSG00000199934
chr1	85607200	85607640	1:85607200-85607640	ENSG00000230285,ENSG00000199934
chr1	85608001	85608121	1:85608001-85608121	-
chr1	85611560	85611800	1:85611560-85611800	ENSG00000230285,ENSG00000199934
chr1	85611960	85612200	1:85611960-85612200	ENSG00000230285,ENSG00000199934
chr1	85612760	85613360	1:85612760-85613360	ENSG00000230285,ENSG00000199934
chr1	85615660	85615860	1:85615660-85615860	-
chr1	85617640	85617940	1:85617640-85617940	ENSG00000230285
chr1	85623060	85623400	1:85623060-85623400	-
chr1	85626944	85627007	1:85626944-85627007	-
chr1	85628780	85629280	1:85628780-85629280	ENSG00000230285
chr1	85654520	85654700	1:85654520-85654700	-
chr1	85656260	85656620	1:85656260-85656620	-
chr1	85657063	85657319	1:85657063-85657319	-
chr1	85659900	85660100	1:85659900-85660100	-
chr1	85668344	85668481	1:85668344-85668481	-
chr1	85683700	85683940	1:85683700-85683940	-
chr1	85689880	85690060	1:85689880-85690060	-
chr1	85692820	85693040	1:85692820-85693040	-
chr1	85700500	85700700	1:85700500-85700700	ENSG00000117174
chr1	85707000	85707200	1:85707000-85707200	ENSG00000117174
chr1	85707280	85707820	1:85707280-85707820	ENSG00000117174
chr1	85708380	85708600	1:85708380-85708600	ENSG00000117174
chr1	85744549	85744660	1:85744549-85744660	-
chr1	85761100	85761300	1:85761100-85761300	-
chr1	85801696	85801769	1:85801696-85801769	-
chr1	85818400	85818780	1:85818400-85818780	-
chr1	85822660	85823060	1:85822660-85823060	-
chr1	85846820	85846980	1:85846820-85846980	-
chr1	85847500	85847730	1:85847500-85847730	-
chr1	85850240	85850540	1:85850240-85850540	-
chr1	85865200	85865440	1:85865200-85865440	ENSG00000201620
chr1	85884740	85884900	1:85884740-85884900	ENSG00000201620
chr1	85889100	85889180	1:85889100-85889180	ENSG00000201620
chr1	85892438	85892584	1:85892438-85892584	-
chr1	85894760	85894940	1:85894760-85894940	ENSG00000201620
chr1	85911860	85912020	1:85911860-85912020	-
chr1	85933960	85934200	1:85933960-85934200	-
chr1	85934660	85934880	1:85934660-85934880	-
chr1	85935240	85935560	1:85935240-85935560	-
chr1	85940660	85940960	1:85940660-85940960	-
chr1	85941000	85941200	1:85941000-85941200	-
chr1	85952580	85952780	1:85952580-85952780	-
chr1	85966340	85966580	1:85966340-85966580	-
chr1	85992900	85993140	1:85992900-85993140	-
chr1	85993300	85993520	1:85993300-85993520	-
chr1	85998220	85998420	1:85998220-85998420	ENSG00000229505
chr1	86016520	86016679	1:86016520-86016679	ENSG00000229505
chr1	86018400	86018580	1:86018400-86018580	ENSG00000229505
chr1	86021987	86022186	1:86021987-86022186	ENSG00000229505
chr1	86041020	86041238	1:86041020-86041238	-
chr1	86041320	86041580	1:86041320-86041580	ENSG00000229505
chr1	86052980	86053200	1:86052980-86053200	-
chr1	86057227	86057418	1:86057227-86057418	-
chr1	86057686	86057860	1:86057686-86057860	-
chr1	86061780	86061860	1:86061780-86061860	-
chr1	86062520	86062720	1:86062520-86062720	-
chr1	86067720	86067920	1:86067720-86067920	-
chr1	86068340	86068385	1:86068340-86068385	-
chr1	86068480	86068740	1:86068480-86068740	-
chr1	86069900	86070080	1:86069900-86070080	-
chr1	86085120	86085280	1:86085120-86085280	-
chr1	86085360	86085560	1:86085360-86085560	-
chr1	86101680	86101960	1:86101680-86101960	-
chr1	86119480	86119660	1:86119480-86119660	-
chr1	86137580	86137800	1:86137580-86137800	-
chr1	86145840	86145991	1:86145840-86145991	-
chr1	86150800	86150960	1:86150800-86150960	ENSG00000171502
chr1	86151540	86151740	1:86151540-86151740	ENSG00000171502
chr1	86153960	86154140	1:86153960-86154140	ENSG00000171502
chr1	86154620	86154880	1:86154620-86154880	ENSG00000171502
chr1	86155135	86155260	1:86155135-86155260	ENSG00000171502
chr1	86155940	86156240	1:86155940-86156240	ENSG00000171502
chr1	86156860	86157060	1:86156860-86157060	ENSG00000171502
chr1	86160242	86160432	1:86160242-86160432	ENSG00000171502
chr1	86169720	86169880	1:86169720-86169880	-
chr1	86194635	86194820	1:86194635-86194820	-
chr1	86205900	86206080	1:86205900-86206080	-
chr1	86207400	86207640	1:86207400-86207640	-
chr1	86226220	86226320	1:86226220-86226320	-
chr1	86235991	86236143	1:86235991-86236143	-
chr1	86247980	86248180	1:86247980-86248180	ENSG00000285210
chr1	86258200	86258400	1:86258200-86258400	-
chr1	86273247	86273401	1:86273247-86273401	-
chr1	86278253	86278319	1:86278253-86278319	-
chr1	86289380	86289446	1:86289380-86289446	-
chr1	86297052	86297121	1:86297052-86297121	ENSG00000285210
chr1	86322744	86322911	1:86322744-86322911	ENSG00000285210
chr1	86323260	86323374	1:86323260-86323374	ENSG00000285210
chr1	86325379	86325571	1:86325379-86325571	ENSG00000285210
chr1	86326120	86326300	1:86326120-86326300	ENSG00000285210
chr1	86348807	86348880	1:86348807-86348880	ENSG00000278281
chr1	86352180	86352400	1:86352180-86352400	ENSG00000278281
chr1	86370580	86371080	1:86370580-86371080	ENSG00000278281,ENSG00000122417
chr1	86375780	86376000	1:86375780-86376000	ENSG00000122417
chr1	86380380	86380560	1:86380380-86380560	ENSG00000278281,ENSG00000122417
chr1	86380780	86381040	1:86380780-86381040	ENSG00000122417
chr1	86383000	86383100	1:86383000-86383100	ENSG00000122417
chr1	86388280	86388580	1:86388280-86388580	ENSG00000122417
chr1	86388860	86389100	1:86388860-86389100	ENSG00000122417
chr1	86394520	86394740	1:86394520-86394740	ENSG00000122417
chr1	86395260	86395660	1:86395260-86395660	ENSG00000231349,ENSG00000122417
chr1	86396260	86396480	1:86396260-86396480	ENSG00000231349,ENSG00000122417
chr1	86419400	86419560	1:86419400-86419560	ENSG00000137975,ENSG00000231349
chr1	86422020	86422180	1:86422020-86422180	ENSG00000137975
chr1	86423560	86423740	1:86423560-86423740	ENSG00000137975
chr1	86429400	86429680	1:86429400-86429680	ENSG00000137975
chr1	86429920	86430140	1:86429920-86430140	ENSG00000153923,ENSG00000224466,ENSG00000016490,ENSG00000137975,ENSG00000231349,ENSG00000278281
chr1	86430420	86430680	1:86430420-86430680	-
chr1	86436118	86436304	1:86436118-86436304	ENSG00000137975
chr1	86436996	86437180	1:86436996-86437180	ENSG00000137975
chr1	86448800	86448920	1:86448800-86448920	ENSG00000137975
chr1	86467140	86467340	1:86467140-86467340	ENSG00000016490
chr1	86471404	86471567	1:86471404-86471567	ENSG00000016490
chr1	86474140	86474340	1:86474140-86474340	ENSG00000016490
chr1	86487140	86487440	1:86487140-86487440	ENSG00000224466,ENSG00000016490
chr1	86500100	86500260	1:86500100-86500260	ENSG00000224466
chr1	86500793	86500936	1:86500793-86500936	-
chr1	86508040	86508220	1:86508040-86508220	ENSG00000224466
chr1	86508602	86508859	1:86508602-86508859	-
chr1	86515680	86515880	1:86515680-86515880	-
chr1	86542700	86542880	1:86542700-86542880	ENSG00000224466,ENSG00000016602
chr1	86573300	86573548	1:86573300-86573548	ENSG00000224466,ENSG00000016602
chr1	86573820	86574180	1:86573820-86574180	ENSG00000224466,ENSG00000016602
chr1	86597080	86597240	1:86597080-86597240	-
chr1	86602887	86603049	1:86602887-86603049	-
chr1	86640360	86640468	1:86640360-86640468	ENSG00000153923
chr1	86645967	86646096	1:86645967-86646096	ENSG00000153923
chr1	86648340	86648560	1:86648340-86648560	ENSG00000153923,ENSG00000224466
chr1	86687700	86687860	1:86687700-86687860	ENSG00000236915
chr1	86695888	86695998	1:86695888-86695998	ENSG00000236915
chr1	86696600	86696800	1:86696600-86696800	ENSG00000097033,ENSG00000261737,ENSG00000236915
chr1	86701840	86702000	1:86701840-86702000	ENSG00000097033,ENSG00000261737,ENSG00000236915
chr1	86703980	86704340	1:86703980-86704340	ENSG00000097033,ENSG00000261737,ENSG00000236915
chr1	86704440	86704900	1:86704440-86704900	ENSG00000097033,ENSG00000261737,ENSG00000236915
chr1	86705000	86705580	1:86705000-86705580	ENSG00000097033,ENSG00000261737
chr1	86705620	86706020	1:86705620-86706020	ENSG00000097033,ENSG00000261737
chr1	86706300	86706360	1:86706300-86706360	ENSG00000097033,ENSG00000261737
chr1	86706962	86707191	1:86706962-86707191	-
chr1	86707192	86707415	1:86707192-86707415	-
chr1	86708129	86708264	1:86708129-86708264	-
chr1	86709000	86709220	1:86709000-86709220	ENSG00000097033,ENSG00000261737
chr1	86712563	86712724	1:86712563-86712724	-
chr1	86714260	86714460	1:86714260-86714460	-
chr1	86714709	86714805	1:86714709-86714805	-
chr1	86740240	86740400	1:86740240-86740400	-
chr1	86742080	86742220	1:86742080-86742220	-
chr1	86748320	86748460	1:86748320-86748460	-
chr1	86750177	86750363	1:86750177-86750363	-
chr1	86757300	86757500	1:86757300-86757500	-
chr1	86757820	86758020	1:86757820-86758020	-
chr1	86773520	86773920	1:86773520-86773920	-
chr1	86774360	86774680	1:86774360-86774680	ENSG00000230721
chr1	86775580	86775777	1:86775580-86775777	ENSG00000230721
chr1	86779520	86779720	1:86779520-86779720	ENSG00000230721
chr1	86781020	86781200	1:86781020-86781200	ENSG00000230721
chr1	86788340	86789140	1:86788340-86789140	ENSG00000230721
chr1	86792502	86792660	1:86792502-86792660	-
chr1	86793180	86793380	1:86793180-86793380	ENSG00000230721
chr1	86795413	86795600	1:86795413-86795600	-
chr1	86825320	86825540	1:86825320-86825540	ENSG00000284846
chr1	86833042	86833280	1:86833042-86833280	ENSG00000284846
chr1	86833700	86833880	1:86833700-86833880	ENSG00000225568,ENSG00000235251,ENSG00000267734,ENSG00000284846
chr1	86836475	86836700	1:86836475-86836700	ENSG00000284846
chr1	86841260	86841469	1:86841260-86841469	-
chr1	86846160	86846600	1:86846160-86846600	ENSG00000267734
chr1	86848780	86848960	1:86848780-86848960	-
chr1	86866760	86866960	1:86866760-86866960	-
chr1	86868580	86868808	1:86868580-86868808	-
chr1	86872200	86872372	1:86872200-86872372	-
chr1	86901260	86901440	1:86901260-86901440	-
chr1	86906513	86906660	1:86906513-86906660	-
chr1	86911526	86911702	1:86911526-86911702	-
chr1	86912400	86912660	1:86912400-86912660	ENSG00000153936,ENSG00000183291
chr1	86913500	86913800	1:86913500-86913800	ENSG00000153936,ENSG00000183291
chr1	86914280	86914620	1:86914280-86914620	ENSG00000225568,ENSG00000235251,ENSG00000267734,ENSG00000153936,ENSG00000183291
chr1	86915020	86915800	1:86915020-86915800	ENSG00000267734,ENSG00000153936,ENSG00000183291
chr1	86916040	86916220	1:86916040-86916220	ENSG00000267734,ENSG00000153936,ENSG00000183291
chr1	86926940	86927140	1:86926940-86927140	ENSG00000267734
chr1	86942220	86942334	1:86942220-86942334	ENSG00000267734
chr1	86957340	86957540	1:86957340-86957540	ENSG00000153936
chr1	86965133	86965197	1:86965133-86965197	-
chr1	86965340	86965540	1:86965340-86965540	ENSG00000267734,ENSG00000284846
chr1	86993434	86993603	1:86993434-86993603	ENSG00000267561
chr1	86994180	86994260	1:86994180-86994260	ENSG00000267561
chr1	86994265	86994535	1:86994265-86994535	ENSG00000267561
chr1	86997720	86997920	1:86997720-86997920	ENSG00000267561
chr1	86998340	86998540	1:86998340-86998540	ENSG00000267561
chr1	87006100	87006360	1:87006100-87006360	-
chr1	87025240	87025480	1:87025240-87025480	ENSG00000225568,ENSG00000235251
chr1	87041604	87041772	1:87041604-87041772	ENSG00000225568,ENSG00000235251
chr1	87057940	87058220	1:87057940-87058220	ENSG00000225568,ENSG00000235251
chr1	87061760	87062080	1:87061760-87062080	ENSG00000225568,ENSG00000235251
chr1	87074093	87074336	1:87074093-87074336	-
chr1	87084340	87084500	1:87084340-87084500	ENSG00000225568,ENSG00000235251,ENSG00000284846
chr1	87093420	87093580	1:87093420-87093580	-
chr1	87105080	87105280	1:87105080-87105280	-
chr1	87113460	87113680	1:87113460-87113680	-
chr1	87115520	87115820	1:87115520-87115820	-
chr1	87129600	87129780	1:87129600-87129780	ENSG00000267272
chr1	87131860	87132020	1:87131860-87132020	ENSG00000267272
chr1	87137040	87137220	1:87137040-87137220	ENSG00000267272
chr1	87149335	87149477	1:87149335-87149477	-
chr1	87149785	87150000	1:87149785-87150000	ENSG00000267272
chr1	87150220	87150540	1:87150220-87150540	-
chr1	87151800	87152160	1:87151800-87152160	ENSG00000267272
chr1	87180760	87180960	1:87180760-87180960	-
chr1	87204060	87204280	1:87204060-87204280	ENSG00000284240
chr1	87224280	87224500	1:87224280-87224500	ENSG00000284240
chr1	87226360	87226620	1:87226360-87226620	ENSG00000284240
chr1	87243640	87243840	1:87243640-87243840	-
chr1	87252440	87252820	1:87252440-87252820	-
chr1	87278900	87279100	1:87278900-87279100	-
chr1	87279238	87279388	1:87279238-87279388	-
chr1	87280240	87280360	1:87280240-87280360	-
chr1	87287060	87287220	1:87287060-87287220	-
chr1	87291220	87291480	1:87291220-87291480	-
chr1	87293040	87293220	1:87293040-87293220	-
chr1	87295840	87296016	1:87295840-87296016	-
chr1	87305900	87306160	1:87305900-87306160	-
chr1	87326060	87326260	1:87326060-87326260	ENSG00000143013
chr1	87327700	87327930	1:87327700-87327930	-
chr1	87328320	87328560	1:87328320-87328560	ENSG00000143013,ENSG00000227290,ENSG00000199318
chr1	87328680	87328980	1:87328680-87328980	ENSG00000143013,ENSG00000227290
chr1	87329220	87330360	1:87329220-87330360	ENSG00000143013
chr1	87330400	87330860	1:87330400-87330860	ENSG00000143013
chr1	87331340	87331920	1:87331340-87331920	ENSG00000143013
chr1	87333825	87333890	1:87333825-87333890	-
chr1	87334860	87335120	1:87334860-87335120	ENSG00000143013
chr1	87335180	87335580	1:87335180-87335580	ENSG00000143013,ENSG00000227290
chr1	87338778	87338860	1:87338778-87338860	-
chr1	87363004	87363360	1:87363004-87363360	ENSG00000227290
chr1	87392300	87392500	1:87392300-87392500	ENSG00000227290
chr1	87392880	87393080	1:87392880-87393080	ENSG00000227290
chr1	87398776	87398904	1:87398776-87398904	-
chr1	87402260	87402480	1:87402260-87402480	-
chr1	87410900	87411100	1:87410900-87411100	-
chr1	87420080	87420260	1:87420080-87420260	-
chr1	87423340	87423600	1:87423340-87423600	-
chr1	87423860	87424080	1:87423860-87424080	ENSG00000227290,ENSG00000199318
chr1	87426900	87427100	1:87426900-87427100	ENSG00000199318
chr1	87435651	87435846	1:87435651-87435846	-
chr1	87451720	87451920	1:87451720-87451920	ENSG00000199318
chr1	87464020	87464250	1:87464020-87464250	ENSG00000199318
chr1	87484660	87484800	1:87484660-87484800	-
chr1	87501860	87502032	1:87501860-87502032	-
chr1	87513417	87513476	1:87513417-87513476	-
chr1	87561040	87561167	1:87561040-87561167	-
chr1	87563499	87563567	1:87563499-87563567	-
chr1	87595123	87595324	1:87595123-87595324	-
chr1	87683600	87683880	1:87683600-87683880	-
chr1	87684180	87684560	1:87684180-87684560	-
chr1	87684600	87685040	1:87684600-87685040	-
chr1	87685320	87685645	1:87685320-87685645	-
chr1	87702608	87702710	1:87702608-87702710	-
chr1	87739860	87740020	1:87739860-87740020	-
chr1	87745520	87745611	1:87745520-87745611	-
chr1	87760324	87760382	1:87760324-87760382	-
chr1	87766749	87766991	1:87766749-87766991	-
chr1	87776240	87776400	1:87776240-87776400	-
chr1	87795360	87795580	1:87795360-87795580	ENSG00000279778
chr1	87805760	87805822	1:87805760-87805822	ENSG00000279778
chr1	87806000	87806211	1:87806000-87806211	ENSG00000279778
chr1	87825141	87825380	1:87825141-87825380	-
chr1	87826740	87826960	1:87826740-87826960	ENSG00000279778
chr1	87827000	87827220	1:87827000-87827220	ENSG00000279778
chr1	87848640	87848694	1:87848640-87848694	-
chr1	87869720	87869940	1:87869720-87869940	-
chr1	87902920	87903140	1:87902920-87903140	ENSG00000237505
chr1	87917060	87917260	1:87917060-87917260	-
chr1	87934560	87934820	1:87934560-87934820	-
chr1	87942260	87942460	1:87942260-87942460	-
chr1	87953840	87954020	1:87953840-87954020	-
chr1	87956140	87956360	1:87956140-87956360	-
chr1	87956860	87956980	1:87956860-87956980	-
chr1	87961968	87962024	1:87961968-87962024	-
chr1	87962140	87962320	1:87962140-87962320	-
chr1	87968281	87968540	1:87968281-87968540	-
chr1	88001520	88001760	1:88001520-88001760	-
chr1	88043940	88044120	1:88043940-88044120	-
chr1	88061580	88061760	1:88061580-88061760	-
chr1	88062005	88062176	1:88062005-88062176	-
chr1	88104320	88104520	1:88104320-88104520	-
chr1	88141778	88141931	1:88141778-88141931	-
chr1	88175740	88176020	1:88175740-88176020	-
chr1	88180620	88180780	1:88180620-88180780	ENSG00000270507,ENSG00000239504,ENSG00000230053,ENSG00000274321,ENSG00000237959
chr1	88204220	88204256	1:88204220-88204256	-
chr1	88228295	88228480	1:88228295-88228480	-
chr1	88237100	88237400	1:88237100-88237400	-
chr1	88260001	88260060	1:88260001-88260060	-
chr1	88275540	88275780	1:88275540-88275780	-
chr1	88276200	88276440	1:88276200-88276440	ENSG00000237505,ENSG00000270507,ENSG00000230053,ENSG00000274321
chr1	88284200	88284380	1:88284200-88284380	-
chr1	88303220	88303380	1:88303220-88303380	ENSG00000270507,ENSG00000274321
chr1	88327760	88327980	1:88327760-88327980	ENSG00000237505,ENSG00000270507,ENSG00000230053,ENSG00000274321
chr1	88331876	88331960	1:88331876-88331960	-
chr1	88333100	88333280	1:88333100-88333280	-
chr1	88357913	88357965	1:88357913-88357965	-
chr1	88376460	88376740	1:88376460-88376740	-
chr1	88461240	88461320	1:88461240-88461320	ENSG00000286758,ENSG00000239504
chr1	88462226	88462420	1:88462226-88462420	ENSG00000286758,ENSG00000239504
chr1	88462620	88462840	1:88462620-88462840	ENSG00000286758,ENSG00000239504,ENSG00000230053,ENSG00000274321
chr1	88462884	88463300	1:88462884-88463300	ENSG00000286758,ENSG00000239504,ENSG00000230053,ENSG00000274321
chr1	88463360	88463682	1:88463360-88463682	ENSG00000286758,ENSG00000239504
chr1	88466184	88466250	1:88466184-88466250	ENSG00000286758,ENSG00000239504
chr1	88509460	88509640	1:88509460-88509640	ENSG00000239504,ENSG00000230053,ENSG00000274321
chr1	88549640	88549820	1:88549640-88549820	ENSG00000274321
chr1	88551380	88551472	1:88551380-88551472	ENSG00000274321,ENSG00000237959
chr1	88571468	88571543	1:88571468-88571543	ENSG00000237959
chr1	88595460	88595640	1:88595460-88595640	ENSG00000237959
chr1	88608220	88608420	1:88608220-88608420	ENSG00000237959
chr1	88610780	88610940	1:88610780-88610940	-
chr1	88623200	88623340	1:88623200-88623340	-
chr1	88655780	88655980	1:88655780-88655980	ENSG00000241975,ENSG00000207234
chr1	88672820	88673040	1:88672820-88673040	-
chr1	88673520	88673820	1:88673520-88673820	-
chr1	88683000	88683100	1:88683000-88683100	ENSG00000237505,ENSG00000065243
chr1	88683599	88683880	1:88683599-88683880	ENSG00000237505,ENSG00000065243
chr1	88683980	88684340	1:88683980-88684340	ENSG00000237505,ENSG00000274321,ENSG00000065243,ENSG00000241975,ENSG00000207234
chr1	88684920	88685140	1:88684920-88685140	ENSG00000237505,ENSG00000065243
chr1	88685200	88685540	1:88685200-88685540	ENSG00000237505,ENSG00000065243
chr1	88685760	88685920	1:88685760-88685920	-
chr1	88686080	88686240	1:88686080-88686240	-
chr1	88695900	88696020	1:88695900-88696020	-
chr1	88697600	88697800	1:88697600-88697800	-
chr1	88698100	88698174	1:88698100-88698174	-
chr1	88698260	88698460	1:88698260-88698460	-
chr1	88701400	88701580	1:88701400-88701580	-
chr1	88701880	88702080	1:88701880-88702080	-
chr1	88727940	88728140	1:88727940-88728140	-
chr1	88730840	88731020	1:88730840-88731020	-
chr1	88731560	88731860	1:88731560-88731860	ENSG00000235308,ENSG00000241975,ENSG00000207234
chr1	88732340	88732575	1:88732340-88732575	-
chr1	88736740	88736900	1:88736740-88736900	-
chr1	88740914	88741050	1:88740914-88741050	-
chr1	88741500	88741720	1:88741500-88741720	-
chr1	88742660	88742800	1:88742660-88742800	-
chr1	88763240	88763400	1:88763240-88763400	-
chr1	88763660	88764035	1:88763660-88764035	-
chr1	88768985	88769052	1:88768985-88769052	-
chr1	88773660	88773820	1:88773660-88773820	-
chr1	88781300	88781480	1:88781300-88781480	ENSG00000241975,ENSG00000207234
chr1	88781635	88781724	1:88781635-88781724	-
chr1	88791280	88791500	1:88791280-88791500	ENSG00000241975,ENSG00000207234
chr1	88799613	88799840	1:88799613-88799840	ENSG00000207234
chr1	88800520	88800720	1:88800520-88800720	ENSG00000241975,ENSG00000207234
chr1	88803060	88803240	1:88803060-88803240	ENSG00000241975,ENSG00000207234
chr1	88867800	88868080	1:88867800-88868080	ENSG00000235308,ENSG00000241975,ENSG00000207234
chr1	88874080	88874257	1:88874080-88874257	-
chr1	88877020	88877220	1:88877020-88877220	ENSG00000241975
chr1	88877460	88877640	1:88877460-88877640	ENSG00000235308,ENSG00000137947,ENSG00000241975,ENSG00000207234
chr1	88880340	88880520	1:88880340-88880520	-
chr1	88890160	88890460	1:88890160-88890460	ENSG00000137947
chr1	88890860	88891060	1:88890860-88891060	ENSG00000235308,ENSG00000137947
chr1	88891500	88891740	1:88891500-88891740	ENSG00000235308,ENSG00000137947,ENSG00000241975,ENSG00000207234
chr1	88892580	88892780	1:88892580-88892780	ENSG00000137947
chr1	88930301	88930439	1:88930301-88930439	ENSG00000235308
chr1	88936060	88936220	1:88936060-88936220	ENSG00000235308
chr1	88936480	88936627	1:88936480-88936627	ENSG00000235308
chr1	88943260	88943480	1:88943260-88943480	ENSG00000235308
chr1	88946760	88947099	1:88946760-88947099	-
chr1	88947500	88947718	1:88947500-88947718	-
chr1	88973640	88973820	1:88973640-88973820	-
chr1	88979540	88979720	1:88979540-88979720	-
chr1	88982200	88982322	1:88982200-88982322	-
chr1	88983920	88984140	1:88983920-88984140	ENSG00000213516,ENSG00000137944
chr1	88985080	88985320	1:88985080-88985320	ENSG00000213516,ENSG00000137944
chr1	88988650	88988728	1:88988650-88988728	-
chr1	88990711	88990802	1:88990711-88990802	-
chr1	88991560	88991820	1:88991560-88991820	ENSG00000213516,ENSG00000137944
chr1	88992640	88993160	1:88992640-88993160	ENSG00000202385,ENSG00000117226,ENSG00000213516,ENSG00000137944
chr1	88998800	88998980	1:88998800-88998980	ENSG00000117226,ENSG00000213516,ENSG00000137944
chr1	89001520	89001780	1:89001520-89001780	-
chr1	89021320	89021500	1:89021320-89021500	ENSG00000202385,ENSG00000117226
chr1	89021800	89022100	1:89021800-89022100	ENSG00000202385,ENSG00000117226
chr1	89022224	89022500	1:89022224-89022500	ENSG00000202385,ENSG00000117226
chr1	89022780	89022980	1:89022780-89022980	ENSG00000202385,ENSG00000117226
chr1	89041140	89041320	1:89041140-89041320	-
chr1	89041841	89041989	1:89041841-89041989	-
chr1	89046920	89047100	1:89046920-89047100	-
chr1	89062064	89062211	1:89062064-89062211	ENSG00000117228
chr1	89063800	89064080	1:89063800-89064080	ENSG00000117228
chr1	89064220	89064980	1:89064220-89064980	ENSG00000117228
chr1	89065220	89065500	1:89065220-89065500	ENSG00000234518,ENSG00000117228
chr1	89068371	89068555	1:89068371-89068555	ENSG00000117228
chr1	89070040	89070220	1:89070040-89070220	ENSG00000117228
chr1	89085920	89086080	1:89085920-89086080	ENSG00000234518
chr1	89090088	89090160	1:89090088-89090160	ENSG00000234518
chr1	89104185	89104403	1:89104185-89104403	ENSG00000234518
chr1	89126060	89126260	1:89126060-89126260	ENSG00000286802,ENSG00000162645,ENSG00000234518
chr1	89128900	89129080	1:89128900-89129080	ENSG00000286802,ENSG00000162645
chr1	89135120	89135320	1:89135120-89135320	ENSG00000286802,ENSG00000162645
chr1	89166780	89167040	1:89166780-89167040	ENSG00000213512
chr1	89167060	89167280	1:89167060-89167280	ENSG00000213512
chr1	89167920	89168160	1:89167920-89168160	ENSG00000162654,ENSG00000213512
chr1	89177100	89177260	1:89177100-89177260	ENSG00000213512
chr1	89181708	89181807	1:89181708-89181807	ENSG00000162654,ENSG00000213512
chr1	89181980	89182180	1:89181980-89182180	ENSG00000162654,ENSG00000213512
chr1	89198240	89198320	1:89198240-89198320	ENSG00000162654,ENSG00000284734,ENSG00000284637
chr1	89198460	89198780	1:89198460-89198780	ENSG00000162654,ENSG00000284734,ENSG00000284637
chr1	89198800	89199040	1:89198800-89199040	ENSG00000162654,ENSG00000284734,ENSG00000284637
chr1	89199180	89199642	1:89199180-89199642	ENSG00000162654,ENSG00000284734,ENSG00000284637
chr1	89199643	89199746	1:89199643-89199746	ENSG00000162654,ENSG00000284734,ENSG00000284637
chr1	89200660	89200860	1:89200660-89200860	ENSG00000162654,ENSG00000284734,ENSG00000284637
chr1	89203240	89203420	1:89203240-89203420	ENSG00000162654,ENSG00000284734,ENSG00000284637
chr1	89219400	89219577	1:89219400-89219577	-
chr1	89257840	89258020	1:89257840-89258020	ENSG00000237568
chr1	89258620	89258800	1:89258620-89258800	ENSG00000237568
chr1	89260700	89260910	1:89260700-89260910	ENSG00000154451,ENSG00000237568
chr1	89260940	89261220	1:89260940-89261220	ENSG00000154451,ENSG00000237568
chr1	89262680	89262880	1:89262680-89262880	ENSG00000154451,ENSG00000237568
chr1	89271640	89271940	1:89271640-89271940	ENSG00000154451,ENSG00000237568,ENSG00000238081,ENSG00000233235
chr1	89274580	89274840	1:89274580-89274840	ENSG00000154451,ENSG00000237568,ENSG00000238081,ENSG00000233235
chr1	89276760	89276860	1:89276760-89276860	ENSG00000154451,ENSG00000238081
chr1	89277780	89277980	1:89277780-89277980	ENSG00000154451
chr1	89286909	89287400	1:89286909-89287400	ENSG00000238081
chr1	89299780	89300080	1:89299780-89300080	ENSG00000238081,ENSG00000233235
chr1	89310640	89310860	1:89310640-89310860	ENSG00000238081,ENSG00000233235
chr1	89356740	89356920	1:89356740-89356920	ENSG00000233235,ENSG00000183347
chr1	89358140	89358225	1:89358140-89358225	ENSG00000183347
chr1	89358380	89358560	1:89358380-89358560	ENSG00000233235,ENSG00000183347,ENSG00000215874,ENSG00000234518
chr1	89363300	89363500	1:89363300-89363500	ENSG00000183347
chr1	89365228	89365479	1:89365228-89365479	ENSG00000183347
chr1	89388014	89388160	1:89388014-89388160	ENSG00000215874
chr1	89407420	89407800	1:89407420-89407800	ENSG00000215874,ENSG00000225492
chr1	89408000	89408320	1:89408000-89408320	ENSG00000225492
chr1	89408380	89408660	1:89408380-89408660	ENSG00000215874,ENSG00000225492
chr1	89408891	89409140	1:89408891-89409140	ENSG00000225492
chr1	89444956	89445073	1:89444956-89445073	-
chr1	89451060	89451369	1:89451060-89451369	-
chr1	89454900	89455080	1:89454900-89455080	-
chr1	89455260	89455440	1:89455260-89455440	-
chr1	89467180	89467360	1:89467180-89467360	-
chr1	89483380	89483540	1:89483380-89483540	ENSG00000288629,ENSG00000171488
chr1	89489120	89489320	1:89489120-89489320	-
chr1	89516160	89516380	1:89516160-89516380	ENSG00000197147
chr1	89518200	89518700	1:89518200-89518700	ENSG00000197147
chr1	89518760	89519140	1:89518760-89519140	ENSG00000197147
chr1	89519900	89520080	1:89519900-89520080	ENSG00000286548,ENSG00000197147
chr1	89524720	89524920	1:89524720-89524920	ENSG00000286548,ENSG00000197147,ENSG00000288629
chr1	89525180	89525700	1:89525180-89525700	ENSG00000286548,ENSG00000197147
chr1	89538520	89538690	1:89538520-89538690	-
chr1	89545360	89545540	1:89545360-89545540	-
chr1	89545640	89545914	1:89545640-89545914	-
chr1	89546240	89546420	1:89546240-89546420	-
chr1	89546600	89546800	1:89546600-89546800	-
chr1	89547060	89547260	1:89547060-89547260	-
chr1	89547340	89547560	1:89547340-89547560	-
chr1	89547700	89548000	1:89547700-89548000	ENSG00000286548,ENSG00000197147,ENSG00000288629
chr1	89548260	89548460	1:89548260-89548460	-
chr1	89552660	89552840	1:89552660-89552840	ENSG00000288629
chr1	89552880	89553100	1:89552880-89553100	ENSG00000288629
chr1	89557160	89557360	1:89557160-89557360	ENSG00000288629
chr1	89563940	89564160	1:89563940-89564160	ENSG00000288629
chr1	89564380	89564560	1:89564380-89564560	-
chr1	89578272	89578438	1:89578272-89578438	ENSG00000288629
chr1	89587700	89587900	1:89587700-89587900	ENSG00000288629,ENSG00000231999
chr1	89589640	89589880	1:89589640-89589880	ENSG00000288629,ENSG00000231999
chr1	89590100	89590600	1:89590100-89590600	-
chr1	89590720	89591020	1:89590720-89591020	ENSG00000288629,ENSG00000231999
chr1	89594180	89594380	1:89594180-89594380	ENSG00000288629,ENSG00000231999
chr1	89596820	89597060	1:89596820-89597060	-
chr1	89599120	89599300	1:89599120-89599300	ENSG00000288629
chr1	89603860	89604074	1:89603860-89604074	-
chr1	89605800	89606065	1:89605800-89606065	-
chr1	89616094	89616178	1:89616094-89616178	-
chr1	89622960	89623160	1:89622960-89623160	ENSG00000230735
chr1	89632900	89633140	1:89632900-89633140	ENSG00000231999,ENSG00000230735,ENSG00000171488,ENSG00000271949
chr1	89633300	89633680	1:89633300-89633680	ENSG00000231999,ENSG00000230735,ENSG00000171488,ENSG00000271949
chr1	89633920	89634240	1:89633920-89634240	ENSG00000231999,ENSG00000230735,ENSG00000171488,ENSG00000271949
chr1	89635412	89635635	1:89635412-89635635	-
chr1	89636240	89636500	1:89636240-89636500	ENSG00000231999,ENSG00000171488,ENSG00000271949
chr1	89636880	89637141	1:89636880-89637141	-
chr1	89637580	89637780	1:89637580-89637780	ENSG00000271949
chr1	89660660	89660840	1:89660660-89660840	ENSG00000226394
chr1	89668540	89668760	1:89668540-89668760	ENSG00000226394
chr1	89670401	89670480	1:89670401-89670480	-
chr1	89672880	89673080	1:89672880-89673080	ENSG00000226394
chr1	89687328	89687579	1:89687328-89687579	-
chr1	89692560	89692820	1:89692560-89692820	-
chr1	89692926	89693019	1:89692926-89693019	-
chr1	89697400	89697880	1:89697400-89697880	-
chr1	89698140	89698360	1:89698140-89698360	-
chr1	89719400	89719487	1:89719400-89719487	-
chr1	89719580	89719980	1:89719580-89719980	-
chr1	89720120	89720320	1:89720120-89720320	-
chr1	89721440	89721620	1:89721440-89721620	-
chr1	89725000	89725300	1:89725000-89725300	-
chr1	89735519	89735700	1:89735519-89735700	-
chr1	89739280	89739500	1:89739280-89739500	-
chr1	89743880	89744160	1:89743880-89744160	-
chr1	89754580	89754760	1:89754580-89754760	ENSG00000171488
chr1	89757734	89757935	1:89757734-89757935	-
chr1	89763040	89763240	1:89763040-89763240	ENSG00000231999,ENSG00000230735,ENSG00000171488,ENSG00000271949
chr1	89779809	89779943	1:89779809-89779943	-
chr1	89780760	89780940	1:89780760-89780940	ENSG00000231613
chr1	89785660	89785860	1:89785660-89785860	ENSG00000231613
chr1	89790700	89790880	1:89790700-89790880	ENSG00000231613
chr1	89794440	89794620	1:89794440-89794620	ENSG00000231613
chr1	89802960	89803120	1:89802960-89803120	-
chr1	89804780	89804940	1:89804780-89804940	ENSG00000231613,ENSG00000252797,ENSG00000228175
chr1	89808480	89808680	1:89808480-89808680	-
chr1	89809280	89809500	1:89809280-89809500	-
chr1	89809680	89810060	1:89809680-89810060	-
chr1	89810960	89811120	1:89810960-89811120	-
chr1	89813040	89813220	1:89813040-89813220	-
chr1	89820467	89820575	1:89820467-89820575	ENSG00000272931,ENSG00000171492
chr1	89820840	89821040	1:89820840-89821040	ENSG00000272931,ENSG00000171492
chr1	89821360	89821680	1:89821360-89821680	ENSG00000272931,ENSG00000171492
chr1	89821700	89821900	1:89821700-89821900	ENSG00000272931,ENSG00000171492
chr1	89822300	89822400	1:89822300-89822400	-
chr1	89823120	89823318	1:89823120-89823318	ENSG00000272931,ENSG00000171492
chr1	89823626	89823855	1:89823626-89823855	ENSG00000272931
chr1	89842600	89842636	1:89842600-89842636	-
chr1	89842920	89843220	1:89842920-89843220	ENSG00000171492
chr1	89843280	89843500	1:89843280-89843500	ENSG00000171492
chr1	89843560	89843780	1:89843560-89843780	ENSG00000171492
chr1	89843900	89844120	1:89843900-89844120	ENSG00000171492
chr1	89844315	89844541	1:89844315-89844541	-
chr1	89855500	89855720	1:89855500-89855720	-
chr1	89855800	89856040	1:89855800-89856040	-
chr1	89861740	89861875	1:89861740-89861875	-
chr1	89863560	89863780	1:89863560-89863780	-
chr1	89864119	89864180	1:89864119-89864180	-
chr1	89866063	89866340	1:89866063-89866340	-
chr1	89867340	89867540	1:89867340-89867540	-
chr1	89873900	89874100	1:89873900-89874100	-
chr1	89885280	89885480	1:89885280-89885480	-
chr1	89887380	89887560	1:89887380-89887560	-
chr1	89890340	89890540	1:89890340-89890540	-
chr1	89894240	89894460	1:89894240-89894460	-
chr1	89905480	89905680	1:89905480-89905680	-
chr1	89906720	89906920	1:89906720-89906920	ENSG00000272672
chr1	89907800	89908040	1:89907800-89908040	-
chr1	89909000	89909044	1:89909000-89909044	-
chr1	89909080	89909380	1:89909080-89909380	-
chr1	89910940	89911200	1:89910940-89911200	-
chr1	89912202	89912298	1:89912202-89912298	-
chr1	89938380	89938580	1:89938380-89938580	ENSG00000272672
chr1	89943080	89943320	1:89943080-89943320	ENSG00000272672
chr1	89952040	89952360	1:89952040-89952360	-
chr1	89953300	89953540	1:89953300-89953540	ENSG00000272672
chr1	89962107	89962400	1:89962107-89962400	-
chr1	89962780	89962980	1:89962780-89962980	-
chr1	89971800	89971860	1:89971800-89971860	-
chr1	89975100	89975440	1:89975100-89975440	ENSG00000252797
chr1	89975700	89975760	1:89975700-89975760	-
chr1	89980720	89980920	1:89980720-89980920	ENSG00000252797
chr1	89987300	89987460	1:89987300-89987460	ENSG00000252797,ENSG00000228175
chr1	89994940	89995200	1:89994940-89995200	ENSG00000252797,ENSG00000228175,ENSG00000162664
chr1	89995300	89995580	1:89995300-89995580	ENSG00000228175,ENSG00000162664
chr1	89996240	89996499	1:89996240-89996499	ENSG00000162664
chr1	89998380	89998540	1:89998380-89998540	ENSG00000228175,ENSG00000162664
chr1	90000011	90000165	1:90000011-90000165	ENSG00000162664
chr1	90012420	90012600	1:90012420-90012600	-
chr1	90032691	90032786	1:90032691-90032786	-
chr1	90041000	90041062	1:90041000-90041062	ENSG00000287015
chr1	90046080	90046260	1:90046080-90046260	ENSG00000287015
chr1	90100640	90100820	1:90100640-90100820	-
chr1	90114640	90114820	1:90114640-90114820	ENSG00000287406,ENSG00000212459,ENSG00000229201,ENSG00000199666
chr1	90133120	90133320	1:90133120-90133320	-
chr1	90175840	90176022	1:90175840-90176022	-
chr1	90201580	90201780	1:90201580-90201780	ENSG00000287406
chr1	90202116	90202263	1:90202116-90202263	ENSG00000287406
chr1	90223662	90223727	1:90223662-90223727	ENSG00000287406
chr1	90262800	90263020	1:90262800-90263020	ENSG00000287406,ENSG00000212459
chr1	90263252	90263366	1:90263252-90263366	ENSG00000287406,ENSG00000212459
chr1	90282020	90282180	1:90282020-90282180	ENSG00000287406,ENSG00000212459
chr1	90291560	90291820	1:90291560-90291820	ENSG00000287406,ENSG00000212459
chr1	90292001	90292140	1:90292001-90292140	-
chr1	90333140	90333320	1:90333140-90333320	-
chr1	90361140	90361220	1:90361140-90361220	-
chr1	90371146	90371438	1:90371146-90371438	-
chr1	90387140	90387360	1:90387140-90387360	ENSG00000287406,ENSG00000229201
chr1	90391240	90391420	1:90391240-90391420	-
chr1	90394380	90394539	1:90394380-90394539	-
chr1	90400160	90400500	1:90400160-90400500	ENSG00000287372
chr1	90401104	90401220	1:90401104-90401220	ENSG00000287372
chr1	90403220	90403460	1:90403220-90403460	ENSG00000287406,ENSG00000212459,ENSG00000287372,ENSG00000229201,ENSG00000199666
chr1	90408020	90408048	1:90408020-90408048	ENSG00000287372
chr1	90434600	90434780	1:90434600-90434780	-
chr1	90475720	90475920	1:90475720-90475920	ENSG00000229201
chr1	90488460	90488800	1:90488460-90488800	ENSG00000229201
chr1	90504991	90505079	1:90504991-90505079	ENSG00000229201
chr1	90565100	90565180	1:90565100-90565180	ENSG00000229201
chr1	90579320	90579480	1:90579320-90579480	ENSG00000229201,ENSG00000199666
chr1	90608170	90608232	1:90608170-90608232	-
chr1	90610060	90610280	1:90610060-90610280	ENSG00000199666
chr1	90614973	90615136	1:90614973-90615136	ENSG00000199666
chr1	90707098	90707159	1:90707098-90707159	-
chr1	90707440	90707600	1:90707440-90707600	ENSG00000199666,ENSG00000143032,ENSG00000287076
chr1	90718440	90718620	1:90718440-90718620	ENSG00000143032,ENSG00000287076
chr1	90721520	90721700	1:90721520-90721700	ENSG00000199666,ENSG00000143032,ENSG00000287076,ENSG00000232882
chr1	90723574	90723735	1:90723574-90723735	ENSG00000143032,ENSG00000287076
chr1	90725440	90726140	1:90725440-90726140	-
chr1	90730560	90730900	1:90730560-90730900	-
chr1	90835160	90835300	1:90835160-90835300	ENSG00000233593,ENSG00000285532
chr1	90835330	90835560	1:90835330-90835560	ENSG00000233593,ENSG00000285532
chr1	90836143	90836396	1:90836143-90836396	ENSG00000233593,ENSG00000285532
chr1	90836443	90836620	1:90836443-90836620	ENSG00000233593,ENSG00000285532
chr1	90850700	90850913	1:90850700-90850913	ENSG00000233593,ENSG00000285532,ENSG00000225446,ENSG00000272094
chr1	90851560	90851780	1:90851560-90851780	ENSG00000233593,ENSG00000285532,ENSG00000225446,ENSG00000272094,ENSG00000232882
chr1	90879380	90879550	1:90879380-90879550	ENSG00000272094,ENSG00000232882
chr1	90923376	90923653	1:90923376-90923653	ENSG00000232882
chr1	90926020	90926240	1:90926020-90926240	ENSG00000232882
chr1	90929300	90929463	1:90929300-90929463	-
chr1	90957300	90957400	1:90957300-90957400	-
chr1	90959680	90959840	1:90959680-90959840	-
chr1	90962590	90962854	1:90962590-90962854	-
chr1	90964560	90964720	1:90964560-90964720	ENSG00000232882
chr1	90970320	90970500	1:90970320-90970500	ENSG00000232882
chr1	90974420	90974660	1:90974420-90974660	-
chr1	91007880	91008080	1:91007880-91008080	-
chr1	91008260	91008340	1:91008260-91008340	-
chr1	91011880	91012060	1:91011880-91012060	-
chr1	91015454	91015660	1:91015454-91015660	-
chr1	91016220	91016420	1:91016220-91016420	ENSG00000122482,ENSG00000232393
chr1	91018120	91018300	1:91018120-91018300	ENSG00000122482,ENSG00000232393
chr1	91020640	91020760	1:91020640-91020760	ENSG00000122482,ENSG00000232393
chr1	91021320	91021640	1:91021320-91021640	ENSG00000122482,ENSG00000232393
chr1	91021680	91021920	1:91021680-91021920	ENSG00000122482,ENSG00000232393
chr1	91022020	91022400	1:91022020-91022400	ENSG00000272094,ENSG00000232882,ENSG00000122482,ENSG00000232393
chr1	91024860	91025000	1:91024860-91025000	-
chr1	91026860	91027020	1:91026860-91027020	ENSG00000122482,ENSG00000232393
chr1	91037140	91037300	1:91037140-91037300	-
chr1	91070433	91070636	1:91070433-91070636	-
chr1	91070638	91070822	1:91070638-91070822	-
chr1	91071308	91071460	1:91071308-91071460	-
chr1	91112720	91112877	1:91112720-91112877	-
chr1	91120460	91120800	1:91120460-91120800	ENSG00000199666
chr1	91120920	91121180	1:91120920-91121180	-
chr1	91125240	91125420	1:91125240-91125420	-
chr1	91126743	91126914	1:91126743-91126914	-
chr1	91161823	91162020	1:91161823-91162020	-
chr1	91165360	91165540	1:91165360-91165540	ENSG00000232882,ENSG00000206817
chr1	91166220	91166400	1:91166220-91166400	-
chr1	91201300	91201380	1:91201300-91201380	-
chr1	91241146	91241300	1:91241146-91241300	ENSG00000206817
chr1	91244860	91245060	1:91244860-91245060	ENSG00000206817
chr1	91273963	91274113	1:91273963-91274113	ENSG00000206817
chr1	91278840	91279060	1:91278840-91279060	ENSG00000206817,ENSG00000215873
chr1	91282820	91282980	1:91282820-91282980	ENSG00000162669,ENSG00000206817,ENSG00000215873
chr1	91341927	91341986	1:91341927-91341986	ENSG00000215873
chr1	91349733	91349787	1:91349733-91349787	ENSG00000215873
chr1	91350230	91350358	1:91350230-91350358	ENSG00000162669
chr1	91383560	91383780	1:91383560-91383780	ENSG00000215873
chr1	91402100	91402260	1:91402100-91402260	ENSG00000162669
chr1	91404240	91404700	1:91404240-91404700	ENSG00000162669,ENSG00000215873
chr1	91405767	91405914	1:91405767-91405914	ENSG00000162669
chr1	91406900	91407100	1:91406900-91407100	ENSG00000162669
chr1	91440960	91441160	1:91440960-91441160	-
chr1	91449905	91450180	1:91449905-91450180	-
chr1	91450360	91450600	1:91450360-91450600	ENSG00000215873
chr1	91453792	91453852	1:91453792-91453852	-
chr1	91454120	91454360	1:91454120-91454360	-
chr1	91490609	91490720	1:91490609-91490720	-
chr1	91500720	91500940	1:91500720-91500940	ENSG00000097046,ENSG00000137948
chr1	91501000	91501200	1:91501000-91501200	ENSG00000097046,ENSG00000137948
chr1	91501260	91501500	1:91501260-91501500	ENSG00000097046
chr1	91501640	91501820	1:91501640-91501820	ENSG00000097046
chr1	91507440	91507612	1:91507440-91507612	ENSG00000097046
chr1	91511500	91511680	1:91511500-91511680	ENSG00000097046
chr1	91513280	91513460	1:91513280-91513460	ENSG00000097046
chr1	91521160	91521360	1:91521160-91521360	-
chr1	91523660	91523880	1:91523660-91523880	-
chr1	91526731	91526802	1:91526731-91526802	-
chr1	91527800	91528080	1:91527800-91528080	ENSG00000241318
chr1	91529980	91530140	1:91529980-91530140	ENSG00000241318
chr1	91537402	91537640	1:91537402-91537640	ENSG00000241318
chr1	91537720	91537980	1:91537720-91537980	ENSG00000241318
chr1	91553180	91553380	1:91553180-91553380	ENSG00000241318
chr1	91555279	91555377	1:91555279-91555377	-
chr1	91555500	91555680	1:91555500-91555680	-
chr1	91556240	91556440	1:91556240-91556440	-
chr1	91557060	91557340	1:91557060-91557340	-
chr1	91564900	91565180	1:91564900-91565180	-
chr1	91569560	91569640	1:91569560-91569640	-
chr1	91569880	91570120	1:91569880-91570120	-
chr1	91570496	91570603	1:91570496-91570603	-
chr1	91574800	91575280	1:91574800-91575280	-
chr1	91578280	91578560	1:91578280-91578560	-
chr1	91582660	91582862	1:91582660-91582862	-
chr1	91583340	91583580	1:91583340-91583580	-
chr1	91586080	91586360	1:91586080-91586360	-
chr1	91596580	91596740	1:91596580-91596740	ENSG00000229067
chr1	91608880	91609260	1:91608880-91609260	ENSG00000229067
chr1	91609660	91609860	1:91609660-91609860	ENSG00000229067
chr1	91610077	91610250	1:91610077-91610250	-
chr1	91610413	91610568	1:91610413-91610568	-
chr1	91610780	91611300	1:91610780-91611300	-
chr1	91611428	91611900	1:91611428-91611900	ENSG00000229067
chr1	91612080	91612280	1:91612080-91612280	-
chr1	91613700	91613920	1:91613700-91613920	-
chr1	91615380	91615640	1:91615380-91615640	-
chr1	91620080	91620280	1:91620080-91620280	-
chr1	91645140	91645420	1:91645140-91645420	ENSG00000203914
chr1	91650820	91651080	1:91650820-91651080	ENSG00000203914
chr1	91651920	91652080	1:91651920-91652080	ENSG00000203914
chr1	91673680	91673900	1:91673680-91673900	ENSG00000203914
chr1	91674180	91674520	1:91674180-91674520	-
chr1	91684560	91684780	1:91684560-91684780	-
chr1	91684840	91685200	1:91684840-91685200	-
chr1	91686960	91687018	1:91686960-91687018	-
chr1	91687540	91687760	1:91687540-91687760	-
chr1	91693388	91693494	1:91693388-91693494	-
chr1	91693620	91693820	1:91693620-91693820	-
chr1	91697620	91697820	1:91697620-91697820	-
chr1	91697960	91698120	1:91697960-91698120	-
chr1	91699260	91699351	1:91699260-91699351	-
chr1	91699660	91699883	1:91699660-91699883	-
chr1	91700420	91700620	1:91700420-91700620	-
chr1	91700720	91701500	1:91700720-91701500	-
chr1	91713000	91713240	1:91713000-91713240	-
chr1	91713440	91713600	1:91713440-91713600	ENSG00000069702
chr1	91726000	91726280	1:91726000-91726280	ENSG00000069702
chr1	91726460	91726720	1:91726460-91726720	ENSG00000069702
chr1	91727820	91728060	1:91727820-91728060	-
chr1	91730860	91731080	1:91730860-91731080	-
chr1	91731400	91731640	1:91731400-91731640	-
chr1	91731880	91732120	1:91731880-91732120	ENSG00000069702
chr1	91732295	91732359	1:91732295-91732359	-
chr1	91732560	91732800	1:91732560-91732800	ENSG00000069702
chr1	91735469	91735606	1:91735469-91735606	-
chr1	91736437	91736500	1:91736437-91736500	-
chr1	91736700	91736920	1:91736700-91736920	-
chr1	91737020	91737260	1:91737020-91737260	-
chr1	91742884	91743080	1:91742884-91743080	-
chr1	91743112	91743232	1:91743112-91743232	-
chr1	91745640	91745880	1:91745640-91745880	-
chr1	91750400	91750468	1:91750400-91750468	-
chr1	91750524	91750760	1:91750524-91750760	-
chr1	91751320	91751660	1:91751320-91751660	-
chr1	91753963	91754260	1:91753963-91754260	-
chr1	91754400	91754560	1:91754400-91754560	-
chr1	91755280	91755480	1:91755280-91755480	-
chr1	91768900	91769100	1:91768900-91769100	-
chr1	91774600	91774820	1:91774600-91774820	ENSG00000069702
chr1	91777865	91777937	1:91777865-91777937	-
chr1	91781380	91781700	1:91781380-91781700	-
chr1	91782020	91782220	1:91782020-91782220	-
chr1	91783546	91783760	1:91783546-91783760	-
chr1	91795640	91795960	1:91795640-91795960	-
chr1	91801580	91801780	1:91801580-91801780	-
chr1	91806208	91806440	1:91806208-91806440	-
chr1	91806910	91807183	1:91806910-91807183	-
chr1	91807360	91807560	1:91807360-91807560	-
chr1	91816200	91816400	1:91816200-91816400	-
chr1	91818340	91818514	1:91818340-91818514	-
chr1	91830320	91830560	1:91830320-91830560	ENSG00000239794
chr1	91831275	91831343	1:91831275-91831343	ENSG00000239794
chr1	91833940	91834240	1:91833940-91834240	ENSG00000239794
chr1	91840283	91840389	1:91840283-91840389	-
chr1	91840562	91840780	1:91840562-91840780	-
chr1	91841320	91841500	1:91841320-91841500	ENSG00000239794
chr1	91845040	91845400	1:91845040-91845400	ENSG00000239794
chr1	91846079	91846260	1:91846079-91846260	ENSG00000239794
chr1	91846711	91846765	1:91846711-91846765	-
chr1	91851380	91851540	1:91851380-91851540	-
chr1	91864300	91864800	1:91864300-91864800	-
chr1	91872080	91872280	1:91872080-91872280	-
chr1	91872445	91872640	1:91872445-91872640	-
chr1	91872722	91872820	1:91872722-91872820	-
chr1	91876880	91877040	1:91876880-91877040	-
chr1	91877900	91878100	1:91877900-91878100	-
chr1	91879840	91879960	1:91879840-91879960	-
chr1	91883500	91883680	1:91883500-91883680	ENSG00000069702
chr1	91884440	91884680	1:91884440-91884680	-
chr1	91884880	91885100	1:91884880-91885100	ENSG00000069702
chr1	91885360	91885800	1:91885360-91885800	ENSG00000069702
chr1	91885940	91886400	1:91885940-91886400	ENSG00000069702
chr1	91890140	91890340	1:91890140-91890340	-
chr1	91891140	91891380	1:91891140-91891380	-
chr1	91891560	91891740	1:91891560-91891740	ENSG00000069702
chr1	91892200	91892319	1:91892200-91892319	-
chr1	91894140	91894320	1:91894140-91894320	ENSG00000069702
chr1	91894500	91894700	1:91894500-91894700	ENSG00000069702
chr1	91900620	91900860	1:91900620-91900860	ENSG00000069702,ENSG00000137948
chr1	91901320	91901560	1:91901320-91901560	-
chr1	91909055	91909146	1:91909055-91909146	-
chr1	91912360	91912620	1:91912360-91912620	-
chr1	91912740	91912792	1:91912740-91912792	-
chr1	91913187	91913293	1:91913187-91913293	-
chr1	91924260	91924460	1:91924260-91924460	-
chr1	91926043	91926324	1:91926043-91926324	-
chr1	91927360	91927540	1:91927360-91927540	ENSG00000137948
chr1	91929320	91929580	1:91929320-91929580	-
chr1	91932500	91932660	1:91932500-91932660	ENSG00000137948
chr1	91997720	91997880	1:91997720-91997880	ENSG00000137948,ENSG00000224678,ENSG00000233401
chr1	92013720	92013846	1:92013720-92013846	-
chr1	92029880	92030200	1:92029880-92030200	ENSG00000172031,ENSG00000233228,ENSG00000224678
chr1	92030600	92031120	1:92030600-92031120	ENSG00000172031
chr1	92031480	92031680	1:92031480-92031680	ENSG00000172031
chr1	92031700	92031920	1:92031700-92031920	ENSG00000172031
chr1	92032060	92032140	1:92032060-92032140	ENSG00000172031
chr1	92039040	92039240	1:92039040-92039240	ENSG00000172031,ENSG00000233228
chr1	92071580	92071760	1:92071580-92071760	ENSG00000233228,ENSG00000230667
chr1	92080200	92080600	1:92080200-92080600	ENSG00000233228,ENSG00000230667,ENSG00000189195,ENSG00000224678,ENSG00000233401
chr1	92085823	92085991	1:92085823-92085991	ENSG00000189195
chr1	92087640	92087840	1:92087640-92087840	ENSG00000189195
chr1	92136463	92136620	1:92136463-92136620	ENSG00000224678,ENSG00000233401
chr1	92184740	92184960	1:92184740-92184960	ENSG00000189195,ENSG00000224678,ENSG00000233401,ENSG00000273487,ENSG00000226773,ENSG00000233125
chr1	92185180	92185400	1:92185180-92185400	ENSG00000273487,ENSG00000226773
chr1	92185720	92185820	1:92185720-92185820	ENSG00000273487,ENSG00000226773
chr1	92185840	92185906	1:92185840-92185906	ENSG00000273487,ENSG00000226773
chr1	92186120	92186380	1:92186120-92186380	ENSG00000233401,ENSG00000273487,ENSG00000226773,ENSG00000233125
chr1	92210820	92211180	1:92210820-92211180	ENSG00000226773,ENSG00000203910,ENSG00000233125
chr1	92211220	92211460	1:92211220-92211460	ENSG00000224678,ENSG00000233401,ENSG00000226773,ENSG00000203910,ENSG00000233125
chr1	92240160	92240360	1:92240160-92240360	ENSG00000233125,ENSG00000174842
chr1	92244480	92244720	1:92244480-92244720	ENSG00000233125
chr1	92259440	92259645	1:92259440-92259645	-
chr1	92263919	92264100	1:92263919-92264100	-
chr1	92277220	92277380	1:92277220-92277380	-
chr1	92291480	92291660	1:92291480-92291660	ENSG00000174842,ENSG00000122484
chr1	92298260	92298460	1:92298260-92298460	ENSG00000174842,ENSG00000122484
chr1	92298660	92298880	1:92298660-92298880	ENSG00000174842,ENSG00000122484
chr1	92298900	92299100	1:92298900-92299100	ENSG00000224678,ENSG00000174842,ENSG00000122484,ENSG00000229992
chr1	92299740	92300020	1:92299740-92300020	-
chr1	92300040	92300371	1:92300040-92300371	-
chr1	92300530	92300640	1:92300530-92300640	-
chr1	92310200	92310380	1:92310200-92310380	-
chr1	92312060	92312220	1:92312060-92312220	-
chr1	92329420	92329700	1:92329420-92329700	ENSG00000122484
chr1	92343200	92343360	1:92343200-92343360	-
chr1	92357060	92357240	1:92357060-92357240	-
chr1	92372284	92372344	1:92372284-92372344	-
chr1	92399180	92399360	1:92399180-92399360	ENSG00000242764
chr1	92403123	92403260	1:92403123-92403260	ENSG00000242764
chr1	92404800	92404960	1:92404800-92404960	ENSG00000242764
chr1	92408960	92409140	1:92408960-92409140	ENSG00000242764
chr1	92411620	92411820	1:92411620-92411820	ENSG00000242764
chr1	92444520	92444720	1:92444520-92444720	-
chr1	92446540	92446780	1:92446540-92446780	-
chr1	92447466	92447606	1:92447466-92447606	-
chr1	92478480	92478660	1:92478480-92478660	ENSG00000162676
chr1	92480700	92480760	1:92480700-92480760	ENSG00000162676
chr1	92480805	92481080	1:92480805-92481080	ENSG00000162676
chr1	92481087	92481221	1:92481087-92481221	ENSG00000162676
chr1	92482020	92482420	1:92482020-92482420	ENSG00000162676
chr1	92482660	92483020	1:92482660-92483020	ENSG00000162676
chr1	92483857	92484237	1:92483857-92484237	ENSG00000162676
chr1	92484315	92484960	1:92484315-92484960	ENSG00000162676
chr1	92485321	92485379	1:92485321-92485379	ENSG00000162676
chr1	92485580	92486080	1:92485580-92486080	ENSG00000162676
chr1	92486140	92486340	1:92486140-92486340	ENSG00000162676
chr1	92486540	92486700	1:92486540-92486700	ENSG00000162676
chr1	92486780	92487023	1:92486780-92487023	ENSG00000162676
chr1	92502260	92502480	1:92502260-92502480	-
chr1	92537140	92537320	1:92537140-92537320	-
chr1	92567580	92567800	1:92567580-92567800	-
chr1	92577360	92577900	1:92577360-92577900	ENSG00000223787
chr1	92580140	92580369	1:92580140-92580369	ENSG00000223787
chr1	92583940	92584143	1:92583940-92584143	ENSG00000223787
chr1	92584220	92584500	1:92584220-92584500	ENSG00000223787
chr1	92584520	92584754	1:92584520-92584754	ENSG00000223787
chr1	92599262	92599440	1:92599262-92599440	ENSG00000229992
chr1	92601240	92601460	1:92601240-92601460	-
chr1	92623300	92623460	1:92623300-92623460	ENSG00000067208,ENSG00000229992
chr1	92623767	92623843	1:92623767-92623843	-
chr1	92695280	92695460	1:92695280-92695460	ENSG00000201317
chr1	92701320	92701520	1:92701320-92701520	ENSG00000201317
chr1	92708462	92708640	1:92708462-92708640	ENSG00000201317
chr1	92709860	92710080	1:92709860-92710080	ENSG00000201317
chr1	92728760	92728960	1:92728760-92728960	ENSG00000225505
chr1	92736530	92736695	1:92736530-92736695	ENSG00000225505
chr1	92749140	92749300	1:92749140-92749300	ENSG00000225505,ENSG00000234202,ENSG00000223896
chr1	92752740	92753220	1:92752740-92753220	ENSG00000234202,ENSG00000223896
chr1	92753960	92754280	1:92753960-92754280	ENSG00000225505,ENSG00000234202,ENSG00000223896
chr1	92759460	92759660	1:92759460-92759660	ENSG00000234202,ENSG00000223896
chr1	92764180	92764260	1:92764180-92764260	ENSG00000223896
chr1	92783820	92783900	1:92783820-92783900	-
chr1	92784020	92784460	1:92784020-92784460	ENSG00000067208
chr1	92784700	92784980	1:92784700-92784980	ENSG00000067208,ENSG00000229992,ENSG00000223896
chr1	92785060	92785340	1:92785060-92785340	ENSG00000067208,ENSG00000229992,ENSG00000225505,ENSG00000234202
chr1	92786205	92786326	1:92786205-92786326	-
chr1	92795260	92795480	1:92795260-92795480	ENSG00000067208
chr1	92798040	92798320	1:92798040-92798320	ENSG00000067208
chr1	92804760	92805080	1:92804760-92805080	-
chr1	92818460	92818620	1:92818460-92818620	-
chr1	92820122	92820320	1:92820122-92820320	-
chr1	92822940	92823180	1:92822940-92823180	-
chr1	92831880	92832100	1:92831880-92832100	ENSG00000229992,ENSG00000122406,ENSG00000206680,ENSG00000207523,ENSG00000207022
chr1	92832200	92832400	1:92832200-92832400	ENSG00000122406,ENSG00000206680,ENSG00000207523,ENSG00000207022
chr1	92832540	92832820	1:92832540-92832820	ENSG00000122406,ENSG00000206680,ENSG00000207523
chr1	92832900	92833060	1:92832900-92833060	ENSG00000122406,ENSG00000206680,ENSG00000207523
chr1	92837124	92837201	1:92837124-92837201	ENSG00000207523
chr1	92858980	92859160	1:92858980-92859160	ENSG00000154511,ENSG00000207523,ENSG00000207022,ENSG00000252121,ENSG00000239710,ENSG00000287797,ENSG00000252752
chr1	92862740	92862940	1:92862740-92862940	-
chr1	92864260	92864440	1:92864260-92864440	-
chr1	92877897	92878063	1:92877897-92878063	-
chr1	92879811	92880020	1:92879811-92880020	-
chr1	92901812	92902031	1:92901812-92902031	-
chr1	92908040	92908200	1:92908040-92908200	-
chr1	92909034	92909191	1:92909034-92909191	-
chr1	92909400	92909660	1:92909400-92909660	-
chr1	92915630	92915711	1:92915630-92915711	-
chr1	92915720	92915940	1:92915720-92915940	-
chr1	92916940	92917240	1:92916940-92917240	ENSG00000229052
chr1	92917720	92917960	1:92917720-92917960	-
chr1	92922440	92922640	1:92922440-92922640	ENSG00000229052
chr1	92922760	92923040	1:92922760-92923040	-
chr1	92923760	92923960	1:92923760-92923960	ENSG00000229052
chr1	92933660	92934120	1:92933660-92934120	ENSG00000229052
chr1	92934700	92934981	1:92934700-92934981	ENSG00000229052
chr1	92936120	92936320	1:92936120-92936320	ENSG00000229052
chr1	92940660	92940860	1:92940660-92940860	ENSG00000229052
chr1	92950500	92950720	1:92950500-92950720	ENSG00000239710,ENSG00000287797
chr1	92951360	92951600	1:92951360-92951600	ENSG00000154511,ENSG00000229052,ENSG00000239710,ENSG00000287797
chr1	92958580	92958799	1:92958580-92958799	-
chr1	92960440	92960680	1:92960440-92960680	ENSG00000154511,ENSG00000207022,ENSG00000252121,ENSG00000239710,ENSG00000287797
chr1	92961220	92962080	1:92961220-92962080	ENSG00000154511,ENSG00000252121,ENSG00000239710,ENSG00000287797
chr1	92962300	92962560	1:92962300-92962560	ENSG00000154511,ENSG00000252121,ENSG00000239710,ENSG00000287797
chr1	92968540	92968720	1:92968540-92968720	ENSG00000154511,ENSG00000252121,ENSG00000239710,ENSG00000287797
chr1	92990100	92990260	1:92990100-92990260	ENSG00000239710,ENSG00000287797
chr1	92994015	92994066	1:92994015-92994066	-
chr1	92994200	92994360	1:92994200-92994360	ENSG00000154511,ENSG00000207523,ENSG00000207022,ENSG00000252121,ENSG00000239710,ENSG00000287797,ENSG00000252752
chr1	93015668	93015980	1:93015668-93015980	ENSG00000252752
chr1	93021660	93021860	1:93021660-93021860	ENSG00000252752,ENSG00000222664,ENSG00000251837
chr1	93056360	93056520	1:93056360-93056520	-
chr1	93062320	93062520	1:93062320-93062520	-
chr1	93078832	93078906	1:93078832-93078906	ENSG00000143033
chr1	93079060	93079320	1:93079060-93079320	ENSG00000143033
chr1	93079481	93079597	1:93079481-93079597	ENSG00000143033
chr1	93079740	93080120	1:93079740-93080120	ENSG00000143033
chr1	93080480	93080700	1:93080480-93080700	ENSG00000143033
chr1	93081100	93081320	1:93081100-93081320	-
chr1	93081840	93082040	1:93081840-93082040	ENSG00000143033
chr1	93093499	93093581	1:93093499-93093581	-
chr1	93111620	93112262	1:93111620-93112262	-
chr1	93137980	93138240	1:93137980-93138240	-
chr1	93140200	93140400	1:93140200-93140400	-
chr1	93143333	93143446	1:93143333-93143446	-
chr1	93146228	93146580	1:93146228-93146580	-
chr1	93148100	93148320	1:93148100-93148320	-
chr1	93171740	93171940	1:93171740-93171940	ENSG00000122483
chr1	93172880	93173100	1:93172880-93173100	-
chr1	93177700	93177980	1:93177700-93177980	-
chr1	93178100	93178309	1:93178100-93178309	ENSG00000117500,ENSG00000122483
chr1	93178480	93178700	1:93178480-93178700	-
chr1	93179620	93179980	1:93179620-93179980	ENSG00000117500,ENSG00000122483,ENSG00000237003,ENSG00000225297
chr1	93180380	93180740	1:93180380-93180740	ENSG00000117500,ENSG00000122483,ENSG00000237003,ENSG00000225297,ENSG00000229567
chr1	93181040	93181160	1:93181040-93181160	ENSG00000117500,ENSG00000122483,ENSG00000237003
chr1	93196720	93196900	1:93196720-93196900	ENSG00000237003,ENSG00000225297
chr1	93207320	93207520	1:93207320-93207520	ENSG00000225297
chr1	93222020	93222260	1:93222020-93222260	-
chr1	93235380	93235580	1:93235380-93235580	-
chr1	93249200	93249380	1:93249200-93249380	-
chr1	93255320	93255520	1:93255320-93255520	ENSG00000229567
chr1	93288680	93288840	1:93288680-93288840	ENSG00000229567
chr1	93304740	93304920	1:93304740-93304920	ENSG00000223745,ENSG00000229567
chr1	93324940	93325160	1:93324940-93325160	ENSG00000223745
chr1	93331560	93331760	1:93331560-93331760	ENSG00000223745
chr1	93338480	93338720	1:93338480-93338720	ENSG00000223745
chr1	93345660	93345980	1:93345660-93345980	ENSG00000223745,ENSG00000117505
chr1	93346560	93347040	1:93346560-93347040	ENSG00000223745,ENSG00000117505
chr1	93347680	93347920	1:93347680-93347920	ENSG00000223745,ENSG00000117505
chr1	93348340	93348600	1:93348340-93348600	ENSG00000223745,ENSG00000117505
chr1	93353360	93353660	1:93353360-93353660	ENSG00000223745,ENSG00000117505
chr1	93384760	93384960	1:93384760-93384960	ENSG00000229635,ENSG00000207379
chr1	93392620	93392780	1:93392620-93392780	ENSG00000229635,ENSG00000207379
chr1	93393558	93393683	1:93393558-93393683	ENSG00000207379
chr1	93394660	93394720	1:93394660-93394720	ENSG00000207379
chr1	93395340	93395520	1:93395340-93395520	-
chr1	93414040	93414240	1:93414040-93414240	-
chr1	93414873	93415120	1:93414873-93415120	-
chr1	93438060	93438240	1:93438060-93438240	ENSG00000137942
chr1	93442380	93442620	1:93442380-93442620	ENSG00000137942
chr1	93442780	93443082	1:93442780-93443082	-
chr1	93447280	93447420	1:93447280-93447420	ENSG00000137942
chr1	93447540	93447800	1:93447540-93447800	ENSG00000137942
chr1	93447960	93448200	1:93447960-93448200	ENSG00000137942
chr1	93448540	93448880	1:93448540-93448880	ENSG00000137942
chr1	93449060	93449340	1:93449060-93449340	ENSG00000137942
chr1	93449520	93449700	1:93449520-93449700	ENSG00000137942
chr1	93450520	93450760	1:93450520-93450760	ENSG00000137942
chr1	93459218	93459452	1:93459218-93459452	-
chr1	93464087	93464288	1:93464087-93464288	-
chr1	93472020	93472240	1:93472020-93472240	ENSG00000212601
chr1	93475820	93475980	1:93475820-93475980	ENSG00000212601
chr1	93489860	93490040	1:93489860-93490040	ENSG00000212601
chr1	93490489	93490590	1:93490489-93490590	ENSG00000212601
chr1	93518700	93519060	1:93518700-93519060	-
chr1	93519340	93519720	1:93519340-93519720	-
chr1	93538060	93538240	1:93538060-93538240	ENSG00000137942
chr1	93552720	93552920	1:93552720-93552920	-
chr1	93554240	93554420	1:93554240-93554420	-
chr1	93565760	93566082	1:93565760-93566082	-
chr1	93567404	93567700	1:93567404-93567700	ENSG00000137936
chr1	93569210	93569321	1:93569210-93569321	-
chr1	93575740	93575824	1:93575740-93575824	-
chr1	93576440	93576700	1:93576440-93576700	ENSG00000224093
chr1	93580000	93580280	1:93580000-93580280	ENSG00000137936,ENSG00000224093
chr1	93584401	93584532	1:93584401-93584532	-
chr1	93593100	93593280	1:93593100-93593280	ENSG00000224093
chr1	93594238	93594369	1:93594238-93594369	ENSG00000224093
chr1	93595271	93595558	1:93595271-93595558	ENSG00000224093
chr1	93595806	93596060	1:93595806-93596060	ENSG00000224093
chr1	93604520	93604620	1:93604520-93604620	-
chr1	93605920	93606140	1:93605920-93606140	ENSG00000137936,ENSG00000224093
chr1	93607900	93608100	1:93607900-93608100	-
chr1	93608540	93608920	1:93608540-93608920	-
chr1	93611823	93611954	1:93611823-93611954	-
chr1	93613231	93613424	1:93613231-93613424	-
chr1	93613840	93614020	1:93613840-93614020	-
chr1	93614060	93614260	1:93614060-93614260	ENSG00000137936,ENSG00000224093
chr1	93614980	93615460	1:93614980-93615460	ENSG00000137936,ENSG00000224093
chr1	93615764	93615820	1:93615764-93615820	-
chr1	93615823	93616062	1:93615823-93616062	-
chr1	93616684	93616897	1:93616684-93616897	-
chr1	93617060	93617205	1:93617060-93617205	-
chr1	93617400	93617560	1:93617400-93617560	-
chr1	93620220	93620420	1:93620220-93620420	-
chr1	93620540	93620780	1:93620540-93620780	-
chr1	93620860	93621040	1:93620860-93621040	-
chr1	93622080	93622260	1:93622080-93622260	-
chr1	93624000	93624200	1:93624000-93624200	-
chr1	93625640	93625860	1:93625640-93625860	-
chr1	93629156	93629347	1:93629156-93629347	-
chr1	93629585	93629760	1:93629585-93629760	-
chr1	93630480	93630700	1:93630480-93630700	-
chr1	93631740	93631900	1:93631740-93631900	-
chr1	93652451	93652700	1:93652451-93652700	-
chr1	93660180	93660440	1:93660180-93660440	-
chr1	93662200	93662400	1:93662200-93662400	-
chr1	93662520	93662800	1:93662520-93662800	-
chr1	93662900	93663134	1:93662900-93663134	-
chr1	93664380	93664560	1:93664380-93664560	-
chr1	93664700	93664920	1:93664700-93664920	-
chr1	93665040	93665303	1:93665040-93665303	-
chr1	93668120	93668520	1:93668120-93668520	-
chr1	93669040	93669240	1:93669040-93669240	-
chr1	93669400	93669700	1:93669400-93669700	-
chr1	93670200	93670400	1:93670200-93670400	-
chr1	93672200	93672420	1:93672200-93672420	-
chr1	93673240	93673420	1:93673240-93673420	-
chr1	93676560	93676690	1:93676560-93676690	-
chr1	93679620	93679707	1:93679620-93679707	-
chr1	93680080	93680380	1:93680080-93680380	ENSG00000137936
chr1	93680800	93681020	1:93680800-93681020	ENSG00000137936
chr1	93681220	93681480	1:93681220-93681480	ENSG00000137936
chr1	93681720	93681940	1:93681720-93681940	ENSG00000137936
chr1	93692460	93692740	1:93692460-93692740	-
chr1	93692811	93692940	1:93692811-93692940	-
chr1	93693000	93693320	1:93693000-93693320	-
chr1	93693360	93693580	1:93693360-93693580	-
chr1	93695522	93695705	1:93695522-93695705	-
chr1	93701720	93701960	1:93701720-93701960	-
chr1	93709981	93710138	1:93709981-93710138	-
chr1	93723220	93723435	1:93723220-93723435	-
chr1	93723689	93723925	1:93723689-93723925	-
chr1	93735080	93735260	1:93735080-93735260	-
chr1	93735840	93736080	1:93735840-93736080	-
chr1	93738380	93738640	1:93738380-93738640	-
chr1	93754140	93754440	1:93754140-93754440	-
chr1	93754460	93754760	1:93754460-93754760	-
chr1	93769120	93769320	1:93769120-93769320	-
chr1	93770743	93770906	1:93770743-93770906	-
chr1	93774800	93774940	1:93774800-93774940	-
chr1	93779560	93779820	1:93779560-93779820	-
chr1	93798400	93798640	1:93798400-93798640	-
chr1	93801510	93801645	1:93801510-93801645	-
chr1	93804500	93804820	1:93804500-93804820	-
chr1	93805140	93805340	1:93805140-93805340	-
chr1	93813320	93813500	1:93813320-93813500	-
chr1	93814100	93814280	1:93814100-93814280	-
chr1	93816980	93817200	1:93816980-93817200	-
chr1	93817560	93817740	1:93817560-93817740	-
chr1	93827220	93827380	1:93827220-93827380	-
chr1	93827625	93827738	1:93827625-93827738	-
chr1	93827920	93828140	1:93827920-93828140	-
chr1	93828460	93828680	1:93828460-93828680	-
chr1	93839400	93839620	1:93839400-93839620	-
chr1	93842840	93843100	1:93842840-93843100	-
chr1	93843112	93843200	1:93843112-93843200	-
chr1	93844340	93844520	1:93844340-93844520	ENSG00000137936,ENSG00000211575,ENSG00000260464
chr1	93844840	93845040	1:93844840-93845040	-
chr1	93845720	93846120	1:93845720-93846120	ENSG00000137936,ENSG00000211575,ENSG00000260464
chr1	93846280	93846480	1:93846280-93846480	ENSG00000137936,ENSG00000211575,ENSG00000260464
chr1	93846540	93846780	1:93846540-93846780	ENSG00000137936,ENSG00000211575,ENSG00000260464
chr1	93847080	93847380	1:93847080-93847380	ENSG00000137936,ENSG00000211575,ENSG00000260464
chr1	93847500	93847740	1:93847500-93847740	ENSG00000137936,ENSG00000211575,ENSG00000260464
chr1	93847800	93848180	1:93847800-93848180	ENSG00000137936,ENSG00000211575,ENSG00000260464
chr1	93848380	93848700	1:93848380-93848700	-
chr1	93850800	93850960	1:93850800-93850960	ENSG00000211575,ENSG00000260464
chr1	93874140	93874320	1:93874140-93874320	ENSG00000067334
chr1	93878520	93878737	1:93878520-93878737	ENSG00000067334
chr1	93879140	93879320	1:93879140-93879320	ENSG00000067334,ENSG00000023909,ENSG00000223490,ENSG00000234099,ENSG00000235794,ENSG00000232752,ENSG00000229842,ENSG00000250890,ENSG00000236689,ENSG00000226960,ENSG00000233129
chr1	93903880	93904180	1:93903880-93904180	ENSG00000023909
chr1	93904285	93904499	1:93904285-93904499	ENSG00000023909
chr1	93905140	93905340	1:93905140-93905340	ENSG00000023909,ENSG00000223490,ENSG00000234099,ENSG00000235794,ENSG00000232752,ENSG00000229842,ENSG00000250890,ENSG00000236689,ENSG00000226960
chr1	93905840	93906080	1:93905840-93906080	ENSG00000023909
chr1	93907040	93907280	1:93907040-93907280	ENSG00000023909,ENSG00000223490,ENSG00000234099,ENSG00000235794
chr1	93907760	93907940	1:93907760-93907940	ENSG00000023909,ENSG00000223490,ENSG00000234099,ENSG00000235794,ENSG00000232752,ENSG00000229842,ENSG00000250890,ENSG00000236689,ENSG00000226960
chr1	93908740	93909040	1:93908740-93909040	ENSG00000023909,ENSG00000223490,ENSG00000234099,ENSG00000235794,ENSG00000232752,ENSG00000229842,ENSG00000250890,ENSG00000236689,ENSG00000226960
chr1	93909420	93909780	1:93909420-93909780	ENSG00000067334,ENSG00000023909,ENSG00000223490,ENSG00000234099,ENSG00000235794,ENSG00000232752,ENSG00000229842,ENSG00000250890,ENSG00000236689,ENSG00000226960,ENSG00000233129
chr1	93960960	93961193	1:93960960-93961193	ENSG00000233129
chr1	93963800	93963994	1:93963800-93963994	ENSG00000233129
chr1	93964780	93964980	1:93964780-93964980	ENSG00000233129
chr1	93969500	93969660	1:93969500-93969660	-
chr1	93977640	93977840	1:93977640-93977840	-
chr1	93979780	93980200	1:93979780-93980200	ENSG00000223490,ENSG00000234099,ENSG00000235794,ENSG00000232752,ENSG00000229842,ENSG00000250890,ENSG00000236689,ENSG00000226960,ENSG00000233129
chr1	93980560	93980760	1:93980560-93980760	-
chr1	93980980	93981160	1:93980980-93981160	ENSG00000233129
chr1	93988740	93989360	1:93988740-93989360	ENSG00000232752,ENSG00000229842,ENSG00000250890,ENSG00000236689,ENSG00000226960,ENSG00000233129
chr1	93995927	93996120	1:93995927-93996120	-
chr1	94015276	94015369	1:94015276-94015369	-
chr1	94020780	94021240	1:94020780-94021240	ENSG00000198691
chr1	94022560	94022820	1:94022560-94022820	ENSG00000233129,ENSG00000198691
chr1	94026000	94026160	1:94026000-94026160	ENSG00000198691
chr1	94031300	94031460	1:94031300-94031460	-
chr1	94034000	94034200	1:94034000-94034200	-
chr1	94036261	94036410	1:94036261-94036410	-
chr1	94036751	94037140	1:94036751-94037140	ENSG00000232752,ENSG00000229842,ENSG00000250890,ENSG00000236689,ENSG00000226960,ENSG00000233129
chr1	94037920	94038100	1:94037920-94038100	-
chr1	94038680	94038880	1:94038680-94038880	-
chr1	94039600	94039780	1:94039600-94039780	-
chr1	94040250	94040380	1:94040250-94040380	-
chr1	94045580	94045900	1:94045580-94045900	ENSG00000223490,ENSG00000234099,ENSG00000235794,ENSG00000232752,ENSG00000229842,ENSG00000250890,ENSG00000236689,ENSG00000226960,ENSG00000233129,ENSG00000198691
chr1	94048480	94048720	1:94048480-94048720	-
chr1	94050400	94050600	1:94050400-94050600	-
chr1	94055560	94055811	1:94055560-94055811	ENSG00000198691
chr1	94061540	94061719	1:94061540-94061719	ENSG00000198691
chr1	94062040	94062420	1:94062040-94062420	-
chr1	94063420	94063600	1:94063420-94063600	ENSG00000198691
chr1	94063754	94063931	1:94063754-94063931	-
chr1	94064040	94064280	1:94064040-94064280	-
chr1	94069040	94069240	1:94069040-94069240	-
chr1	94069687	94069920	1:94069687-94069920	-
chr1	94079091	94079234	1:94079091-94079234	-
chr1	94081960	94082180	1:94081960-94082180	-
chr1	94094460	94094720	1:94094460-94094720	-
chr1	94095440	94095620	1:94095440-94095620	-
chr1	94096140	94096350	1:94096140-94096350	-
chr1	94097211	94097420	1:94097211-94097420	-
chr1	94106356	94106487	1:94106356-94106487	-
chr1	94106851	94106960	1:94106851-94106960	-
chr1	94111420	94111620	1:94111420-94111620	-
chr1	94113720	94113960	1:94113720-94113960	-
chr1	94115940	94116160	1:94115940-94116160	ENSG00000198691
chr1	94116640	94116880	1:94116640-94116880	ENSG00000198691
chr1	94117080	94117340	1:94117080-94117340	ENSG00000198691
chr1	94118120	94118420	1:94118120-94118420	ENSG00000198691
chr1	94119940	94120120	1:94119940-94120120	ENSG00000198691
chr1	94125661	94125860	1:94125661-94125860	ENSG00000198691
chr1	94126820	94126934	1:94126820-94126934	-
chr1	94142200	94142400	1:94142200-94142400	ENSG00000233482,ENSG00000264963
chr1	94143480	94144060	1:94143480-94144060	ENSG00000233482,ENSG00000264963
chr1	94144920	94145140	1:94144920-94145140	ENSG00000233482,ENSG00000137962,ENSG00000264963
chr1	94155080	94155300	1:94155080-94155300	ENSG00000137962,ENSG00000264963
chr1	94156360	94156560	1:94156360-94156560	ENSG00000137962,ENSG00000264963
chr1	94160860	94161100	1:94160860-94161100	ENSG00000264963
chr1	94193223	94193460	1:94193223-94193460	-
chr1	94205776	94205888	1:94205776-94205888	-
chr1	94207793	94207898	1:94207793-94207898	-
chr1	94209500	94209701	1:94209500-94209701	-
chr1	94229080	94229280	1:94229080-94229280	-
chr1	94235300	94235520	1:94235300-94235520	ENSG00000137962
chr1	94235800	94236520	1:94235800-94236520	ENSG00000137962
chr1	94236880	94237260	1:94236880-94237260	ENSG00000137962
chr1	94237500	94237760	1:94237500-94237760	ENSG00000137962,ENSG00000226835
chr1	94246100	94246340	1:94246100-94246340	ENSG00000226835
chr1	94246680	94247100	1:94246680-94247100	ENSG00000226835
chr1	94247260	94247480	1:94247260-94247480	ENSG00000226835
chr1	94247680	94247880	1:94247680-94247880	ENSG00000226835
chr1	94258880	94259280	1:94258880-94259280	ENSG00000226835
chr1	94259626	94259940	1:94259626-94259940	-
chr1	94263483	94263564	1:94263483-94263564	-
chr1	94265252	94265377	1:94265252-94265377	-
chr1	94265980	94266300	1:94265980-94266300	-
chr1	94269021	94269182	1:94269021-94269182	-
chr1	94270804	94271073	1:94270804-94271073	ENSG00000137962
chr1	94273160	94273440	1:94273160-94273440	ENSG00000137962
chr1	94276960	94277200	1:94276960-94277200	ENSG00000137962
chr1	94279212	94279320	1:94279212-94279320	ENSG00000137962
chr1	94283560	94283780	1:94283560-94283780	ENSG00000137962,ENSG00000226835
chr1	94296100	94296300	1:94296100-94296300	ENSG00000178596
chr1	94298880	94299160	1:94298880-94299160	ENSG00000178596
chr1	94299915	94300115	1:94299915-94300115	ENSG00000178596
chr1	94300300	94300480	1:94300300-94300480	ENSG00000178596
chr1	94305820	94306040	1:94305820-94306040	ENSG00000178596
chr1	94317300	94317500	1:94317300-94317500	ENSG00000236098
chr1	94321640	94321860	1:94321640-94321860	ENSG00000236098
chr1	94324320	94324520	1:94324320-94324520	ENSG00000236098
chr1	94325300	94325580	1:94325300-94325580	ENSG00000236098
chr1	94325680	94326160	1:94325680-94326160	ENSG00000226835,ENSG00000236098
chr1	94326360	94326660	1:94326360-94326660	ENSG00000236098
chr1	94327122	94327240	1:94327122-94327240	ENSG00000236098
chr1	94327440	94327620	1:94327440-94327620	ENSG00000236098
chr1	94330040	94330220	1:94330040-94330220	-
chr1	94333060	94333220	1:94333060-94333220	-
chr1	94335940	94336140	1:94335940-94336140	ENSG00000198691
chr1	94339627	94339744	1:94339627-94339744	-
chr1	94348510	94348620	1:94348510-94348620	-
chr1	94351460	94351640	1:94351460-94351640	-
chr1	94362720	94362900	1:94362720-94362900	-
chr1	94375793	94375948	1:94375793-94375948	-
chr1	94384180	94384380	1:94384180-94384380	-
chr1	94398480	94398620	1:94398480-94398620	ENSG00000232918
chr1	94401320	94401540	1:94401320-94401540	ENSG00000232918
chr1	94415512	94415680	1:94415512-94415680	-
chr1	94417440	94417660	1:94417440-94417660	ENSG00000232918,ENSG00000286692,ENSG00000117528
chr1	94418000	94418440	1:94418000-94418440	ENSG00000232918,ENSG00000286692,ENSG00000117528
chr1	94418660	94419200	1:94418660-94419200	ENSG00000232918,ENSG00000286692,ENSG00000117528
chr1	94422552	94422696	1:94422552-94422696	-
chr1	94423056	94423164	1:94423056-94423164	-
chr1	94426180	94426380	1:94426180-94426380	-
chr1	94427800	94427980	1:94427800-94427980	-
chr1	94439020	94439220	1:94439020-94439220	-
chr1	94456905	94456997	1:94456905-94456997	-
chr1	94463800	94463980	1:94463800-94463980	-
chr1	94468780	94468980	1:94468780-94468980	-
chr1	94472240	94472480	1:94472240-94472480	-
chr1	94474426	94474596	1:94474426-94474596	-
chr1	94481560	94481760	1:94481560-94481760	ENSG00000117528
chr1	94514200	94514380	1:94514200-94514380	ENSG00000117528
chr1	94522440	94522600	1:94522440-94522600	-
chr1	94527461	94527660	1:94527461-94527660	-
chr1	94532200	94532300	1:94532200-94532300	-
chr1	94539620	94539820	1:94539620-94539820	ENSG00000117525
chr1	94541160	94541540	1:94541160-94541540	ENSG00000117525
chr1	94541840	94542040	1:94541840-94542040	ENSG00000117525
chr1	94542440	94542660	1:94542440-94542660	ENSG00000117525
chr1	94543040	94543260	1:94543040-94543260	ENSG00000117525
chr1	94543943	94544160	1:94543943-94544160	-
chr1	94544381	94544640	1:94544381-94544640	-
chr1	94544840	94545060	1:94544840-94545060	ENSG00000117525
chr1	94545220	94545380	1:94545220-94545380	ENSG00000117525
chr1	94550780	94551040	1:94550780-94551040	-
chr1	94551120	94551238	1:94551120-94551238	-
chr1	94553320	94553760	1:94553320-94553760	-
chr1	94553980	94554220	1:94553980-94554220	-
chr1	94555892	94556049	1:94555892-94556049	-
chr1	94560180	94560340	1:94560180-94560340	-
chr1	94560440	94560620	1:94560440-94560620	-
chr1	94562854	94562904	1:94562854-94562904	-
chr1	94578920	94579160	1:94578920-94579160	-
chr1	94579940	94580140	1:94579940-94580140	ENSG00000223675
chr1	94580380	94580580	1:94580380-94580580	ENSG00000223675
chr1	94580598	94580660	1:94580598-94580660	ENSG00000223675
chr1	94580680	94580980	1:94580680-94580980	ENSG00000223675
chr1	94582569	94582716	1:94582569-94582716	-
chr1	94590940	94591077	1:94590940-94591077	ENSG00000223675
chr1	94595861	94596023	1:94595861-94596023	ENSG00000223675
chr1	94599560	94599740	1:94599560-94599740	ENSG00000223675
chr1	94621980	94622120	1:94621980-94622120	-
chr1	94622800	94623020	1:94622800-94623020	ENSG00000224081
chr1	94623740	94623940	1:94623740-94623940	ENSG00000224081
chr1	94633085	94633400	1:94633085-94633400	ENSG00000232857
chr1	94636680	94636900	1:94636680-94636900	ENSG00000232857
chr1	94646108	94646320	1:94646108-94646320	ENSG00000232857
chr1	94648280	94648539	1:94648280-94648539	ENSG00000232857
chr1	94654124	94654288	1:94654124-94654288	ENSG00000232857
chr1	94661080	94661280	1:94661080-94661280	ENSG00000232857
chr1	94661620	94661820	1:94661620-94661820	-
chr1	94669320	94669500	1:94669320-94669500	-
chr1	94670321	94670560	1:94670321-94670560	-
chr1	94672980	94673280	1:94672980-94673280	ENSG00000224081
chr1	94675420	94675740	1:94675420-94675740	-
chr1	94682896	94683015	1:94682896-94683015	-
chr1	94690020	94690400	1:94690020-94690400	-
chr1	94698403	94698600	1:94698403-94698600	-
chr1	94698740	94699120	1:94698740-94699120	-
chr1	94702480	94702800	1:94702480-94702800	-
chr1	94709920	94710194	1:94709920-94710194	-
chr1	94713780	94714000	1:94713780-94714000	-
chr1	94717060	94717260	1:94717060-94717260	-
chr1	94727460	94727600	1:94727460-94727600	-
chr1	94728020	94728240	1:94728020-94728240	ENSG00000263526
chr1	94728430	94728642	1:94728430-94728642	-
chr1	94729400	94729580	1:94729400-94729580	-
chr1	94735360	94735900	1:94735360-94735900	ENSG00000224081,ENSG00000263526
chr1	94737362	94737520	1:94737362-94737520	-
chr1	94739620	94740040	1:94739620-94740040	ENSG00000224081,ENSG00000263526
chr1	94743880	94744040	1:94743880-94744040	ENSG00000263526
chr1	94746960	94747180	1:94746960-94747180	ENSG00000263526
chr1	94755760	94756020	1:94755760-94756020	ENSG00000263526
chr1	94766060	94766260	1:94766060-94766260	-
chr1	94772340	94772535	1:94772340-94772535	-
chr1	94778880	94779140	1:94778880-94779140	-
chr1	94783552	94783780	1:94783552-94783780	-
chr1	94787800	94787980	1:94787800-94787980	-
chr1	94792560	94792800	1:94792560-94792800	-
chr1	94792860	94793540	1:94792860-94793540	-
chr1	94801920	94802280	1:94801920-94802280	-
chr1	94803524	94803719	1:94803524-94803719	-
chr1	94805920	94806113	1:94805920-94806113	-
chr1	94806500	94806700	1:94806500-94806700	-
chr1	94819248	94819441	1:94819248-94819441	-
chr1	94820180	94820420	1:94820180-94820420	ENSG00000224081,ENSG00000143036
chr1	94832540	94832740	1:94832540-94832740	ENSG00000143036
chr1	94847763	94847820	1:94847763-94847820	-
chr1	94852880	94853060	1:94852880-94853060	-
chr1	94854520	94854700	1:94854520-94854700	ENSG00000224081,ENSG00000143036,ENSG00000230427
chr1	94854960	94855180	1:94854960-94855180	ENSG00000224081
chr1	94858400	94858580	1:94858400-94858580	ENSG00000224081
chr1	94863400	94863820	1:94863400-94863820	ENSG00000224081,ENSG00000143036
chr1	94864060	94864260	1:94864060-94864260	ENSG00000224081,ENSG00000143036
chr1	94864520	94864860	1:94864520-94864860	-
chr1	94864960	94865300	1:94864960-94865300	ENSG00000143036
chr1	94865480	94865740	1:94865480-94865740	ENSG00000143036
chr1	94865993	94866400	1:94865993-94866400	-
chr1	94866480	94866740	1:94866480-94866740	ENSG00000143036
chr1	94873920	94874100	1:94873920-94874100	ENSG00000143036
chr1	94876440	94876660	1:94876440-94876660	-
chr1	94883780	94883980	1:94883780-94883980	-
chr1	94884220	94884480	1:94884220-94884480	-
chr1	94899840	94900040	1:94899840-94900040	ENSG00000117519
chr1	94907250	94907325	1:94907250-94907325	-
chr1	94918975	94919110	1:94918975-94919110	-
chr1	94919340	94919520	1:94919340-94919520	-
chr1	94919768	94919826	1:94919768-94919826	-
chr1	94920140	94920340	1:94920140-94920340	ENSG00000117519,ENSG00000235501
chr1	94922800	94922980	1:94922800-94922980	ENSG00000117519,ENSG00000235501
chr1	94924740	94924891	1:94924740-94924891	-
chr1	94925080	94925360	1:94925080-94925360	ENSG00000117519,ENSG00000235501
chr1	94925740	94926040	1:94925740-94926040	ENSG00000117519,ENSG00000235501
chr1	94926100	94926600	1:94926100-94926600	ENSG00000117519,ENSG00000235501
chr1	94926760	94926880	1:94926760-94926880	ENSG00000117519,ENSG00000235501
chr1	94927080	94927380	1:94927080-94927380	ENSG00000117519,ENSG00000235501
chr1	94927680	94927820	1:94927680-94927820	ENSG00000117519,ENSG00000235501
chr1	94936920	94937120	1:94936920-94937120	-
chr1	94938800	94938960	1:94938800-94938960	ENSG00000235501
chr1	94947580	94947800	1:94947580-94947800	-
chr1	94951160	94951340	1:94951160-94951340	-
chr1	94951580	94951820	1:94951580-94951820	-
chr1	94962460	94962720	1:94962460-94962720	-
chr1	94962860	94963100	1:94962860-94963100	-
chr1	94970800	94971100	1:94970800-94971100	-
chr1	94971480	94971780	1:94971480-94971780	-
chr1	94974280	94974600	1:94974280-94974600	-
chr1	94974820	94975020	1:94974820-94975020	-
chr1	94980640	94980973	1:94980640-94980973	-
chr1	94983440	94983640	1:94983440-94983640	-
chr1	94988440	94988712	1:94988440-94988712	-
chr1	94994020	94994200	1:94994020-94994200	-
chr1	94994343	94994580	1:94994343-94994580	-
chr1	94995684	94995854	1:94995684-94995854	-
chr1	95002660	95002840	1:95002660-95002840	-
chr1	95006800	95007020	1:95006800-95007020	-
chr1	95012499	95012692	1:95012499-95012692	-
chr1	95013999	95014020	1:95013999-95014020	-
chr1	95018680	95018880	1:95018680-95018880	-
chr1	95023700	95023980	1:95023700-95023980	ENSG00000172339
chr1	95034000	95034160	1:95034000-95034160	ENSG00000172339
chr1	95034626	95034718	1:95034626-95034718	-
chr1	95035620	95035880	1:95035620-95035880	ENSG00000230427
chr1	95041660	95041860	1:95041660-95041860	ENSG00000230427
chr1	95042480	95042660	1:95042480-95042660	-
chr1	95043480	95043660	1:95043480-95043660	ENSG00000224081,ENSG00000230427
chr1	95048354	95048502	1:95048354-95048502	-
chr1	95072600	95072760	1:95072600-95072760	ENSG00000172339,ENSG00000230427,ENSG00000152078,ENSG00000271092,ENSG00000206679,ENSG00000226026,ENSG00000122481
chr1	95072860	95073060	1:95072860-95073060	ENSG00000172339,ENSG00000230427,ENSG00000152078,ENSG00000271092,ENSG00000206679,ENSG00000226026,ENSG00000122481,ENSG00000228852
chr1	95073560	95073759	1:95073560-95073759	-
chr1	95083827	95083940	1:95083827-95083940	-
chr1	95084680	95084860	1:95084680-95084860	ENSG00000206679
chr1	95087300	95087480	1:95087300-95087480	ENSG00000230427,ENSG00000152078,ENSG00000271092,ENSG00000206679,ENSG00000228852
chr1	95095880	95096080	1:95095880-95096080	-
chr1	95098240	95098560	1:95098240-95098560	ENSG00000206679
chr1	95116800	95116980	1:95116800-95116980	ENSG00000152078,ENSG00000271092,ENSG00000231992,ENSG00000206679
chr1	95117240	95117492	1:95117240-95117492	ENSG00000152078,ENSG00000271092,ENSG00000231992,ENSG00000206679
chr1	95117640	95118140	1:95117640-95118140	ENSG00000152078,ENSG00000271092,ENSG00000231992,ENSG00000206679
chr1	95167580	95167740	1:95167580-95167740	-
chr1	95169680	95169840	1:95169680-95169840	ENSG00000206679
chr1	95184060	95184240	1:95184060-95184240	-
chr1	95197920	95198220	1:95197920-95198220	-
chr1	95223180	95223413	1:95223180-95223413	-
chr1	95227716	95227845	1:95227716-95227845	ENSG00000226026,ENSG00000122481
chr1	95232880	95233200	1:95232880-95233200	ENSG00000226026,ENSG00000122481
chr1	95233260	95233700	1:95233260-95233700	ENSG00000226026,ENSG00000122481
chr1	95233980	95234260	1:95233980-95234260	ENSG00000152078,ENSG00000271092,ENSG00000206679,ENSG00000226026,ENSG00000122481,ENSG00000228852
chr1	95234580	95234820	1:95234580-95234820	ENSG00000226026,ENSG00000122481
chr1	95236858	95237072	1:95236858-95237072	-
chr1	95237220	95237480	1:95237220-95237480	ENSG00000226026,ENSG00000122481
chr1	95238400	95238640	1:95238400-95238640	-
chr1	95239289	95239600	1:95239289-95239600	-
chr1	95282667	95282860	1:95282667-95282860	ENSG00000228852,ENSG00000287919
chr1	95287262	95287397	1:95287262-95287397	ENSG00000228852,ENSG00000287919
chr1	95309080	95309280	1:95309080-95309280	ENSG00000228852,ENSG00000228504,ENSG00000230434
chr1	95323263	95323429	1:95323263-95323429	ENSG00000228504,ENSG00000230434
chr1	95384707	95384849	1:95384707-95384849	ENSG00000230434,ENSG00000237954
chr1	95407607	95407783	1:95407607-95407783	-
chr1	95408022	95408077	1:95408022-95408077	-
chr1	95426823	95426920	1:95426823-95426920	-
chr1	95451169	95451304	1:95451169-95451304	ENSG00000233907
chr1	95467220	95467286	1:95467220-95467286	ENSG00000233907
chr1	95510400	95510529	1:95510400-95510529	ENSG00000228971
chr1	95561563	95561680	1:95561563-95561680	-
chr1	95659278	95659460	1:95659278-95659460	-
chr1	95742880	95743120	1:95742880-95743120	ENSG00000228971,ENSG00000271252
chr1	95794001	95794160	1:95794001-95794160	-
chr1	95916720	95916940	1:95916720-95916940	-
chr1	95951973	95952033	1:95951973-95952033	-
chr1	95953120	95953280	1:95953120-95953280	ENSG00000237435
chr1	95994598	95994680	1:95994598-95994680	ENSG00000237435
chr1	95994747	95994905	1:95994747-95994905	ENSG00000237435
chr1	96010140	96010340	1:96010140-96010340	ENSG00000237435
chr1	96072100	96072300	1:96072100-96072300	-
chr1	96075909	96075970	1:96075909-96075970	-
chr1	96096824	96096905	1:96096824-96096905	-
chr1	96116800	96117000	1:96116800-96117000	-
chr1	96124583	96124641	1:96124583-96124641	-
chr1	96187152	96187382	1:96187152-96187382	-
chr1	96215060	96215240	1:96215060-96215240	ENSG00000200800
chr1	96236260	96236420	1:96236260-96236420	ENSG00000200800
chr1	96253380	96253600	1:96253380-96253600	ENSG00000200800
chr1	96253700	96254020	1:96253700-96254020	ENSG00000200800
chr1	96256480	96256700	1:96256480-96256700	-
chr1	96281500	96281780	1:96281500-96281780	-
chr1	96306840	96307080	1:96306840-96307080	-
chr1	96309880	96310060	1:96309880-96310060	-
chr1	96313320	96313520	1:96313320-96313520	-
chr1	96315114	96315193	1:96315114-96315193	-
chr1	96350960	96351120	1:96350960-96351120	-
chr1	96360060	96360240	1:96360060-96360240	-
chr1	96360520	96360720	1:96360520-96360720	-
chr1	96361976	96362300	1:96361976-96362300	-
chr1	96362640	96362900	1:96362640-96362900	ENSG00000230434,ENSG00000231987,ENSG00000225923,ENSG00000228502
chr1	96363420	96363640	1:96363420-96363640	-
chr1	96363680	96363744	1:96363680-96363744	-
chr1	96363920	96364100	1:96363920-96364100	-
chr1	96364660	96364920	1:96364660-96364920	-
chr1	96365220	96365400	1:96365220-96365400	ENSG00000231987
chr1	96365680	96365880	1:96365680-96365880	ENSG00000231987
chr1	96366040	96366201	1:96366040-96366201	-
chr1	96366600	96366840	1:96366600-96366840	ENSG00000231987
chr1	96367100	96367158	1:96367100-96367158	-
chr1	96367880	96368080	1:96367880-96368080	ENSG00000231987
chr1	96370480	96370700	1:96370480-96370700	ENSG00000231987
chr1	96370880	96371080	1:96370880-96371080	ENSG00000231987,ENSG00000225923
chr1	96374122	96374420	1:96374122-96374420	ENSG00000231987
chr1	96374440	96374640	1:96374440-96374640	ENSG00000231987
chr1	96389040	96389260	1:96389040-96389260	ENSG00000225923
chr1	96416120	96416460	1:96416120-96416460	ENSG00000225923,ENSG00000234422,ENSG00000228502
chr1	96417140	96417320	1:96417140-96417320	ENSG00000234422
chr1	96424980	96425200	1:96424980-96425200	ENSG00000228502
chr1	96425300	96425640	1:96425300-96425640	ENSG00000228502
chr1	96430040	96430220	1:96430040-96430220	ENSG00000228502
chr1	96472625	96472806	1:96472625-96472806	ENSG00000228502
chr1	96473920	96474080	1:96473920-96474080	ENSG00000228502
chr1	96478217	96478366	1:96478217-96478366	-
chr1	96482340	96482400	1:96482340-96482400	-
chr1	96487540	96487740	1:96487540-96487740	-
chr1	96488021	96488220	1:96488021-96488220	-
chr1	96492320	96492519	1:96492320-96492519	-
chr1	96510220	96510322	1:96510220-96510322	-
chr1	96520600	96520880	1:96520600-96520880	-
chr1	96522380	96522625	1:96522380-96522625	-
chr1	96526180	96526397	1:96526180-96526397	-
chr1	96536680	96536880	1:96536680-96536880	-
chr1	96538120	96538760	1:96538120-96538760	-
chr1	96538960	96539200	1:96538960-96539200	ENSG00000228502,ENSG00000241992,ENSG00000234226,ENSG00000137970
chr1	96541604	96541880	1:96541604-96541880	-
chr1	96559320	96559520	1:96559320-96559520	ENSG00000241992,ENSG00000234226
chr1	96559580	96559880	1:96559580-96559880	-
chr1	96560220	96560540	1:96560220-96560540	ENSG00000228502,ENSG00000241992,ENSG00000234226,ENSG00000137970
chr1	96586406	96586498	1:96586406-96586498	ENSG00000241992,ENSG00000234226
chr1	96586774	96586860	1:96586774-96586860	ENSG00000241992,ENSG00000234226
chr1	96596340	96596500	1:96596340-96596500	ENSG00000241992,ENSG00000234226
chr1	96634997	96635122	1:96634997-96635122	-
chr1	96641420	96641620	1:96641420-96641620	ENSG00000137970
chr1	96645320	96645480	1:96645320-96645480	-
chr1	96660560	96660820	1:96660560-96660820	ENSG00000137970,ENSG00000223229
chr1	96682169	96682232	1:96682169-96682232	ENSG00000137970
chr1	96703290	96703444	1:96703290-96703444	ENSG00000223229
chr1	96703584	96703766	1:96703584-96703766	ENSG00000223229
chr1	96710796	96710960	1:96710796-96710960	-
chr1	96711180	96711380	1:96711180-96711380	-
chr1	96721640	96721880	1:96721640-96721880	ENSG00000223229,ENSG00000117569
chr1	96721900	96722120	1:96721900-96722120	ENSG00000117569
chr1	96722160	96722720	1:96722160-96722720	ENSG00000117569
chr1	96723060	96723280	1:96723060-96723280	ENSG00000117569
chr1	96723571	96723679	1:96723571-96723679	-
chr1	96730680	96730860	1:96730680-96730860	-
chr1	96756893	96757080	1:96756893-96757080	-
chr1	96764560	96764780	1:96764560-96764780	-
chr1	96782980	96783160	1:96782980-96783160	ENSG00000117569
chr1	96820200	96820400	1:96820200-96820400	-
chr1	96836960	96837189	1:96836960-96837189	-
chr1	96843274	96843460	1:96843274-96843460	-
chr1	96851303	96851373	1:96851303-96851373	-
chr1	96851740	96851960	1:96851740-96851960	-
chr1	96865760	96866220	1:96865760-96866220	ENSG00000237435,ENSG00000137970
chr1	96866940	96867214	1:96866940-96867214	-
chr1	96869140	96869320	1:96869140-96869320	-
chr1	96880700	96880920	1:96880700-96880920	-
chr1	96882140	96882340	1:96882140-96882340	-
chr1	96887600	96887800	1:96887600-96887800	-
chr1	96918480	96918720	1:96918480-96918720	-
chr1	96951960	96952160	1:96951960-96952160	-
chr1	96962700	96963140	1:96962700-96963140	-
chr1	96966660	96966840	1:96966660-96966840	ENSG00000285922
chr1	96968404	96968880	1:96968404-96968880	-
chr1	96969060	96969328	1:96969060-96969328	-
chr1	96978560	96978740	1:96978560-96978740	-
chr1	96987300	96987449	1:96987300-96987449	-
chr1	96992960	96993140	1:96992960-96993140	-
chr1	96995540	96995731	1:96995540-96995731	-
chr1	97003737	97003816	1:97003737-97003816	-
chr1	97004120	97004360	1:97004120-97004360	-
chr1	97006120	97006320	1:97006120-97006320	-
chr1	97014000	97014240	1:97014000-97014240	-
chr1	97041060	97041300	1:97041060-97041300	-
chr1	97042580	97042674	1:97042580-97042674	-
chr1	97047420	97047800	1:97047420-97047800	-
chr1	97047960	97048200	1:97047960-97048200	-
chr1	97049056	97049256	1:97049056-97049256	-
chr1	97050540	97050968	1:97050540-97050968	-
chr1	97051392	97051733	1:97051392-97051733	-
chr1	97063600	97063860	1:97063600-97063860	-
chr1	97076157	97076345	1:97076157-97076345	-
chr1	97084640	97084880	1:97084640-97084880	-
chr1	97091772	97092018	1:97091772-97092018	ENSG00000232878
chr1	97093820	97094080	1:97093820-97094080	ENSG00000232878
chr1	97094100	97094640	1:97094100-97094640	ENSG00000232878
chr1	97105540	97105897	1:97105540-97105897	-
chr1	97108240	97108520	1:97108240-97108520	-
chr1	97138380	97138560	1:97138380-97138560	-
chr1	97139586	97139840	1:97139586-97139840	-
chr1	97144600	97144800	1:97144600-97144800	-
chr1	97145440	97145840	1:97145440-97145840	-
chr1	97148200	97148440	1:97148200-97148440	-
chr1	97160860	97161040	1:97160860-97161040	-
chr1	97174400	97174620	1:97174400-97174620	-
chr1	97186500	97186634	1:97186500-97186634	-
chr1	97190460	97190640	1:97190460-97190640	-
chr1	97192940	97193200	1:97192940-97193200	-
chr1	97204660	97204860	1:97204660-97204860	-
chr1	97227393	97227520	1:97227393-97227520	-
chr1	97244060	97244240	1:97244060-97244240	-
chr1	97245740	97245980	1:97245740-97245980	-
chr1	97247300	97247460	1:97247300-97247460	-
chr1	97252180	97252380	1:97252180-97252380	ENSG00000232878
chr1	97260780	97260980	1:97260780-97260980	ENSG00000232878
chr1	97271040	97271240	1:97271040-97271240	ENSG00000232878
chr1	97272000	97272200	1:97272000-97272200	ENSG00000232878
chr1	97272460	97272660	1:97272460-97272660	ENSG00000232878
chr1	97278000	97278240	1:97278000-97278240	ENSG00000232878
chr1	97281921	97282076	1:97281921-97282076	-
chr1	97297720	97297940	1:97297720-97297940	-
chr1	97298160	97298380	1:97298160-97298380	-
chr1	97307379	97307574	1:97307379-97307574	-
chr1	97307827	97307907	1:97307827-97307907	-
chr1	97308160	97308380	1:97308160-97308380	-
chr1	97332800	97333000	1:97332800-97333000	-
chr1	97334540	97334760	1:97334540-97334760	-
chr1	97337680	97337880	1:97337680-97337880	-
chr1	97341060	97341240	1:97341060-97341240	-
chr1	97348960	97349180	1:97348960-97349180	-
chr1	97350208	97350420	1:97350208-97350420	-
chr1	97350680	97350940	1:97350680-97350940	-
chr1	97351940	97352220	1:97351940-97352220	-
chr1	97364200	97364400	1:97364200-97364400	-
chr1	97377553	97377692	1:97377553-97377692	-
chr1	97379780	97380020	1:97379780-97380020	-
chr1	97384133	97384211	1:97384133-97384211	-
chr1	97384340	97384560	1:97384340-97384560	-
chr1	97384640	97384880	1:97384640-97384880	-
chr1	97412280	97412480	1:97412280-97412480	ENSG00000232542
chr1	97412940	97413011	1:97412940-97413011	-
chr1	97416560	97416740	1:97416560-97416740	ENSG00000232542
chr1	97420648	97420860	1:97420648-97420860	ENSG00000232542
chr1	97432960	97432992	1:97432960-97432992	-
chr1	97433620	97433800	1:97433620-97433800	ENSG00000232542
chr1	97434130	97434620	1:97434130-97434620	ENSG00000232542
chr1	97434700	97434760	1:97434700-97434760	-
chr1	97434960	97435140	1:97434960-97435140	-
chr1	97436060	97436320	1:97436060-97436320	-
chr1	97442787	97442860	1:97442787-97442860	-
chr1	97451520	97451720	1:97451520-97451720	-
chr1	97457520	97457720	1:97457520-97457720	-
chr1	97461848	97462032	1:97461848-97462032	-
chr1	97462180	97462213	1:97462180-97462213	-
chr1	97462560	97462740	1:97462560-97462740	-
chr1	97489926	97490120	1:97489926-97490120	-
chr1	97499760	97499960	1:97499760-97499960	-
chr1	97507940	97508140	1:97507940-97508140	-
chr1	97516740	97516920	1:97516740-97516920	-
chr1	97517870	97518060	1:97517870-97518060	-
chr1	97525640	97525820	1:97525640-97525820	ENSG00000228057
chr1	97550446	97550632	1:97550446-97550632	ENSG00000228057
chr1	97551220	97551420	1:97551220-97551420	ENSG00000228057
chr1	97562040	97562440	1:97562040-97562440	-
chr1	97564000	97564060	1:97564000-97564060	-
chr1	97570280	97570500	1:97570280-97570500	-
chr1	97570817	97570917	1:97570817-97570917	-
chr1	97571800	97572040	1:97571800-97572040	ENSG00000226128
chr1	97572200	97572500	1:97572200-97572500	-
chr1	97572620	97572820	1:97572620-97572820	ENSG00000226128
chr1	97573660	97573840	1:97573660-97573840	ENSG00000228057,ENSG00000226128
chr1	97581600	97581800	1:97581600-97581800	ENSG00000226128
chr1	97599180	97599420	1:97599180-97599420	ENSG00000226128
chr1	97603920	97604120	1:97603920-97604120	ENSG00000226128
chr1	97623040	97623280	1:97623040-97623280	-
chr1	97623368	97623420	1:97623368-97623420	-
chr1	97632860	97633060	1:97632860-97633060	-
chr1	97647820	97648020	1:97647820-97648020	-
chr1	97655309	97655420	1:97655309-97655420	-
chr1	97669040	97669280	1:97669040-97669280	-
chr1	97669300	97669398	1:97669300-97669398	-
chr1	97680907	97681070	1:97680907-97681070	-
chr1	97721300	97721611	1:97721300-97721611	-
chr1	97729240	97729420	1:97729240-97729420	-
chr1	97739800	97740000	1:97739800-97740000	-
chr1	97746040	97746220	1:97746040-97746220	-
chr1	97758520	97758920	1:97758520-97758920	-
chr1	97770420	97770680	1:97770420-97770680	ENSG00000230718
chr1	97778840	97779020	1:97778840-97779020	ENSG00000230718
chr1	97796780	97797040	1:97796780-97797040	ENSG00000235777
chr1	97797298	97797348	1:97797298-97797348	ENSG00000235777
chr1	97797460	97797700	1:97797460-97797700	ENSG00000235777
chr1	97797880	97798100	1:97797880-97798100	ENSG00000235777
chr1	97806300	97806660	1:97806300-97806660	-
chr1	97807080	97807280	1:97807080-97807280	ENSG00000235777
chr1	97820560	97820740	1:97820560-97820740	-
chr1	97832420	97832448	1:97832420-97832448	-
chr1	97832620	97832800	1:97832620-97832800	-
chr1	97834957	97835206	1:97834957-97835206	-
chr1	97850040	97850260	1:97850040-97850260	ENSG00000270911
chr1	97877420	97877640	1:97877420-97877640	-
chr1	97901060	97901280	1:97901060-97901280	-
chr1	97903720	97903900	1:97903720-97903900	-
chr1	97904620	97904900	1:97904620-97904900	ENSG00000259946
chr1	97906980	97907160	1:97906980-97907160	-
chr1	97907320	97907481	1:97907320-97907481	-
chr1	97911320	97911600	1:97911320-97911600	-
chr1	97918329	97918544	1:97918329-97918544	ENSG00000188641
chr1	97919680	97919860	1:97919680-97919860	ENSG00000188641
chr1	97920400	97920572	1:97920400-97920572	ENSG00000188641
chr1	97920940	97921540	1:97920940-97921540	ENSG00000188641,ENSG00000259946
chr1	97935819	97936000	1:97935819-97936000	-
chr1	97937653	97937840	1:97937653-97937840	-
chr1	97938000	97938220	1:97938000-97938220	ENSG00000259946
chr1	97943400	97943700	1:97943400-97943700	ENSG00000259946
chr1	97947660	97947960	1:97947660-97947960	ENSG00000259946
chr1	97986554	97986684	1:97986554-97986684	ENSG00000259946
chr1	97989140	97989360	1:97989140-97989360	ENSG00000259946
chr1	97999400	97999600	1:97999400-97999600	ENSG00000188641,ENSG00000259946
chr1	98001820	98002095	1:98001820-98002095	ENSG00000188641,ENSG00000259946
chr1	98005440	98005640	1:98005440-98005640	-
chr1	98005794	98005889	1:98005794-98005889	-
chr1	98008780	98008840	1:98008780-98008840	-
chr1	98009067	98009178	1:98009067-98009178	-
chr1	98028989	98029172	1:98028989-98029172	-
chr1	98030680	98030803	1:98030680-98030803	-
chr1	98040580	98040920	1:98040580-98040920	-
chr1	98043260	98043431	1:98043260-98043431	-
chr1	98043620	98043860	1:98043620-98043860	ENSG00000225206,ENSG00000284247,ENSG00000284202
chr1	98044890	98045140	1:98044890-98045140	-
chr1	98045310	98045680	1:98045310-98045680	ENSG00000225206,ENSG00000284247,ENSG00000284202,ENSG00000285922
chr1	98045979	98046320	1:98045979-98046320	ENSG00000225206,ENSG00000284247,ENSG00000284202,ENSG00000285922
chr1	98048340	98048540	1:98048340-98048540	ENSG00000225206,ENSG00000284247,ENSG00000284202,ENSG00000285922
chr1	98048840	98049060	1:98048840-98049060	-
chr1	98049400	98049620	1:98049400-98049620	ENSG00000225206,ENSG00000284247,ENSG00000284202,ENSG00000285922
chr1	98051180	98051340	1:98051180-98051340	ENSG00000225206,ENSG00000284247,ENSG00000284202,ENSG00000285922
chr1	98053060	98053220	1:98053060-98053220	ENSG00000225206,ENSG00000284247,ENSG00000284202,ENSG00000285922
chr1	98053480	98053772	1:98053480-98053772	ENSG00000225206,ENSG00000284247,ENSG00000284202,ENSG00000285922
chr1	98053773	98054160	1:98053773-98054160	ENSG00000225206,ENSG00000284247,ENSG00000284202,ENSG00000285922
chr1	98054200	98054400	1:98054200-98054400	ENSG00000225206,ENSG00000284247,ENSG00000284202,ENSG00000285922
chr1	98068235	98068377	1:98068235-98068377	ENSG00000233557
chr1	98084260	98084400	1:98084260-98084400	ENSG00000233557
chr1	98086260	98086420	1:98086260-98086420	ENSG00000233557
chr1	98086820	98087060	1:98086820-98087060	ENSG00000233557
chr1	98099635	98099789	1:98099635-98099789	-
chr1	98102400	98102860	1:98102400-98102860	-
chr1	98103744	98103960	1:98103744-98103960	-
chr1	98104060	98104187	1:98104060-98104187	-
chr1	98104360	98104620	1:98104360-98104620	ENSG00000233557
chr1	98110780	98111020	1:98110780-98111020	-
chr1	98119900	98120060	1:98119900-98120060	-
chr1	98133292	98133390	1:98133292-98133390	-
chr1	98144940	98145120	1:98144940-98145120	-
chr1	98157580	98157840	1:98157580-98157840	-
chr1	98157900	98158220	1:98157900-98158220	-
chr1	98171066	98171211	1:98171066-98171211	-
chr1	98196100	98196300	1:98196100-98196300	-
chr1	98197440	98197640	1:98197440-98197640	-
chr1	98201820	98202080	1:98201820-98202080	-
chr1	98203600	98203780	1:98203600-98203780	-
chr1	98210080	98210380	1:98210080-98210380	ENSG00000226053
chr1	98216400	98216600	1:98216400-98216600	ENSG00000226053
chr1	98221180	98221340	1:98221180-98221340	-
chr1	98222120	98222223	1:98222120-98222223	-
chr1	98247840	98247938	1:98247840-98247938	-
chr1	98263820	98264265	1:98263820-98264265	-
chr1	98277180	98277400	1:98277180-98277400	-
chr1	98278081	98278238	1:98278081-98278238	-
chr1	98287680	98287900	1:98287680-98287900	-
chr1	98289360	98289560	1:98289360-98289560	-
chr1	98294220	98294420	1:98294220-98294420	-
chr1	98314602	98314772	1:98314602-98314772	-
chr1	98315420	98315600	1:98315420-98315600	-
chr1	98316400	98316660	1:98316400-98316660	-
chr1	98323060	98323300	1:98323060-98323300	-
chr1	98323420	98323660	1:98323420-98323660	-
chr1	98323940	98324320	1:98323940-98324320	-
chr1	98324800	98325339	1:98324800-98325339	-
chr1	98326120	98326340	1:98326120-98326340	-
chr1	98326740	98327000	1:98326740-98327000	-
chr1	98327200	98327480	1:98327200-98327480	-
chr1	98327540	98327800	1:98327540-98327800	-
chr1	98331200	98331420	1:98331200-98331420	-
chr1	98331605	98331683	1:98331605-98331683	-
chr1	98331960	98332180	1:98331960-98332180	-
chr1	98340633	98340883	1:98340633-98340883	-
chr1	98342680	98342860	1:98342680-98342860	-
chr1	98355728	98355918	1:98355728-98355918	-
chr1	98358218	98358424	1:98358218-98358424	-
chr1	98359060	98359280	1:98359060-98359280	-
chr1	98383156	98383262	1:98383156-98383262	-
chr1	98384480	98384820	1:98384480-98384820	-
chr1	98388540	98388760	1:98388540-98388760	-
chr1	98389880	98390080	1:98389880-98390080	-
chr1	98398760	98398980	1:98398760-98398980	-
chr1	98420463	98420660	1:98420463-98420660	-
chr1	98420840	98421100	1:98420840-98421100	-
chr1	98422917	98423104	1:98422917-98423104	-
chr1	98427740	98428020	1:98427740-98428020	-
chr1	98460240	98460440	1:98460240-98460440	-
chr1	98467660	98467820	1:98467660-98467820	-
chr1	98468220	98468400	1:98468220-98468400	-
chr1	98480380	98480620	1:98480380-98480620	-
chr1	98496300	98496667	1:98496300-98496667	-
chr1	98546400	98546580	1:98546400-98546580	-
chr1	98556660	98556840	1:98556660-98556840	-
chr1	98557978	98558044	1:98557978-98558044	-
chr1	98572420	98572660	1:98572420-98572660	-
chr1	98573140	98573400	1:98573140-98573400	-
chr1	98615900	98616080	1:98615900-98616080	-
chr1	98661049	98661140	1:98661049-98661140	ENSG00000280040,ENSG00000162627
chr1	98661520	98661800	1:98661520-98661800	ENSG00000280040,ENSG00000162627
chr1	98661920	98662560	1:98661920-98662560	ENSG00000280040,ENSG00000162627
chr1	98668820	98669020	1:98668820-98669020	ENSG00000280040,ENSG00000162627
chr1	98669680	98669860	1:98669680-98669860	ENSG00000280040,ENSG00000162627
chr1	98672040	98672237	1:98672040-98672237	-
chr1	98677360	98677580	1:98677360-98677580	-
chr1	98699746	98699923	1:98699746-98699923	-
chr1	98700236	98700538	1:98700236-98700538	-
chr1	98703060	98703260	1:98703060-98703260	-
chr1	98706520	98706740	1:98706520-98706740	-
chr1	98732960	98733120	1:98732960-98733120	-
chr1	98733820	98734020	1:98733820-98734020	-
chr1	98749260	98749440	1:98749260-98749440	-
chr1	98761403	98761522	1:98761403-98761522	-
chr1	98763087	98763245	1:98763087-98763245	-
chr1	98769242	98769391	1:98769242-98769391	-
chr1	98792120	98792440	1:98792120-98792440	-
chr1	98792820	98792960	1:98792820-98792960	-
chr1	98793140	98793480	1:98793140-98793480	-
chr1	98794380	98794560	1:98794380-98794560	-
chr1	98838400	98838560	1:98838400-98838560	-
chr1	98839260	98839460	1:98839260-98839460	-
chr1	98839940	98840180	1:98839940-98840180	-
chr1	98840404	98840600	1:98840404-98840600	-
chr1	98884980	98885160	1:98884980-98885160	-
chr1	98898560	98898840	1:98898560-98898840	-
chr1	98899000	98899260	1:98899000-98899260	-
chr1	98903360	98903560	1:98903360-98903560	-
chr1	98903780	98903980	1:98903780-98903980	-
chr1	98906900	98907080	1:98906900-98907080	-
chr1	98919280	98919540	1:98919280-98919540	-
chr1	98920460	98920720	1:98920460-98920720	-
chr1	98940760	98940980	1:98940760-98940980	-
chr1	98949300	98949460	1:98949300-98949460	-
chr1	98949700	98949880	1:98949700-98949880	-
chr1	98962280	98962500	1:98962280-98962500	-
chr1	98963480	98963660	1:98963480-98963660	-
chr1	98975280	98975340	1:98975280-98975340	-
chr1	98982040	98982220	1:98982040-98982220	-
chr1	98988774	98989000	1:98988774-98989000	-
chr1	98989280	98989500	1:98989280-98989500	-
chr1	98991240	98991440	1:98991240-98991440	ENSG00000117598,ENSG00000232825
chr1	98991700	98992000	1:98991700-98992000	ENSG00000117598,ENSG00000232825,ENSG00000227034
chr1	99004500	99004860	1:99004500-99004860	ENSG00000117598,ENSG00000232825,ENSG00000227034
chr1	99004960	99005160	1:99004960-99005160	ENSG00000117598,ENSG00000232825,ENSG00000227034
chr1	99005260	99005480	1:99005260-99005480	ENSG00000117598,ENSG00000232825,ENSG00000227034
chr1	99016119	99016260	1:99016119-99016260	-
chr1	99069320	99069381	1:99069320-99069381	-
chr1	99132391	99132492	1:99132391-99132492	-
chr1	99133800	99133990	1:99133800-99133990	-
chr1	99170660	99170840	1:99170660-99170840	-
chr1	99173300	99173540	1:99173300-99173540	-
chr1	99173813	99173996	1:99173813-99173996	-
chr1	99177600	99177760	1:99177600-99177760	-
chr1	99180400	99180560	1:99180400-99180560	-
chr1	99180671	99180745	1:99180671-99180745	-
chr1	99182040	99182120	1:99182040-99182120	-
chr1	99185360	99185476	1:99185360-99185476	-
chr1	99215060	99215300	1:99215060-99215300	-
chr1	99224989	99225061	1:99224989-99225061	-
chr1	99227418	99227490	1:99227418-99227490	-
chr1	99264340	99264560	1:99264340-99264560	ENSG00000117600
chr1	99264630	99264820	1:99264630-99264820	ENSG00000117600
chr1	99266800	99267060	1:99266800-99267060	ENSG00000117600
chr1	99268199	99268310	1:99268199-99268310	ENSG00000117600
chr1	99270760	99270940	1:99270760-99270940	-
chr1	99293020	99293260	1:99293020-99293260	ENSG00000117600
chr1	99305700	99305940	1:99305700-99305940	-
chr1	99324780	99324980	1:99324780-99324980	-
chr1	99331252	99331350	1:99331252-99331350	-
chr1	99358820	99359020	1:99358820-99359020	-
chr1	99369278	99369391	1:99369278-99369391	-
chr1	99371911	99372072	1:99371911-99372072	-
chr1	99394323	99394457	1:99394323-99394457	-
chr1	99397100	99397300	1:99397100-99397300	-
chr1	99427040	99427220	1:99427040-99427220	-
chr1	99438800	99438960	1:99438800-99438960	-
chr1	99441740	99441980	1:99441740-99441980	-
chr1	99442140	99442190	1:99442140-99442190	-
chr1	99445439	99445700	1:99445439-99445700	-
chr1	99457580	99457820	1:99457580-99457820	ENSG00000233983
chr1	99465620	99465840	1:99465620-99465840	ENSG00000233983
chr1	99469680	99469880	1:99469680-99469880	ENSG00000233983
chr1	99481500	99481680	1:99481500-99481680	ENSG00000224445
chr1	99490160	99490320	1:99490160-99490320	ENSG00000224445
chr1	99496140	99496340	1:99496140-99496340	ENSG00000224445
chr1	99497840	99498020	1:99497840-99498020	ENSG00000224445
chr1	99503300	99503540	1:99503300-99503540	-
chr1	99525442	99525560	1:99525442-99525560	ENSG00000224445
chr1	99527200	99527387	1:99527200-99527387	ENSG00000224445
chr1	99532224	99532336	1:99532224-99532336	ENSG00000224445
chr1	99534620	99534844	1:99534620-99534844	ENSG00000224445
chr1	99544400	99544655	1:99544400-99544655	-
chr1	99546560	99546940	1:99546560-99546940	-
chr1	99547120	99547320	1:99547120-99547320	-
chr1	99553920	99554280	1:99553920-99554280	-
chr1	99558000	99558180	1:99558000-99558180	-
chr1	99573820	99574100	1:99573820-99574100	-
chr1	99590860	99591170	1:99590860-99591170	ENSG00000224445
chr1	99599720	99599940	1:99599720-99599940	ENSG00000224445
chr1	99603800	99604260	1:99603800-99604260	ENSG00000224445
chr1	99613407	99613586	1:99613407-99613586	-
chr1	99613680	99614080	1:99613680-99614080	-
chr1	99635830	99636040	1:99635830-99636040	-
chr1	99636160	99636500	1:99636160-99636500	-
chr1	99636530	99636980	1:99636530-99636980	-
chr1	99637020	99637155	1:99637020-99637155	-
chr1	99643520	99643641	1:99643520-99643641	ENSG00000099260
chr1	99644409	99644608	1:99644409-99644608	ENSG00000099260
chr1	99645300	99645500	1:99645300-99645500	ENSG00000099260
chr1	99645980	99646300	1:99645980-99646300	ENSG00000099260
chr1	99646917	99647118	1:99646917-99647118	ENSG00000099260
chr1	99647632	99647751	1:99647632-99647751	ENSG00000099260
chr1	99650860	99651032	1:99650860-99651032	ENSG00000099260
chr1	99659800	99659980	1:99659800-99659980	-
chr1	99660540	99660780	1:99660540-99660780	ENSG00000099260
chr1	99661160	99661380	1:99661160-99661380	-
chr1	99661880	99662080	1:99661880-99662080	ENSG00000099260
chr1	99662620	99662880	1:99662620-99662880	ENSG00000099260,ENSG00000223656
chr1	99672620	99672823	1:99672620-99672823	-
chr1	99673415	99673620	1:99673415-99673620	ENSG00000099260
chr1	99679720	99679940	1:99679720-99679940	ENSG00000099260
chr1	99680400	99680580	1:99680400-99680580	ENSG00000099260
chr1	99681705	99681940	1:99681705-99681940	-
chr1	99682520	99682720	1:99682520-99682720	ENSG00000099260,ENSG00000223656
chr1	99685760	99686040	1:99685760-99686040	ENSG00000099260,ENSG00000223656
chr1	99700100	99700280	1:99700100-99700280	ENSG00000223656
chr1	99702362	99702496	1:99702362-99702496	ENSG00000223656
chr1	99705259	99705419	1:99705259-99705419	-
chr1	99705500	99705920	1:99705500-99705920	ENSG00000156869
chr1	99707640	99707820	1:99707640-99707820	ENSG00000223656,ENSG00000156869
chr1	99727785	99728061	1:99727785-99728061	-
chr1	99728917	99729076	1:99728917-99729076	-
chr1	99731460	99731780	1:99731460-99731780	-
chr1	99737120	99737300	1:99737120-99737300	ENSG00000202254
chr1	99741380	99741613	1:99741380-99741613	-
chr1	99752197	99752380	1:99752197-99752380	-
chr1	99755700	99755800	1:99755700-99755800	-
chr1	99756640	99756880	1:99756640-99756880	ENSG00000156869,ENSG00000201491,ENSG00000202254
chr1	99758200	99758400	1:99758200-99758400	-
chr1	99762220	99762500	1:99762220-99762500	ENSG00000156869
chr1	99764060	99764240	1:99764060-99764240	ENSG00000156869,ENSG00000201491
chr1	99766027	99766320	1:99766027-99766320	ENSG00000156869,ENSG00000201491
chr1	99766500	99766760	1:99766500-99766760	ENSG00000156869,ENSG00000201491,ENSG00000202254
chr1	99766965	99767071	1:99766965-99767071	ENSG00000156869
chr1	99768500	99768680	1:99768500-99768680	ENSG00000156869,ENSG00000201491
chr1	99808740	99808980	1:99808740-99808980	ENSG00000201491,ENSG00000202254,ENSG00000231996
chr1	99818380	99818620	1:99818380-99818620	ENSG00000201491,ENSG00000202254,ENSG00000231996
chr1	99849380	99849780	1:99849380-99849780	ENSG00000231996
chr1	99849940	99850140	1:99849940-99850140	ENSG00000231996,ENSG00000162688
chr1	99850180	99850720	1:99850180-99850720	ENSG00000231996,ENSG00000162688
chr1	99850780	99851000	1:99850780-99851000	ENSG00000231996,ENSG00000162688
chr1	99852780	99852960	1:99852780-99852960	ENSG00000231996,ENSG00000162688
chr1	99856024	99856180	1:99856024-99856180	ENSG00000162688
chr1	99858408	99858580	1:99858408-99858580	ENSG00000162688
chr1	99860520	99860740	1:99860520-99860740	-
chr1	99869400	99869620	1:99869400-99869620	ENSG00000231996,ENSG00000162688
chr1	99870760	99870900	1:99870760-99870900	-
chr1	99886958	99887168	1:99886958-99887168	-
chr1	99887300	99887440	1:99887300-99887440	-
chr1	99892980	99893320	1:99892980-99893320	-
chr1	99919135	99919220	1:99919135-99919220	-
chr1	99919320	99919520	1:99919320-99919520	-
chr1	99943280	99943640	1:99943280-99943640	-
chr1	99952906	99953080	1:99952906-99953080	-
chr1	99956800	99957120	1:99956800-99957120	ENSG00000228084,ENSG00000117620,ENSG00000283761,ENSG00000212248,ENSG00000202259
chr1	99963100	99963260	1:99963100-99963260	ENSG00000228084,ENSG00000117620
chr1	99969880	99970080	1:99969880-99970080	ENSG00000228084,ENSG00000117620,ENSG00000283761,ENSG00000212248
chr1	99970200	99970660	1:99970200-99970660	ENSG00000228084,ENSG00000117620,ENSG00000283761,ENSG00000212248
chr1	99971000	99971180	1:99971000-99971180	ENSG00000228084,ENSG00000117620,ENSG00000283761,ENSG00000212248
chr1	99972356	99972480	1:99972356-99972480	ENSG00000228084,ENSG00000117620,ENSG00000283761,ENSG00000212248
chr1	99972560	99972771	1:99972560-99972771	ENSG00000228084,ENSG00000117620,ENSG00000283761,ENSG00000212248
chr1	99992940	99993260	1:99992940-99993260	ENSG00000202259
chr1	100006785	100007000	1:100006785-100007000	ENSG00000202259
chr1	100009540	100009740	1:100009540-100009740	ENSG00000202259
chr1	100034600	100034760	1:100034600-100034760	ENSG00000156875
chr1	100036840	100037100	1:100036840-100037100	ENSG00000156875
chr1	100037160	100037500	1:100037160-100037500	ENSG00000156875
chr1	100037940	100038180	1:100037940-100038180	ENSG00000117620,ENSG00000283761,ENSG00000212248,ENSG00000202259,ENSG00000156875,ENSG00000241073
chr1	100038540	100038980	1:100038540-100038980	ENSG00000156875
chr1	100039520	100039900	1:100039520-100039900	ENSG00000156875
chr1	100039920	100040223	1:100039920-100040223	-
chr1	100049000	100049232	1:100049000-100049232	-
chr1	100058044	100058151	1:100058044-100058151	ENSG00000156875
chr1	100065420	100065620	1:100065420-100065620	ENSG00000241073
chr1	100075900	100076098	1:100075900-100076098	ENSG00000241073
chr1	100097242	100097321	1:100097242-100097321	ENSG00000241073,ENSG00000226952
chr1	100100320	100100540	1:100100320-100100540	ENSG00000241073,ENSG00000226952
chr1	100104120	100104360	1:100104120-100104360	ENSG00000226952
chr1	100122220	100122480	1:100122220-100122480	-
chr1	100130812	100130971	1:100130812-100130971	-
chr1	100132900	100133160	1:100132900-100133160	ENSG00000241073,ENSG00000156876,ENSG00000122435,ENSG00000225169
chr1	100133260	100133440	1:100133260-100133440	ENSG00000156876,ENSG00000122435
chr1	100135040	100135140	1:100135040-100135140	-
chr1	100164280	100164520	1:100164280-100164520	ENSG00000122477,ENSG00000271415,ENSG00000225169,ENSG00000285530
chr1	100188020	100188220	1:100188020-100188220	ENSG00000122477,ENSG00000271415,ENSG00000225169,ENSG00000285530
chr1	100188300	100188580	1:100188300-100188580	ENSG00000122477,ENSG00000271415
chr1	100188720	100188940	1:100188720-100188940	ENSG00000122477,ENSG00000271415,ENSG00000225169,ENSG00000285530
chr1	100189389	100189725	1:100189389-100189725	ENSG00000122477,ENSG00000271415
chr1	100220020	100220180	1:100220020-100220180	ENSG00000225169,ENSG00000285530
chr1	100221444	100221567	1:100221444-100221567	ENSG00000225169,ENSG00000285530
chr1	100230179	100230320	1:100230179-100230320	ENSG00000285530
chr1	100249000	100249300	1:100249000-100249300	ENSG00000137992,ENSG00000230287
chr1	100249780	100250040	1:100249780-100250040	ENSG00000137992,ENSG00000271415,ENSG00000225169,ENSG00000285530,ENSG00000230287,ENSG00000224616,ENSG00000137996,ENSG00000207750
chr1	100250140	100250820	1:100250140-100250820	ENSG00000137992,ENSG00000230287
chr1	100253680	100253866	1:100253680-100253866	-
chr1	100265640	100265980	1:100265640-100265980	ENSG00000224616,ENSG00000137996,ENSG00000207750
chr1	100266080	100266280	1:100266080-100266280	ENSG00000137992,ENSG00000271415,ENSG00000225169,ENSG00000285530,ENSG00000230287,ENSG00000224616,ENSG00000137996,ENSG00000207750,ENSG00000223906
chr1	100290400	100290615	1:100290400-100290615	ENSG00000207750
chr1	100292766	100292896	1:100292766-100292896	ENSG00000207750
chr1	100308880	100309060	1:100308880-100309060	-
chr1	100322960	100323200	1:100322960-100323200	ENSG00000207750,ENSG00000215871,ENSG00000223906
chr1	100323340	100323760	1:100323340-100323760	ENSG00000215871,ENSG00000223906
chr1	100331320	100331400	1:100331320-100331400	ENSG00000215871,ENSG00000223906
chr1	100350808	100351040	1:100350808-100351040	-
chr1	100351280	100351520	1:100351280-100351520	ENSG00000207750,ENSG00000215871,ENSG00000223906,ENSG00000079335
chr1	100351540	100351800	1:100351540-100351800	ENSG00000207750,ENSG00000215871,ENSG00000223906,ENSG00000079335
chr1	100352200	100352520	1:100352200-100352520	ENSG00000207750,ENSG00000215871,ENSG00000223906,ENSG00000079335
chr1	100352980	100353280	1:100352980-100353280	ENSG00000223906,ENSG00000079335
chr1	100353460	100353720	1:100353460-100353720	-
chr1	100354060	100354260	1:100354060-100354260	ENSG00000223906,ENSG00000079335
chr1	100355000	100355160	1:100355000-100355160	ENSG00000079335
chr1	100358300	100358480	1:100358300-100358480	ENSG00000079335
chr1	100360840	100361020	1:100360840-100361020	-
chr1	100387320	100387520	1:100387320-100387520	ENSG00000234332
chr1	100387720	100387960	1:100387720-100387960	ENSG00000234332
chr1	100388060	100388260	1:100388060-100388260	ENSG00000234332
chr1	100388320	100388720	1:100388320-100388720	ENSG00000234332
chr1	100404960	100405140	1:100404960-100405140	-
chr1	100411400	100411600	1:100411400-100411600	-
chr1	100443800	100443999	1:100443800-100443999	-
chr1	100455580	100455760	1:100455580-100455760	ENSG00000207750
chr1	100459600	100459800	1:100459600-100459800	ENSG00000207750
chr1	100461340	100461600	1:100461340-100461600	ENSG00000207750
chr1	100463800	100463980	1:100463800-100463980	ENSG00000207750
chr1	100474880	100475080	1:100474880-100475080	-
chr1	100481420	100481620	1:100481420-100481620	ENSG00000228086
chr1	100482238	100482461	1:100482238-100482461	ENSG00000228086
chr1	100494480	100494695	1:100494480-100494695	ENSG00000228086
chr1	100499500	100499720	1:100499500-100499720	ENSG00000228086
chr1	100502480	100502720	1:100502480-100502720	ENSG00000228086
chr1	100510700	100510800	1:100510700-100510800	-
chr1	100528960	100529220	1:100528960-100529220	ENSG00000181656
chr1	100530940	100531180	1:100530940-100531180	ENSG00000181656
chr1	100539100	100539300	1:100539100-100539300	ENSG00000181656
chr1	100539480	100540100	1:100539480-100540100	ENSG00000181656
chr1	100575460	100575692	1:100575460-100575692	-
chr1	100575720	100575900	1:100575720-100575900	-
chr1	100579694	100579864	1:100579694-100579864	-
chr1	100585140	100585360	1:100585140-100585360	ENSG00000213421
chr1	100585860	100586040	1:100585860-100586040	ENSG00000213421
chr1	100597080	100597380	1:100597080-100597380	ENSG00000213421
chr1	100606560	100606740	1:100606560-100606740	ENSG00000213421,ENSG00000230402,ENSG00000224685
chr1	100607940	100608165	1:100607940-100608165	-
chr1	100622100	100622400	1:100622100-100622400	ENSG00000230402,ENSG00000285525,ENSG00000224685
chr1	100622974	100623160	1:100622974-100623160	-
chr1	100623280	100623540	1:100623280-100623540	ENSG00000230402,ENSG00000285525,ENSG00000224685
chr1	100626404	100626599	1:100626404-100626599	ENSG00000230402,ENSG00000285525
chr1	100627400	100627680	1:100627400-100627680	ENSG00000230402,ENSG00000285525,ENSG00000224685
chr1	100628027	100628220	1:100628027-100628220	ENSG00000285525
chr1	100629480	100629680	1:100629480-100629680	ENSG00000230402,ENSG00000285525,ENSG00000224685
chr1	100630980	100631560	1:100630980-100631560	ENSG00000230402,ENSG00000285525,ENSG00000224685
chr1	100671680	100671920	1:100671680-100671920	ENSG00000224685
chr1	100699820	100700020	1:100699820-100700020	ENSG00000224685
chr1	100703046	100703101	1:100703046-100703101	-
chr1	100703220	100703620	1:100703220-100703620	-
chr1	100703920	100704100	1:100703920-100704100	ENSG00000224685
chr1	100704314	100704527	1:100704314-100704527	-
chr1	100707041	100707220	1:100707041-100707220	-
chr1	100708520	100708720	1:100708520-100708720	ENSG00000224685
chr1	100711400	100711580	1:100711400-100711580	ENSG00000162692
chr1	100713820	100714040	1:100713820-100714040	-
chr1	100719600	100719820	1:100719600-100719820	ENSG00000162692
chr1	100720100	100720352	1:100720100-100720352	-
chr1	100720620	100721100	1:100720620-100721100	-
chr1	100721600	100721820	1:100721600-100721820	ENSG00000230402,ENSG00000224685,ENSG00000162692
chr1	100721900	100722140	1:100721900-100722140	ENSG00000224685,ENSG00000162692
chr1	100722320	100722560	1:100722320-100722560	ENSG00000162692
chr1	100730240	100730460	1:100730240-100730460	ENSG00000162692
chr1	100734780	100735040	1:100734780-100735040	ENSG00000162692
chr1	100736420	100736600	1:100736420-100736600	-
chr1	100736814	100737060	1:100736814-100737060	ENSG00000162692
chr1	100764400	100764560	1:100764400-100764560	-
chr1	100767522	100767754	1:100767522-100767754	-
chr1	100770120	100770320	1:100770120-100770320	-
chr1	100770358	100770560	1:100770358-100770560	-
chr1	100791687	100791828	1:100791687-100791828	-
chr1	100794820	100795000	1:100794820-100795000	-
chr1	100795080	100795260	1:100795080-100795260	-
chr1	100799943	100800467	1:100799943-100800467	-
chr1	100806874	100806959	1:100806874-100806959	-
chr1	100811937	100812118	1:100811937-100812118	-
chr1	100836349	100836420	1:100836349-100836420	-
chr1	100837922	100838056	1:100837922-100838056	-
chr1	100847520	100847720	1:100847520-100847720	-
chr1	100855245	100855460	1:100855245-100855460	-
chr1	100860480	100860660	1:100860480-100860660	-
chr1	100861460	100861660	1:100861460-100861660	-
chr1	100862540	100862840	1:100862540-100862840	-
chr1	100866140	100866340	1:100866140-100866340	-
chr1	100866500	100866680	1:100866500-100866680	-
chr1	100868460	100868640	1:100868460-100868640	-
chr1	100884040	100884260	1:100884040-100884260	ENSG00000273204
chr1	100892904	100893120	1:100892904-100893120	-
chr1	100893760	100893980	1:100893760-100893980	ENSG00000162694,ENSG00000273204
chr1	100894760	100894960	1:100894760-100894960	ENSG00000162694,ENSG00000273204,ENSG00000162695
chr1	100895060	100895280	1:100895060-100895280	ENSG00000162694,ENSG00000273204,ENSG00000162695
chr1	100895660	100895900	1:100895660-100895900	ENSG00000162694,ENSG00000273204,ENSG00000162695
chr1	100895920	100896180	1:100895920-100896180	ENSG00000162694,ENSG00000273204,ENSG00000162695
chr1	100896720	100896960	1:100896720-100896960	ENSG00000162694,ENSG00000273204,ENSG00000162695
chr1	100897260	100897500	1:100897260-100897500	-
chr1	100898087	100898220	1:100898087-100898220	-
chr1	100912124	100912329	1:100912124-100912329	-
chr1	100918048	100918098	1:100918048-100918098	-
chr1	100921180	100921380	1:100921180-100921380	ENSG00000230946
chr1	100923288	100923440	1:100923288-100923440	-
chr1	100924333	100924554	1:100924333-100924554	-
chr1	100931840	100932000	1:100931840-100932000	ENSG00000230946
chr1	100936680	100936880	1:100936680-100936880	ENSG00000230946
chr1	100937180	100937300	1:100937180-100937300	ENSG00000230946
chr1	100943620	100943820	1:100943620-100943820	ENSG00000230946
chr1	100950880	100951000	1:100950880-100951000	-
chr1	100955460	100955680	1:100955460-100955680	ENSG00000162695,ENSG00000230946
chr1	100972330	100972436	1:100972330-100972436	-
chr1	100976160	100976360	1:100976160-100976360	-
chr1	100978920	100979160	1:100978920-100979160	-
chr1	100988226	100988396	1:100988226-100988396	-
chr1	100989300	100989660	1:100989300-100989660	-
chr1	100989760	100989960	1:100989760-100989960	ENSG00000235795
chr1	100995604	100995963	1:100995604-100995963	ENSG00000235795
chr1	101000240	101000420	1:101000240-101000420	ENSG00000117543,ENSG00000235795
chr1	101001900	101002220	1:101001900-101002220	ENSG00000235795
chr1	101002419	101002580	1:101002419-101002580	-
chr1	101002680	101002860	1:101002680-101002860	ENSG00000235795
chr1	101003096	101003205	1:101003096-101003205	-
chr1	101003460	101003548	1:101003460-101003548	-
chr1	101003660	101003926	1:101003660-101003926	ENSG00000235795
chr1	101004140	101004380	1:101004140-101004380	ENSG00000117543,ENSG00000235795,ENSG00000233184
chr1	101004760	101004980	1:101004760-101004980	ENSG00000117543,ENSG00000235795
chr1	101006760	101006940	1:101006760-101006940	ENSG00000117543
chr1	101008353	101008687	1:101008353-101008687	-
chr1	101022400	101022580	1:101022400-101022580	ENSG00000117543,ENSG00000233184
chr1	101025354	101025420	1:101025354-101025420	ENSG00000117543,ENSG00000233184
chr1	101025740	101025960	1:101025740-101025960	ENSG00000117543,ENSG00000233184
chr1	101039366	101039539	1:101039366-101039539	-
chr1	101043840	101044020	1:101043840-101044020	-
chr1	101055732	101055888	1:101055732-101055888	-
chr1	101071600	101071920	1:101071600-101071920	-
chr1	101074463	101074776	1:101074463-101074776	-
chr1	101081860	101082320	1:101081860-101082320	-
chr1	101082460	101082679	1:101082460-101082679	-
chr1	101101440	101101640	1:101101440-101101640	-
chr1	101102440	101102780	1:101102440-101102780	-
chr1	101105920	101106180	1:101105920-101106180	-
chr1	101130800	101130826	1:101130800-101130826	ENSG00000252765
chr1	101130852	101130919	1:101130852-101130919	ENSG00000252765
chr1	101136488	101136588	1:101136488-101136588	ENSG00000252765
chr1	101136852	101137080	1:101136852-101137080	ENSG00000252765
chr1	101137240	101137480	1:101137240-101137480	ENSG00000252765
chr1	101137540	101137702	1:101137540-101137702	ENSG00000252765
chr1	101140440	101140680	1:101140440-101140680	-
chr1	101147512	101147644	1:101147512-101147644	-
chr1	101149040	101149240	1:101149040-101149240	-
chr1	101150786	101150950	1:101150786-101150950	-
chr1	101174840	101175080	1:101174840-101175080	ENSG00000271578
chr1	101175545	101175825	1:101175545-101175825	-
chr1	101175982	101176200	1:101175982-101176200	-
chr1	101185540	101185780	1:101185540-101185780	ENSG00000271578
chr1	101187420	101187600	1:101187420-101187600	ENSG00000271578
chr1	101190522	101190720	1:101190522-101190720	ENSG00000271578
chr1	101193843	101193997	1:101193843-101193997	ENSG00000271578
chr1	101200600	101200800	1:101200600-101200800	ENSG00000271578
chr1	101201040	101201240	1:101201040-101201240	ENSG00000271578
chr1	101204300	101204500	1:101204300-101204500	-
chr1	101235660	101236740	1:101235660-101236740	ENSG00000225938,ENSG00000170989
chr1	101236800	101237060	1:101236800-101237060	ENSG00000225938,ENSG00000170989
chr1	101237440	101237860	1:101237440-101237860	ENSG00000225938,ENSG00000170989
chr1	101238260	101238500	1:101238260-101238500	ENSG00000225938,ENSG00000170989
chr1	101238780	101238980	1:101238780-101238980	ENSG00000117543,ENSG00000233184,ENSG00000225938,ENSG00000170989,ENSG00000228399,ENSG00000173810
chr1	101259780	101259980	1:101259780-101259980	ENSG00000228399,ENSG00000173810
chr1	101260740	101260960	1:101260740-101260960	ENSG00000228399,ENSG00000173810
chr1	101262700	101262930	1:101262700-101262930	ENSG00000228399
chr1	101263020	101263120	1:101263020-101263120	ENSG00000228399
chr1	101281238	101281420	1:101281238-101281420	ENSG00000173810
chr1	101282420	101282620	1:101282420-101282620	ENSG00000228399,ENSG00000173810
chr1	101288540	101288720	1:101288540-101288720	ENSG00000225938,ENSG00000170989,ENSG00000228399,ENSG00000173810
chr1	101291135	101291320	1:101291135-101291320	-
chr1	101291760	101291960	1:101291760-101291960	ENSG00000173810
chr1	101293480	101294000	1:101293480-101294000	-
chr1	101302940	101303180	1:101302940-101303180	-
chr1	101309360	101309520	1:101309360-101309520	ENSG00000231671
chr1	101310600	101311000	1:101310600-101311000	ENSG00000231671
chr1	101314340	101314500	1:101314340-101314500	ENSG00000231671
chr1	101344912	101345024	1:101344912-101345024	-
chr1	101357480	101357680	1:101357480-101357680	ENSG00000231671
chr1	101365280	101365480	1:101365280-101365480	-
chr1	101366009	101366141	1:101366009-101366141	-
chr1	101366940	101367100	1:101366940-101367100	-
chr1	101371233	101371480	1:101371233-101371480	-
chr1	101389379	101389463	1:101389379-101389463	-
chr1	101394212	101394320	1:101394212-101394320	-
chr1	101420488	101420740	1:101420488-101420740	-
chr1	101438500	101438680	1:101438500-101438680	-
chr1	101474152	101474320	1:101474152-101474320	-
chr1	101506660	101506860	1:101506660-101506860	ENSG00000226715
chr1	101520360	101520540	1:101520360-101520540	ENSG00000226715,ENSG00000252717
chr1	101534400	101534473	1:101534400-101534473	-
chr1	101552980	101553140	1:101552980-101553140	-
chr1	101567680	101567860	1:101567680-101567860	ENSG00000226715
chr1	101587831	101588076	1:101587831-101588076	-
chr1	101653480	101653640	1:101653480-101653640	ENSG00000226715
chr1	101653740	101654001	1:101653740-101654001	ENSG00000226715
chr1	101681024	101681220	1:101681024-101681220	-
chr1	101697180	101697400	1:101697180-101697400	ENSG00000226715
chr1	101737280	101737460	1:101737280-101737460	ENSG00000252530
chr1	101738600	101738840	1:101738600-101738840	ENSG00000226715,ENSG00000252530,ENSG00000183298,ENSG00000252717,ENSG00000271277,ENSG00000162699
chr1	101740110	101740220	1:101740110-101740220	ENSG00000252530
chr1	101762742	101762864	1:101762742-101762864	-
chr1	101769660	101769820	1:101769660-101769820	ENSG00000183298,ENSG00000252717
chr1	101781530	101781720	1:101781530-101781720	ENSG00000183298
chr1	101820200	101820360	1:101820200-101820360	ENSG00000183298,ENSG00000118733,ENSG00000252717,ENSG00000271277,ENSG00000162699
chr1	101910020	101910098	1:101910020-101910098	ENSG00000118733,ENSG00000252717,ENSG00000271277,ENSG00000162699
chr1	101971400	101971560	1:101971400-101971560	ENSG00000252717,ENSG00000271277,ENSG00000162699
chr1	101993800	101993920	1:101993800-101993920	ENSG00000118733
chr1	101996960	101997160	1:101996960-101997160	ENSG00000118733
chr1	102032726	102032804	1:102032726-102032804	-
chr1	102043120	102043200	1:102043120-102043200	-
chr1	102102577	102102653	1:102102577-102102653	-
chr1	102174341	102174417	1:102174341-102174417	ENSG00000243480
chr1	102186720	102186960	1:102186720-102186960	-
chr1	102191840	102192000	1:102191840-102192000	-
chr1	102213400	102213640	1:102213400-102213640	-
chr1	102229371	102229520	1:102229371-102229520	-
chr1	102263069	102263162	1:102263069-102263162	-
chr1	102330800	102330854	1:102330800-102330854	-
chr1	102350600	102350680	1:102350600-102350680	ENSG00000233359
chr1	102382537	102382649	1:102382537-102382649	ENSG00000233359
chr1	102434580	102434760	1:102434580-102434760	ENSG00000233359
chr1	102478938	102479180	1:102478938-102479180	-
chr1	102499020	102499180	1:102499020-102499180	-
chr1	102531120	102531420	1:102531120-102531420	-
chr1	102546340	102546600	1:102546340-102546600	-
chr1	102550920	102551080	1:102550920-102551080	-
chr1	102566300	102566460	1:102566300-102566460	-
chr1	102569868	102569918	1:102569868-102569918	-
chr1	102572753	102572906	1:102572753-102572906	-
chr1	102578920	102579120	1:102578920-102579120	-
chr1	102585923	102586051	1:102585923-102586051	-
chr1	102586280	102586480	1:102586280-102586480	-
chr1	102588600	102588700	1:102588600-102588700	-
chr1	102602440	102602537	1:102602440-102602537	-
chr1	102628040	102628620	1:102628040-102628620	-
chr1	102655675	102655825	1:102655675-102655825	-
chr1	102687141	102687194	1:102687141-102687194	-
chr1	102712360	102712560	1:102712360-102712560	-
chr1	102715735	102715937	1:102715735-102715937	-
chr1	102716280	102716500	1:102716280-102716500	-
chr1	102724245	102724300	1:102724245-102724300	-
chr1	102726613	102726779	1:102726613-102726779	-
chr1	102733000	102733220	1:102733000-102733220	-
chr1	102740040	102740260	1:102740040-102740260	-
chr1	102742540	102742740	1:102742540-102742740	-
chr1	102759494	102759562	1:102759494-102759562	-
chr1	102791100	102791280	1:102791100-102791280	ENSG00000234441
chr1	102798868	102799014	1:102798868-102799014	-
chr1	102799600	102799820	1:102799600-102799820	-
chr1	102800300	102800520	1:102800300-102800520	-
chr1	102834860	102835180	1:102834860-102835180	ENSG00000230864
chr1	102851660	102851940	1:102851660-102851940	ENSG00000230864
chr1	102852780	102853140	1:102852780-102853140	ENSG00000230864
chr1	102853260	102853520	1:102853260-102853520	ENSG00000230864
chr1	102858780	102858980	1:102858780-102858980	ENSG00000230864
chr1	102879680	102879920	1:102879680-102879920	ENSG00000060718,ENSG00000234441
chr1	102888907	102889081	1:102888907-102889081	-
chr1	102892240	102892440	1:102892240-102892440	-
chr1	102897620	102897860	1:102897620-102897860	ENSG00000237763,ENSG00000174876
chr1	102919760	102920040	1:102919760-102920040	-
chr1	102941542	102941852	1:102941542-102941852	-
chr1	102942420	102942640	1:102942420-102942640	-
chr1	102948460	102948680	1:102948460-102948680	-
chr1	102969680	102969711	1:102969680-102969711	-
chr1	102970600	102970800	1:102970600-102970800	ENSG00000271277,ENSG00000243480,ENSG00000237763,ENSG00000174876,ENSG00000227408
chr1	102977097	102977268	1:102977097-102977268	-
chr1	102991813	102991914	1:102991813-102991914	-
chr1	103001756	103001842	1:103001756-103001842	ENSG00000187733
chr1	103044243	103044444	1:103044243-103044444	-
chr1	103054220	103054380	1:103054220-103054380	ENSG00000227408
chr1	103056500	103056720	1:103056500-103056720	ENSG00000230759,ENSG00000237763,ENSG00000174876
chr1	103057268	103057495	1:103057268-103057495	-
chr1	103058441	103058540	1:103058441-103058540	-
chr1	103064020	103064200	1:103064020-103064200	ENSG00000227408
chr1	103084342	103084543	1:103084342-103084543	-
chr1	103085441	103085583	1:103085441-103085583	-
chr1	103086020	103086240	1:103086020-103086240	ENSG00000060718,ENSG00000234257
chr1	103106435	103106600	1:103106435-103106600	ENSG00000060718,ENSG00000234257
chr1	103107020	103107220	1:103107020-103107220	ENSG00000060718,ENSG00000234257
chr1	103107520	103108003	1:103107520-103108003	ENSG00000234257
chr1	103108020	103108280	1:103108020-103108280	ENSG00000234257
chr1	103108560	103108900	1:103108560-103108900	ENSG00000060718,ENSG00000234257
chr1	103108942	103109021	1:103108942-103109021	-
chr1	103110790	103110884	1:103110790-103110884	-
chr1	103112640	103112820	1:103112640-103112820	ENSG00000060718
chr1	103123482	103123608	1:103123482-103123608	ENSG00000243480
chr1	103125340	103125520	1:103125340-103125520	-
chr1	103129340	103129600	1:103129340-103129600	-
chr1	103129933	103130021	1:103129933-103130021	-
chr1	103146200	103146480	1:103146200-103146480	-
chr1	103157060	103157280	1:103157060-103157280	ENSG00000227408
chr1	103170680	103170880	1:103170680-103170880	ENSG00000237763,ENSG00000174876,ENSG00000227408
chr1	103171060	103171500	1:103171060-103171500	ENSG00000227408
chr1	103177420	103177700	1:103177420-103177700	-
chr1	103180680	103180980	1:103180680-103180980	ENSG00000243480,ENSG00000234441
chr1	103190340	103190580	1:103190340-103190580	-
chr1	103190840	103191040	1:103190840-103191040	-
chr1	103191440	103191640	1:103191440-103191640	-
chr1	103194100	103194280	1:103194100-103194280	-
chr1	103194827	103195000	1:103194827-103195000	-
chr1	103195460	103195720	1:103195460-103195720	ENSG00000243480
chr1	103197400	103197620	1:103197400-103197620	ENSG00000243480
chr1	103210980	103211051	1:103210980-103211051	-
chr1	103211200	103211380	1:103211200-103211380	ENSG00000234441
chr1	103218520	103219140	1:103218520-103219140	-
chr1	103220700	103221020	1:103220700-103221020	ENSG00000237763,ENSG00000174876
chr1	103221360	103221494	1:103221360-103221494	-
chr1	103233640	103233820	1:103233640-103233820	-
chr1	103250460	103250700	1:103250460-103250700	-
chr1	103253690	103253826	1:103253690-103253826	-
chr1	103254019	103254280	1:103254019-103254280	-
chr1	103254340	103254580	1:103254340-103254580	-
chr1	103254780	103255000	1:103254780-103255000	ENSG00000230759
chr1	103255187	103255373	1:103255187-103255373	-
chr1	103256260	103256360	1:103256260-103256360	-
chr1	103256580	103256780	1:103256580-103256780	ENSG00000230759,ENSG00000237763,ENSG00000174876,ENSG00000227408
chr1	103260124	103260254	1:103260124-103260254	-
chr1	103265580	103265840	1:103265580-103265840	ENSG00000243480
chr1	103266160	103266374	1:103266160-103266374	ENSG00000230759,ENSG00000243480
chr1	103267340	103267539	1:103267340-103267539	-
chr1	103271560	103271820	1:103271560-103271820	ENSG00000227408
chr1	103274960	103275200	1:103274960-103275200	ENSG00000227408
chr1	103275820	103276040	1:103275820-103276040	ENSG00000227408
chr1	103283462	103283620	1:103283462-103283620	-
chr1	103284320	103284700	1:103284320-103284700	ENSG00000252717,ENSG00000230759,ENSG00000237763,ENSG00000174876
chr1	103285074	103285136	1:103285074-103285136	-
chr1	103299500	103299560	1:103299500-103299560	-
chr1	103314140	103314340	1:103314140-103314340	-
chr1	103321740	103321920	1:103321740-103321920	-
chr1	103343100	103343273	1:103343100-103343273	-
chr1	103353500	103353700	1:103353500-103353700	ENSG00000230759,ENSG00000243480,ENSG00000234441,ENSG00000227408
chr1	103371340	103371540	1:103371340-103371540	ENSG00000230759,ENSG00000237763,ENSG00000174876
chr1	103372960	103373180	1:103372960-103373180	ENSG00000230759
chr1	103425440	103425740	1:103425440-103425740	ENSG00000230759
chr1	103439187	103439300	1:103439187-103439300	ENSG00000230759,ENSG00000187733
chr1	103448760	103448940	1:103448760-103448940	-
chr1	103459395	103459620	1:103459395-103459620	-
chr1	103461280	103461460	1:103461280-103461460	ENSG00000230759
chr1	103489940	103490160	1:103489940-103490160	-
chr1	103496318	103496540	1:103496318-103496540	-
chr1	103513815	103513900	1:103513815-103513900	-
chr1	103515020	103515200	1:103515020-103515200	ENSG00000222069
chr1	103525164	103525282	1:103525164-103525282	ENSG00000224613,ENSG00000185946
chr1	103525360	103525533	1:103525360-103525533	ENSG00000224613,ENSG00000222069,ENSG00000185946
chr1	103525640	103525800	1:103525640-103525800	ENSG00000224613,ENSG00000222069,ENSG00000185946,ENSG00000240038,ENSG00000227408
chr1	103525820	103526040	1:103525820-103526040	ENSG00000224613,ENSG00000222069,ENSG00000185946,ENSG00000240038,ENSG00000227408
chr1	103529019	103529132	1:103529019-103529132	-
chr1	103556106	103556253	1:103556106-103556253	ENSG00000240038
chr1	103561860	103561960	1:103561860-103561960	ENSG00000240038,ENSG00000236085
chr1	103562080	103562340	1:103562080-103562340	ENSG00000240038,ENSG00000236085
chr1	103576160	103576360	1:103576160-103576360	ENSG00000240038,ENSG00000243480
chr1	103582514	103582700	1:103582514-103582700	ENSG00000240038
chr1	103788480	103788660	1:103788480-103788660	ENSG00000227408
chr1	103846780	103846919	1:103846780-103846919	-
chr1	103906073	103906190	1:103906073-103906190	ENSG00000225191
chr1	103932620	103932661	1:103932620-103932661	ENSG00000225191
chr1	103948600	103948780	1:103948600-103948780	ENSG00000225191
chr1	103953500	103953700	1:103953500-103953700	ENSG00000225191
chr1	104000175	104000236	1:104000175-104000236	ENSG00000187733
chr1	104014864	104015011	1:104014864-104015011	-
chr1	104064600	104064751	1:104064600-104064751	ENSG00000215869
chr1	104118434	104118510	1:104118434-104118510	ENSG00000215869,ENSG00000228347
chr1	104125365	104125420	1:104125365-104125420	ENSG00000215869,ENSG00000228347
chr1	104132460	104132640	1:104132460-104132640	ENSG00000215869,ENSG00000228347
chr1	104192040	104192122	1:104192040-104192122	ENSG00000228347
chr1	104239064	104239300	1:104239064-104239300	-
chr1	104264721	104264790	1:104264721-104264790	-
chr1	104296753	104296905	1:104296753-104296905	-
chr1	104331538	104331720	1:104331538-104331720	-
chr1	104468216	104468273	1:104468216-104468273	-
chr1	104563808	104563921	1:104563808-104563921	-
chr1	104648280	104648480	1:104648280-104648480	-
chr1	104706186	104706246	1:104706186-104706246	-
chr1	104706600	104707060	1:104706600-104707060	-
chr1	104733869	104734035	1:104733869-104734035	-
chr1	104765274	104765411	1:104765274-104765411	-
chr1	104780580	104780780	1:104780580-104780780	-
chr1	104807620	104807820	1:104807620-104807820	-
chr1	104813078	104813133	1:104813078-104813133	-
chr1	104830651	104830809	1:104830651-104830809	-
chr1	104862440	104862640	1:104862440-104862640	-
chr1	104885000	104885240	1:104885000-104885240	-
chr1	104908460	104908520	1:104908460-104908520	-
chr1	104921620	104921820	1:104921620-104921820	-
chr1	104922582	104922650	1:104922582-104922650	-
chr1	104924920	104925020	1:104924920-104925020	-
chr1	104987513	104987599	1:104987513-104987599	-
chr1	105026060	105026160	1:105026060-105026160	ENSG00000285981
chr1	105028247	105028349	1:105028247-105028349	ENSG00000285981
chr1	105137540	105137720	1:105137540-105137720	-
chr1	105138622	105138737	1:105138622-105138737	-
chr1	105222520	105222620	1:105222520-105222620	-
chr1	105233421	105233476	1:105233421-105233476	-
chr1	105243580	105243612	1:105243580-105243612	-
chr1	105274288	105274356	1:105274288-105274356	-
chr1	105318145	105318317	1:105318145-105318317	-
chr1	105332589	105332742	1:105332589-105332742	-
chr1	105344580	105344719	1:105344580-105344719	-
chr1	105351065	105351202	1:105351065-105351202	-
chr1	105373802	105373967	1:105373802-105373967	-
chr1	105427640	105427800	1:105427640-105427800	ENSG00000225036
chr1	105439520	105439700	1:105439520-105439700	ENSG00000225036
chr1	105441680	105441900	1:105441680-105441900	ENSG00000225036
chr1	105443040	105443187	1:105443040-105443187	ENSG00000225036
chr1	105483420	105483800	1:105483420-105483800	-
chr1	105485220	105485620	1:105485220-105485620	ENSG00000227850,ENSG00000237480
chr1	105492140	105492360	1:105492140-105492360	ENSG00000234441
chr1	105493000	105493240	1:105493000-105493240	ENSG00000234441
chr1	105511489	105511700	1:105511489-105511700	-
chr1	105542160	105542360	1:105542160-105542360	-
chr1	105544566	105544809	1:105544566-105544809	-
chr1	105545508	105545674	1:105545508-105545674	-
chr1	105546600	105546780	1:105546600-105546780	-
chr1	105585880	105586100	1:105585880-105586100	-
chr1	105591740	105592040	1:105591740-105592040	ENSG00000230768,ENSG00000227850
chr1	105592576	105592634	1:105592576-105592634	-
chr1	105608820	105609000	1:105608820-105609000	ENSG00000230768
chr1	105615240	105615448	1:105615240-105615448	ENSG00000230768
chr1	105632540	105632575	1:105632540-105632575	-
chr1	105632700	105632900	1:105632700-105632900	ENSG00000230768
chr1	105676740	105676920	1:105676740-105676920	ENSG00000227850
chr1	105677920	105678280	1:105677920-105678280	ENSG00000227850
chr1	105678400	105678620	1:105678400-105678620	ENSG00000227850
chr1	105711200	105711300	1:105711200-105711300	ENSG00000227850
chr1	105713380	105713560	1:105713380-105713560	ENSG00000227850
chr1	105785269	105785320	1:105785269-105785320	-
chr1	105793660	105793840	1:105793660-105793840	ENSG00000227850,ENSG00000237480,ENSG00000230932
chr1	105840813	105840933	1:105840813-105840933	-
chr1	105850025	105850106	1:105850025-105850106	-
chr1	105894012	105894120	1:105894012-105894120	ENSG00000237897,ENSG00000232952
chr1	105894140	105894260	1:105894140-105894260	ENSG00000237897,ENSG00000232952
chr1	105909900	105910000	1:105909900-105910000	-
chr1	106022400	106022580	1:106022400-106022580	ENSG00000233047,ENSG00000237480,ENSG00000230932
chr1	106062330	106062408	1:106062330-106062408	ENSG00000237480,ENSG00000230932
chr1	106063685	106063836	1:106063685-106063836	ENSG00000237480,ENSG00000230932
chr1	106128840	106129040	1:106128840-106129040	ENSG00000237480,ENSG00000230932
chr1	106159201	106159240	1:106159201-106159240	-
chr1	106178872	106179080	1:106178872-106179080	ENSG00000230932
chr1	106217920	106218100	1:106217920-106218100	-
chr1	106254823	106254926	1:106254823-106254926	-
chr1	106276840	106277160	1:106276840-106277160	ENSG00000230932
chr1	106278903	106278974	1:106278903-106278974	-
chr1	106291200	106291460	1:106291200-106291460	-
chr1	106297140	106297320	1:106297140-106297320	-
chr1	106304200	106304360	1:106304200-106304360	-
chr1	106307736	106307790	1:106307736-106307790	-
chr1	106359850	106360020	1:106359850-106360020	-
chr1	106360457	106360523	1:106360457-106360523	-
chr1	106384140	106384340	1:106384140-106384340	-
chr1	106433403	106433568	1:106433403-106433568	-
chr1	106436260	106436595	1:106436260-106436595	-
chr1	106465760	106465880	1:106465760-106465880	-
chr1	106466160	106466272	1:106466160-106466272	-
chr1	106477340	106477560	1:106477340-106477560	-
chr1	106487080	106487260	1:106487080-106487260	-
chr1	106498340	106498540	1:106498340-106498540	-
chr1	106502743	106503000	1:106502743-106503000	-
chr1	106526120	106526540	1:106526120-106526540	-
chr1	106526740	106527000	1:106526740-106527000	ENSG00000237480,ENSG00000230932,ENSG00000270342,ENSG00000186086
chr1	106534736	106534900	1:106534736-106534900	-
chr1	106536364	106536419	1:106536364-106536419	ENSG00000270342
chr1	106536820	106537020	1:106536820-106537020	ENSG00000270342
chr1	106549840	106550017	1:106549840-106550017	ENSG00000270342
chr1	106554400	106554600	1:106554400-106554600	ENSG00000270342
chr1	106584200	106584560	1:106584200-106584560	-
chr1	106600740	106600925	1:106600740-106600925	-
chr1	106608940	106609128	1:106608940-106609128	-
chr1	106620700	106620960	1:106620700-106620960	ENSG00000243967
chr1	106621105	106621329	1:106621105-106621329	ENSG00000243967
chr1	106646200	106646380	1:106646200-106646380	-
chr1	106676140	106676320	1:106676140-106676320	-
chr1	106678740	106678980	1:106678740-106678980	-
chr1	106680320	106680520	1:106680320-106680520	-
chr1	106693740	106693920	1:106693740-106693920	-
chr1	106699540	106699740	1:106699540-106699740	-
chr1	106700200	106700540	1:106700200-106700540	ENSG00000230932,ENSG00000232551
chr1	106717640	106717840	1:106717640-106717840	-
chr1	106721920	106722140	1:106721920-106722140	-
chr1	106746560	106746800	1:106746560-106746800	-
chr1	106752900	106753300	1:106752900-106753300	-
chr1	106754200	106754400	1:106754200-106754400	-
chr1	106755040	106755240	1:106755040-106755240	-
chr1	106755780	106755960	1:106755780-106755960	ENSG00000270976,ENSG00000233449,ENSG00000232551
chr1	106756860	106757040	1:106756860-106757040	-
chr1	106761260	106761520	1:106761260-106761520	ENSG00000270976,ENSG00000232551
chr1	106767960	106768400	1:106767960-106768400	ENSG00000270976,ENSG00000232551
chr1	106768580	106768800	1:106768580-106768800	ENSG00000270976,ENSG00000233449,ENSG00000232551
chr1	106785220	106785440	1:106785220-106785440	ENSG00000270976,ENSG00000232551
chr1	106793660	106793840	1:106793660-106793840	ENSG00000270976,ENSG00000233449,ENSG00000232551
chr1	106799100	106799280	1:106799100-106799280	ENSG00000233449,ENSG00000232551
chr1	106817640	106818013	1:106817640-106818013	ENSG00000233449,ENSG00000232551,ENSG00000237460
chr1	106818360	106818482	1:106818360-106818482	ENSG00000232551,ENSG00000237460
chr1	106831620	106831800	1:106831620-106831800	ENSG00000232551,ENSG00000237460
chr1	106876600	106876673	1:106876600-106876673	-
chr1	106879612	106879811	1:106879612-106879811	-
chr1	106910900	106911120	1:106910900-106911120	-
chr1	106912240	106912480	1:106912240-106912480	-
chr1	106921275	106921460	1:106921275-106921460	-
chr1	106924460	106924640	1:106924460-106924640	-
chr1	106926960	106927180	1:106926960-106927180	-
chr1	106937200	106937400	1:106937200-106937400	-
chr1	106944780	106945000	1:106944780-106945000	-
chr1	106952902	106953018	1:106952902-106953018	-
chr1	106956780	106957020	1:106956780-106957020	ENSG00000196427
chr1	106962760	106962960	1:106962760-106962960	-
chr1	106978480	106978820	1:106978480-106978820	-
chr1	106980208	106980340	1:106980208-106980340	-
chr1	107000980	107001220	1:107000980-107001220	-
chr1	107004460	107004700	1:107004460-107004700	-
chr1	107010525	107010660	1:107010525-107010660	-
chr1	107010888	107010999	1:107010888-107010999	-
chr1	107056560	107056780	1:107056560-107056780	ENSG00000198890
chr1	107056800	107057060	1:107056800-107057060	ENSG00000198890
chr1	107057400	107057580	1:107057400-107057580	ENSG00000198890
chr1	107058617	107058944	1:107058617-107058944	ENSG00000198890
chr1	107071223	107071398	1:107071223-107071398	-
chr1	107076820	107077180	1:107076820-107077180	-
chr1	107100480	107100660	1:107100480-107100660	-
chr1	107110400	107110600	1:107110400-107110600	-
chr1	107135600	107135740	1:107135600-107135740	ENSG00000162631
chr1	107139798	107139934	1:107139798-107139934	ENSG00000162631
chr1	107140020	107140799	1:107140020-107140799	ENSG00000162631
chr1	107141000	107141240	1:107141000-107141240	ENSG00000162631
chr1	107141280	107141540	1:107141280-107141540	ENSG00000162631
chr1	107141580	107141830	1:107141580-107141830	ENSG00000162631
chr1	107142180	107142400	1:107142180-107142400	ENSG00000162631
chr1	107143980	107144180	1:107143980-107144180	ENSG00000162631
chr1	107147880	107148080	1:107147880-107148080	ENSG00000162631
chr1	107162800	107162980	1:107162800-107162980	-
chr1	107172621	107172720	1:107172621-107172720	-
chr1	107172760	107172964	1:107172760-107172964	-
chr1	107178780	107179000	1:107178780-107179000	-
chr1	107183136	107183380	1:107183136-107183380	-
chr1	107195392	107195552	1:107195392-107195552	-
chr1	107197100	107197260	1:107197100-107197260	-
chr1	107198680	107198880	1:107198680-107198880	-
chr1	107207440	107207540	1:107207440-107207540	-
chr1	107220160	107220420	1:107220160-107220420	-
chr1	107226196	107226360	1:107226196-107226360	-
chr1	107226467	107226638	1:107226467-107226638	-
chr1	107262940	107263000	1:107262940-107263000	ENSG00000162631
chr1	107263080	107263261	1:107263080-107263261	-
chr1	107264600	107264855	1:107264600-107264855	ENSG00000162631
chr1	107273699	107273925	1:107273699-107273925	-
chr1	107277080	107277260	1:107277080-107277260	ENSG00000186086
chr1	107294780	107295040	1:107294780-107295040	-
chr1	107301286	107301397	1:107301286-107301397	-
chr1	107323991	107324049	1:107323991-107324049	-
chr1	107326980	107327420	1:107326980-107327420	-
chr1	107327520	107327720	1:107327520-107327720	-
chr1	107357166	107357240	1:107357166-107357240	-
chr1	107357257	107357700	1:107357257-107357700	-
chr1	107358680	107358900	1:107358680-107358900	-
chr1	107365707	107365876	1:107365707-107365876	-
chr1	107379024	107379220	1:107379024-107379220	-
chr1	107384200	107384460	1:107384200-107384460	-
chr1	107385700	107385920	1:107385700-107385920	-
chr1	107390040	107390300	1:107390040-107390300	-
chr1	107404260	107404440	1:107404260-107404440	-
chr1	107404840	107405100	1:107404840-107405100	-
chr1	107405280	107405500	1:107405280-107405500	ENSG00000224550
chr1	107421620	107421800	1:107421620-107421800	-
chr1	107430780	107430940	1:107430780-107430940	ENSG00000224550
chr1	107444420	107444580	1:107444420-107444580	ENSG00000243967
chr1	107464971	107465057	1:107464971-107465057	-
chr1	107474860	107475260	1:107474860-107475260	ENSG00000224550
chr1	107480627	107480849	1:107480627-107480849	ENSG00000224550
chr1	107525260	107525440	1:107525260-107525440	ENSG00000224550
chr1	107529660	107529840	1:107529660-107529840	ENSG00000224550,ENSG00000196427
chr1	107530620	107530880	1:107530620-107530880	ENSG00000224550
chr1	107533580	107533645	1:107533580-107533645	-
chr1	107540800	107541040	1:107540800-107541040	ENSG00000224550
chr1	107547900	107548080	1:107547900-107548080	-
chr1	107551603	107551902	1:107551603-107551902	-
chr1	107557326	107557455	1:107557326-107557455	-
chr1	107560015	107560159	1:107560015-107560159	ENSG00000186086
chr1	107560940	107561200	1:107560940-107561200	ENSG00000186086
chr1	107572700	107572920	1:107572700-107572920	ENSG00000224550
chr1	107594660	107594943	1:107594660-107594943	-
chr1	107595758	107595830	1:107595758-107595830	-
chr1	107597455	107597500	1:107597455-107597500	-
chr1	107623060	107623260	1:107623060-107623260	-
chr1	107624580	107624800	1:107624580-107624800	-
chr1	107626120	107626380	1:107626120-107626380	-
chr1	107626560	107626840	1:107626560-107626840	-
chr1	107627020	107627220	1:107627020-107627220	-
chr1	107627384	107627499	1:107627384-107627499	-
chr1	107627540	107627741	1:107627540-107627741	-
chr1	107628940	107629180	1:107628940-107629180	-
chr1	107637200	107637360	1:107637200-107637360	ENSG00000186086
chr1	107648116	107648340	1:107648116-107648340	ENSG00000196427
chr1	107653100	107653300	1:107653100-107653300	-
chr1	107653900	107654180	1:107653900-107654180	-
chr1	107656340	107656492	1:107656340-107656492	-
chr1	107663060	107663180	1:107663060-107663180	-
chr1	107668842	107669080	1:107668842-107669080	-
chr1	107670140	107670320	1:107670140-107670320	ENSG00000134215
chr1	107682500	107682680	1:107682500-107682680	ENSG00000134215
chr1	107683202	107683277	1:107683202-107683277	ENSG00000134215
chr1	107688500	107688700	1:107688500-107688700	ENSG00000134215
chr1	107689360	107689520	1:107689360-107689520	ENSG00000134215
chr1	107691603	107691805	1:107691603-107691805	ENSG00000134215
chr1	107700760	107700920	1:107700760-107700920	-
chr1	107702945	107703160	1:107702945-107703160	-
chr1	107703411	107703501	1:107703411-107703501	-
chr1	107704940	107705360	1:107704940-107705360	-
chr1	107724720	107724960	1:107724720-107724960	ENSG00000196427
chr1	107728000	107728160	1:107728000-107728160	-
chr1	107740660	107740960	1:107740660-107740960	ENSG00000134215
chr1	107743520	107743800	1:107743520-107743800	-
chr1	107748680	107748840	1:107748680-107748840	ENSG00000134215,ENSG00000196427
chr1	107750460	107750640	1:107750460-107750640	ENSG00000134215,ENSG00000196427
chr1	107782300	107782500	1:107782300-107782500	ENSG00000134215,ENSG00000275455
chr1	107782616	107782700	1:107782616-107782700	-
chr1	107840760	107840880	1:107840760-107840880	-
chr1	107842335	107842393	1:107842335-107842393	-
chr1	107874320	107874500	1:107874320-107874500	-
chr1	107877200	107877420	1:107877200-107877420	ENSG00000275455
chr1	107879540	107879740	1:107879540-107879740	ENSG00000275455
chr1	107897857	107897911	1:107897857-107897911	ENSG00000275455
chr1	107913360	107913549	1:107913360-107913549	ENSG00000275455
chr1	107935488	107935693	1:107935488-107935693	-
chr1	107936560	107936780	1:107936560-107936780	ENSG00000275455,ENSG00000230489
chr1	107937220	107937440	1:107937220-107937440	ENSG00000275455
chr1	107941280	107941480	1:107941280-107941480	-
chr1	107963580	107963880	1:107963580-107963880	ENSG00000230489
chr1	107964020	107964160	1:107964020-107964160	ENSG00000134215,ENSG00000230489
chr1	107964320	107964620	1:107964320-107964620	ENSG00000230489
chr1	107965080	107965240	1:107965080-107965240	ENSG00000134215,ENSG00000230489
chr1	107965600	107965980	1:107965600-107965980	ENSG00000134215,ENSG00000230489
chr1	107976900	107977160	1:107976900-107977160	-
chr1	107991720	107992060	1:107991720-107992060	-
chr1	107999907	108000280	1:107999907-108000280	-
chr1	108000740	108001020	1:108000740-108001020	-
chr1	108009840	108009960	1:108009840-108009960	-
chr1	108016600	108016780	1:108016600-108016780	ENSG00000186086
chr1	108033660	108033960	1:108033660-108033960	-
chr1	108034440	108034740	1:108034440-108034740	ENSG00000226822
chr1	108034880	108035120	1:108034880-108035120	ENSG00000226822
chr1	108035538	108035680	1:108035538-108035680	ENSG00000226822
chr1	108041360	108041560	1:108041360-108041560	ENSG00000226822
chr1	108041885	108042130	1:108041885-108042130	ENSG00000226822
chr1	108049180	108049440	1:108049180-108049440	ENSG00000226822
chr1	108049640	108049820	1:108049640-108049820	ENSG00000226822
chr1	108053220	108053420	1:108053220-108053420	ENSG00000226822
chr1	108057689	108057841	1:108057689-108057841	ENSG00000226822
chr1	108082160	108082257	1:108082160-108082257	-
chr1	108089500	108089720	1:108089500-108089720	-
chr1	108107700	108107960	1:108107700-108107960	-
chr1	108113640	108113840	1:108113640-108113840	-
chr1	108118560	108118760	1:108118560-108118760	-
chr1	108125620	108125800	1:108125620-108125800	ENSG00000275455
chr1	108141660	108141860	1:108141660-108141860	-
chr1	108143140	108143340	1:108143140-108143340	-
chr1	108143520	108143760	1:108143520-108143760	-
chr1	108149880	108150100	1:108149880-108150100	-
chr1	108153778	108153924	1:108153778-108153924	-
chr1	108177449	108177650	1:108177449-108177650	-
chr1	108194208	108194422	1:108194208-108194422	ENSG00000260879
chr1	108199080	108199760	1:108199080-108199760	ENSG00000085491,ENSG00000260879,ENSG00000280186
chr1	108199780	108199980	1:108199780-108199980	ENSG00000085491,ENSG00000260879,ENSG00000280186
chr1	108200120	108200440	1:108200120-108200440	ENSG00000085491,ENSG00000260879,ENSG00000280186,ENSG00000196427
chr1	108200760	108201040	1:108200760-108201040	ENSG00000085491,ENSG00000260879,ENSG00000280186,ENSG00000196427
chr1	108201300	108201641	1:108201300-108201641	ENSG00000280186
chr1	108209200	108209323	1:108209200-108209323	-
chr1	108214780	108214960	1:108214780-108214960	ENSG00000085491,ENSG00000280186
chr1	108316600	108316840	1:108316600-108316840	-
chr1	108502680	108502940	1:108502680-108502940	ENSG00000186086,ENSG00000283354,ENSG00000227832,ENSG00000226483
chr1	108503100	108503360	1:108503100-108503360	ENSG00000186086,ENSG00000283354,ENSG00000227832,ENSG00000226483
chr1	108511860	108512040	1:108511860-108512040	ENSG00000226483
chr1	108512580	108512780	1:108512580-108512780	ENSG00000283354,ENSG00000227832,ENSG00000226483,ENSG00000162636
chr1	108522120	108522186	1:108522120-108522186	-
chr1	108559880	108560160	1:108559880-108560160	ENSG00000186086,ENSG00000162636
chr1	108560280	108560560	1:108560280-108560560	ENSG00000162636
chr1	108560980	108561200	1:108560980-108561200	ENSG00000162636
chr1	108575320	108575860	1:108575320-108575860	-
chr1	108586160	108586360	1:108586160-108586360	-
chr1	108590585	108590800	1:108590585-108590800	ENSG00000243967
chr1	108591040	108591280	1:108591040-108591280	ENSG00000243967,ENSG00000162636
chr1	108595580	108595780	1:108595580-108595780	-
chr1	108598529	108598677	1:108598529-108598677	-
chr1	108605778	108605857	1:108605778-108605857	-
chr1	108609783	108609976	1:108609783-108609976	-
chr1	108610120	108610320	1:108610120-108610320	-
chr1	108627340	108627540	1:108627340-108627540	ENSG00000243967,ENSG00000162636
chr1	108643640	108643800	1:108643640-108643800	ENSG00000162639,ENSG00000285923,ENSG00000134184
chr1	108643989	108644236	1:108643989-108644236	-
chr1	108646940	108647120	1:108646940-108647120	ENSG00000243967,ENSG00000162639,ENSG00000285923
chr1	108660980	108661600	1:108660980-108661600	ENSG00000162639,ENSG00000285923
chr1	108663132	108663337	1:108663132-108663337	ENSG00000162639,ENSG00000285923
chr1	108670460	108670660	1:108670460-108670660	ENSG00000162639,ENSG00000285923
chr1	108686740	108686920	1:108686740-108686920	ENSG00000134186
chr1	108691720	108691940	1:108691720-108691940	ENSG00000134186
chr1	108692200	108692400	1:108692200-108692400	ENSG00000162639,ENSG00000285923,ENSG00000134186,ENSG00000228076
chr1	108692460	108692680	1:108692460-108692680	ENSG00000162639,ENSG00000285923,ENSG00000134186
chr1	108692931	108692984	1:108692931-108692984	ENSG00000134186
chr1	108693160	108693360	1:108693160-108693360	ENSG00000134186
chr1	108693545	108693638	1:108693545-108693638	-
chr1	108694454	108694736	1:108694454-108694736	-
chr1	108694740	108694882	1:108694740-108694882	-
chr1	108704364	108704519	1:108704364-108704519	ENSG00000134186
chr1	108704620	108704820	1:108704620-108704820	ENSG00000134186,ENSG00000143107,ENSG00000232971
chr1	108712940	108713059	1:108712940-108713059	ENSG00000143107
chr1	108716619	108716685	1:108716619-108716685	ENSG00000143107
chr1	108717000	108717088	1:108717000-108717088	ENSG00000143107
chr1	108720000	108720180	1:108720000-108720180	ENSG00000143107,ENSG00000232971
chr1	108721360	108721620	1:108721360-108721620	ENSG00000143107,ENSG00000232971
chr1	108722480	108722720	1:108722480-108722720	ENSG00000143107,ENSG00000232971
chr1	108722951	108723040	1:108722951-108723040	ENSG00000143107
chr1	108732520	108732680	1:108732520-108732680	ENSG00000232971
chr1	108746460	108746720	1:108746460-108746720	ENSG00000162639,ENSG00000285923,ENSG00000134186,ENSG00000232971,ENSG00000116266,ENSG00000228076
chr1	108746800	108747160	1:108746800-108747160	ENSG00000232971,ENSG00000116266,ENSG00000228076
chr1	108747340	108747520	1:108747340-108747520	ENSG00000232971,ENSG00000116266,ENSG00000228076
chr1	108748009	108748178	1:108748009-108748178	-
chr1	108750997	108751072	1:108750997-108751072	-
chr1	108790880	108791120	1:108790880-108791120	-
chr1	108799119	108799280	1:108799119-108799280	-
chr1	108801200	108801380	1:108801200-108801380	ENSG00000116266,ENSG00000228076
chr1	108808144	108808311	1:108808144-108808311	-
chr1	108813629	108813820	1:108813629-108813820	-
chr1	108814800	108814980	1:108814800-108814980	ENSG00000162641
chr1	108815680	108815900	1:108815680-108815900	-
chr1	108816400	108816780	1:108816400-108816780	ENSG00000228076,ENSG00000162641,ENSG00000237349
chr1	108828240	108828420	1:108828240-108828420	ENSG00000162641,ENSG00000203897,ENSG00000121957
chr1	108828460	108828860	1:108828460-108828860	ENSG00000162641
chr1	108829040	108829200	1:108829040-108829200	-
chr1	108829513	108829697	1:108829513-108829697	-
chr1	108830540	108830800	1:108830540-108830800	ENSG00000162641,ENSG00000203897,ENSG00000121957
chr1	108831300	108831500	1:108831300-108831500	ENSG00000162641
chr1	108843880	108844060	1:108843880-108844060	-
chr1	108851725	108851857	1:108851725-108851857	ENSG00000203897
chr1	108852220	108852440	1:108852220-108852440	ENSG00000162641,ENSG00000203897
chr1	108852606	108852773	1:108852606-108852773	ENSG00000203897
chr1	108852800	108852980	1:108852800-108852980	ENSG00000203897
chr1	108854300	108854680	1:108854300-108854680	ENSG00000162641,ENSG00000203897
chr1	108876840	108877040	1:108876840-108877040	ENSG00000203897,ENSG00000121957
chr1	108877371	108877460	1:108877371-108877460	ENSG00000121957
chr1	108877463	108877720	1:108877463-108877720	ENSG00000121957
chr1	108877920	108878120	1:108877920-108878120	ENSG00000121957
chr1	108878280	108878458	1:108878280-108878458	-
chr1	108880940	108881140	1:108880940-108881140	-
chr1	108881460	108881640	1:108881460-108881640	ENSG00000121957
chr1	108892860	108893060	1:108892860-108893060	-
chr1	108896520	108897040	1:108896520-108897040	ENSG00000121957
chr1	108898220	108898380	1:108898220-108898380	ENSG00000121957
chr1	108942489	108942590	1:108942489-108942590	-
chr1	108947940	108948040	1:108947940-108948040	-
chr1	108948214	108948440	1:108948214-108948440	-
chr1	108948476	108948600	1:108948476-108948600	-
chr1	108962525	108962700	1:108962525-108962700	ENSG00000121940
chr1	108963080	108963280	1:108963080-108963280	ENSG00000162641,ENSG00000121940,ENSG00000237349,ENSG00000244716
chr1	108963380	108963600	1:108963380-108963600	ENSG00000162641,ENSG00000121940,ENSG00000237349,ENSG00000244716
chr1	108964221	108964420	1:108964221-108964420	-
chr1	109011610	109011672	1:109011610-109011672	-
chr1	109027920	109028060	1:109027920-109028060	ENSG00000228665
chr1	109040360	109040700	1:109040360-109040700	ENSG00000085433,ENSG00000228665,ENSG00000228054
chr1	109040740	109040766	1:109040740-109040766	ENSG00000085433,ENSG00000228665,ENSG00000228054
chr1	109040920	109041600	1:109040920-109041600	ENSG00000085433,ENSG00000228665,ENSG00000228054
chr1	109042000	109042260	1:109042000-109042260	ENSG00000085433,ENSG00000237349,ENSG00000244716,ENSG00000228665,ENSG00000228054
chr1	109050437	109050520	1:109050437-109050520	ENSG00000228054
chr1	109057120	109057280	1:109057120-109057280	-
chr1	109071740	109071980	1:109071740-109071980	-
chr1	109072220	109072540	1:109072220-109072540	-
chr1	109074883	109075000	1:109074883-109075000	-
chr1	109075060	109075340	1:109075060-109075340	-
chr1	109075480	109075680	1:109075480-109075680	ENSG00000197780
chr1	109075940	109076200	1:109075940-109076200	ENSG00000085433,ENSG00000237349,ENSG00000244716,ENSG00000228665,ENSG00000228054,ENSG00000197780,ENSG00000273382,ENSG00000215717,ENSG00000278249,ENSG00000270066,ENSG00000251484,ENSG00000179902
chr1	109076580	109076748	1:109076580-109076748	-
chr1	109089300	109089460	1:109089300-109089460	ENSG00000273382,ENSG00000215717
chr1	109090620	109090820	1:109090620-109090820	ENSG00000237349,ENSG00000244716,ENSG00000228665,ENSG00000197780,ENSG00000273382,ENSG00000215717,ENSG00000278249,ENSG00000270066,ENSG00000251484,ENSG00000179902
chr1	109090860	109091280	1:109090860-109091280	ENSG00000273382,ENSG00000215717,ENSG00000278249,ENSG00000270066,ENSG00000251484
chr1	109091860	109092140	1:109091860-109092140	ENSG00000273382,ENSG00000215717
chr1	109092290	109092359	1:109092290-109092359	-
chr1	109094380	109094600	1:109094380-109094600	ENSG00000273382,ENSG00000215717
chr1	109100000	109100240	1:109100000-109100240	ENSG00000237349,ENSG00000244716,ENSG00000228665,ENSG00000197780,ENSG00000273382,ENSG00000215717,ENSG00000278249,ENSG00000270066,ENSG00000251484,ENSG00000179902,ENSG00000116299
chr1	109100580	109101000	1:109100580-109101000	ENSG00000278249,ENSG00000270066,ENSG00000251484,ENSG00000179902
chr1	109101100	109101300	1:109101100-109101300	ENSG00000278249,ENSG00000270066,ENSG00000251484,ENSG00000179902
chr1	109104840	109105060	1:109104840-109105060	-
chr1	109112142	109112324	1:109112142-109112324	-
chr1	109112740	109112960	1:109112740-109112960	ENSG00000237349,ENSG00000244716,ENSG00000278249,ENSG00000270066,ENSG00000251484,ENSG00000179902,ENSG00000116299
chr1	109113440	109113700	1:109113440-109113700	ENSG00000179902,ENSG00000116299
chr1	109113900	109114120	1:109113900-109114120	ENSG00000179902,ENSG00000116299
chr1	109151240	109151440	1:109151240-109151440	-
chr1	109161980	109162240	1:109161980-109162240	ENSG00000116299
chr1	109162360	109162600	1:109162360-109162600	ENSG00000116299
chr1	109163796	109163849	1:109163796-109163849	-
chr1	109167263	109167360	1:109167263-109167360	-
chr1	109177860	109178020	1:109177860-109178020	-
chr1	109181320	109181520	1:109181320-109181520	ENSG00000116299
chr1	109193791	109193884	1:109193791-109193884	-
chr1	109197280	109197720	1:109197280-109197720	ENSG00000116299
chr1	109198213	109198318	1:109198213-109198318	ENSG00000116299
chr1	109198420	109198600	1:109198420-109198600	ENSG00000116299
chr1	109201260	109201480	1:109201260-109201480	ENSG00000116299
chr1	109208561	109208836	1:109208561-109208836	-
chr1	109208920	109209100	1:109208920-109209100	ENSG00000031698
chr1	109213800	109214020	1:109213800-109214020	ENSG00000031698
chr1	109214280	109214480	1:109214280-109214480	ENSG00000031698
chr1	109214900	109215100	1:109214900-109215100	ENSG00000031698
chr1	109216300	109216459	1:109216300-109216459	-
chr1	109216901	109217129	1:109216901-109217129	-
chr1	109227443	109227592	1:109227443-109227592	-
chr1	109228280	109228480	1:109228280-109228480	ENSG00000031698
chr1	109239520	109239711	1:109239520-109239711	ENSG00000031698
chr1	109240647	109240900	1:109240647-109240900	ENSG00000031698,ENSG00000143126
chr1	109241518	109241680	1:109241518-109241680	-
chr1	109241791	109241856	1:109241791-109241856	-
chr1	109241942	109242040	1:109241942-109242040	-
chr1	109249440	109249600	1:109249440-109249600	ENSG00000143126
chr1	109249900	109250160	1:109249900-109250160	ENSG00000143126
chr1	109254288	109254352	1:109254288-109254352	-
chr1	109257488	109257560	1:109257488-109257560	-
chr1	109263700	109263902	1:109263700-109263902	ENSG00000143126
chr1	109267030	109267240	1:109267030-109267240	ENSG00000143126
chr1	109274840	109275060	1:109274840-109275060	ENSG00000143126
chr1	109275280	109275500	1:109275280-109275500	ENSG00000143126,ENSG00000134222
chr1	109275960	109276303	1:109275960-109276303	ENSG00000134222
chr1	109277538	109277720	1:109277538-109277720	ENSG00000143126,ENSG00000134222
chr1	109282020	109282200	1:109282020-109282200	ENSG00000134222
chr1	109283100	109283460	1:109283100-109283460	ENSG00000143126,ENSG00000134222,ENSG00000221986
chr1	109294060	109294220	1:109294060-109294220	ENSG00000221986
chr1	109298735	109298980	1:109298735-109298980	ENSG00000221986
chr1	109299160	109299400	1:109299160-109299400	ENSG00000221986
chr1	109313080	109313260	1:109313080-109313260	ENSG00000221986
chr1	109314860	109315180	1:109314860-109315180	-
chr1	109356600	109356819	1:109356600-109356819	-
chr1	109357777	109357860	1:109357777-109357860	-
chr1	109361747	109361920	1:109361747-109361920	-
chr1	109369460	109369640	1:109369460-109369640	ENSG00000134243
chr1	109370700	109371120	1:109370700-109371120	ENSG00000134243
chr1	109371540	109371760	1:109371540-109371760	ENSG00000134243
chr1	109375760	109376004	1:109375760-109376004	ENSG00000134243
chr1	109378420	109378660	1:109378420-109378660	-
chr1	109379500	109379680	1:109379500-109379680	-
chr1	109385560	109385760	1:109385560-109385760	ENSG00000134243
chr1	109390472	109390601	1:109390472-109390601	ENSG00000134243
chr1	109391280	109391480	1:109391280-109391480	ENSG00000134243
chr1	109392708	109392792	1:109392708-109392792	ENSG00000134243
chr1	109393060	109393260	1:109393060-109393260	ENSG00000134243
chr1	109393300	109393520	1:109393300-109393520	ENSG00000134243
chr1	109396220	109396380	1:109396220-109396380	ENSG00000134243
chr1	109397140	109397500	1:109397140-109397500	ENSG00000134243
chr1	109397920	109398160	1:109397920-109398160	ENSG00000134222,ENSG00000134243
chr1	109399440	109399621	1:109399440-109399621	ENSG00000134243
chr1	109425520	109425680	1:109425520-109425680	ENSG00000143106
chr1	109425936	109426320	1:109425936-109426320	ENSG00000143106
chr1	109426420	109426680	1:109426420-109426680	ENSG00000143106,ENSG00000143028,ENSG00000162650
chr1	109427100	109427340	1:109427100-109427340	ENSG00000143106
chr1	109430060	109430320	1:109430060-109430320	ENSG00000143106
chr1	109438900	109439120	1:109438900-109439120	ENSG00000196427
chr1	109441160	109441420	1:109441160-109441420	-
chr1	109446420	109446520	1:109446420-109446520	-
chr1	109466420	109466880	1:109466420-109466880	ENSG00000143028
chr1	109467000	109467220	1:109467000-109467220	ENSG00000143028
chr1	109483760	109484020	1:109483760-109484020	ENSG00000143028,ENSG00000162650,ENSG00000174151
chr1	109484120	109484300	1:109484120-109484300	ENSG00000143028,ENSG00000162650,ENSG00000174151
chr1	109485120	109485298	1:109485120-109485298	-
chr1	109490720	109490900	1:109490720-109490900	ENSG00000162650,ENSG00000174151
chr1	109493940	109494140	1:109493940-109494140	ENSG00000162650,ENSG00000174151,ENSG00000156097
chr1	109498420	109498580	1:109498420-109498580	ENSG00000174151
chr1	109499722	109499897	1:109499722-109499897	ENSG00000174151
chr1	109500000	109500200	1:109500000-109500200	ENSG00000181754
chr1	109500980	109501200	1:109500980-109501200	ENSG00000174151,ENSG00000181754
chr1	109509680	109509880	1:109509680-109509880	ENSG00000181754
chr1	109510440	109510620	1:109510440-109510620	ENSG00000181754
chr1	109516730	109516900	1:109516730-109516900	-
chr1	109517024	109517260	1:109517024-109517260	-
chr1	109521540	109521760	1:109521540-109521760	-
chr1	109529700	109529837	1:109529700-109529837	-
chr1	109529940	109530180	1:109529940-109530180	ENSG00000156097
chr1	109532360	109532560	1:109532360-109532560	ENSG00000174151,ENSG00000156097,ENSG00000254942
chr1	109532920	109533120	1:109532920-109533120	ENSG00000174151,ENSG00000156097
chr1	109535493	109535646	1:109535493-109535646	ENSG00000156097,ENSG00000254942
chr1	109546400	109546560	1:109546400-109546560	ENSG00000156097,ENSG00000254942,ENSG00000065135,ENSG00000206832,ENSG00000225113,ENSG00000284443,ENSG00000134183,ENSG00000116337,ENSG00000228703
chr1	109546800	109547020	1:109546800-109547020	-
chr1	109548000	109548260	1:109548000-109548260	ENSG00000254942,ENSG00000065135
chr1	109548440	109548680	1:109548440-109548680	ENSG00000156097,ENSG00000254942,ENSG00000065135,ENSG00000206832,ENSG00000225113,ENSG00000284443,ENSG00000134183,ENSG00000116337,ENSG00000228703
chr1	109548880	109549120	1:109548880-109549120	ENSG00000156097,ENSG00000254942,ENSG00000065135,ENSG00000228703
chr1	109549440	109549880	1:109549440-109549880	-
chr1	109550142	109550349	1:109550142-109550349	-
chr1	109556693	109556860	1:109556693-109556860	-
chr1	109560060	109560300	1:109560060-109560300	ENSG00000260246
chr1	109563322	109563554	1:109563322-109563554	-
chr1	109570640	109570860	1:109570640-109570860	ENSG00000206832,ENSG00000225113,ENSG00000284443
chr1	109579582	109579787	1:109579582-109579787	-
chr1	109593044	109593197	1:109593044-109593197	ENSG00000206832,ENSG00000225113,ENSG00000284443
chr1	109595669	109595783	1:109595669-109595783	ENSG00000206832,ENSG00000225113,ENSG00000284443
chr1	109610817	109610947	1:109610817-109610947	-
chr1	109611040	109611193	1:109611040-109611193	ENSG00000134183
chr1	109613632	109613724	1:109613632-109613724	ENSG00000134183
chr1	109617380	109617600	1:109617380-109617600	ENSG00000206832,ENSG00000225113,ENSG00000284443,ENSG00000134183,ENSG00000116337
chr1	109619640	109619840	1:109619640-109619840	ENSG00000206832,ENSG00000225113,ENSG00000284443,ENSG00000134183,ENSG00000116337
chr1	109620460	109620780	1:109620460-109620780	ENSG00000134183,ENSG00000116337,ENSG00000228703
chr1	109620920	109621140	1:109620920-109621140	ENSG00000206832,ENSG00000225113,ENSG00000284443,ENSG00000134183,ENSG00000116337,ENSG00000228703
chr1	109621557	109621661	1:109621557-109621661	-
chr1	109623660	109623866	1:109623660-109623866	ENSG00000134183,ENSG00000116337
chr1	109624143	109624380	1:109624143-109624380	-
chr1	109630440	109630600	1:109630440-109630600	ENSG00000228703
chr1	109636460	109636620	1:109636460-109636620	ENSG00000228703
chr1	109640320	109640500	1:109640320-109640500	ENSG00000228703,ENSG00000235045,ENSG00000168765,ENSG00000134184,ENSG00000260246
chr1	109642720	109642880	1:109642720-109642880	ENSG00000260246
chr1	109643420	109643600	1:109643420-109643600	ENSG00000228703,ENSG00000235045,ENSG00000134184,ENSG00000260246
chr1	109649440	109649900	1:109649440-109649900	ENSG00000235045
chr1	109650720	109650900	1:109650720-109650900	ENSG00000235045,ENSG00000168765
chr1	109655780	109655847	1:109655780-109655847	ENSG00000235045,ENSG00000168765
chr1	109655920	109656200	1:109655920-109656200	ENSG00000235045,ENSG00000168765,ENSG00000213366,ENSG00000134184
chr1	109664109	109664212	1:109664109-109664212	ENSG00000168765,ENSG00000213366
chr1	109667880	109668100	1:109667880-109668100	ENSG00000235045,ENSG00000168765,ENSG00000213366,ENSG00000134184,ENSG00000134201
chr1	109668507	109668698	1:109668507-109668698	ENSG00000213366
chr1	109678703	109678914	1:109678703-109678914	ENSG00000260246
chr1	109712169	109712325	1:109712169-109712325	ENSG00000134184,ENSG00000134201
chr1	109719380	109719580	1:109719380-109719580	ENSG00000134184,ENSG00000134201,ENSG00000241720
chr1	109723027	109723220	1:109723027-109723220	ENSG00000241720
chr1	109723320	109723580	1:109723320-109723580	ENSG00000134201,ENSG00000241720
chr1	109726100	109726300	1:109726100-109726300	ENSG00000134201,ENSG00000241720
chr1	109730683	109730812	1:109730683-109730812	ENSG00000241720
chr1	109739840	109740080	1:109739840-109740080	ENSG00000260246,ENSG00000241720,ENSG00000134202
chr1	109740260	109740480	1:109740260-109740480	ENSG00000241720,ENSG00000134202,ENSG00000198758
chr1	109740640	109740920	1:109740640-109740920	ENSG00000134202
chr1	109763000	109763200	1:109763000-109763200	ENSG00000198758
chr1	109769420	109769600	1:109769420-109769600	ENSG00000198758
chr1	109773760	109773920	1:109773760-109773920	ENSG00000065135,ENSG00000235045,ENSG00000134184,ENSG00000134201,ENSG00000198758
chr1	109775500	109775680	1:109775500-109775680	-
chr1	109776960	109777120	1:109776960-109777120	ENSG00000198758,ENSG00000168710
chr1	109781220	109781252	1:109781220-109781252	-
chr1	109782560	109782820	1:109782560-109782820	-
chr1	109783105	109783180	1:109783105-109783180	-
chr1	109783440	109783660	1:109783440-109783660	-
chr1	109786509	109786807	1:109786509-109786807	-
chr1	109787617	109787777	1:109787617-109787777	-
chr1	109789200	109789380	1:109789200-109789380	-
chr1	109790860	109791080	1:109790860-109791080	-
chr1	109792200	109792420	1:109792200-109792420	ENSG00000224927,ENSG00000261055
chr1	109793960	109794140	1:109793960-109794140	-
chr1	109796614	109796800	1:109796614-109796800	-
chr1	109796920	109797120	1:109796920-109797120	ENSG00000224927
chr1	109799560	109799740	1:109799560-109799740	-
chr1	109805520	109805760	1:109805520-109805760	ENSG00000224927
chr1	109816548	109816741	1:109816548-109816741	ENSG00000224927
chr1	109821320	109821560	1:109821320-109821560	ENSG00000224927,ENSG00000228420
chr1	109822380	109822580	1:109822380-109822580	ENSG00000224927,ENSG00000228420
chr1	109823920	109824380	1:109823920-109824380	ENSG00000224927,ENSG00000228420
chr1	109825600	109825895	1:109825600-109825895	ENSG00000228420
chr1	109827560	109827780	1:109827560-109827780	ENSG00000228420
chr1	109838840	109839020	1:109838840-109839020	-
chr1	109847010	109847096	1:109847010-109847096	-
chr1	109849782	109849960	1:109849782-109849960	-
chr1	109850264	109850360	1:109850264-109850360	-
chr1	109850944	109851040	1:109850944-109851040	-
chr1	109852551	109852636	1:109852551-109852636	-
chr1	109863760	109864040	1:109863760-109864040	-
chr1	109864060	109864260	1:109864060-109864260	-
chr1	109864346	109864540	1:109864346-109864540	-
chr1	109865340	109865580	1:109865340-109865580	-
chr1	109872260	109872540	1:109872260-109872540	ENSG00000134184,ENSG00000235005,ENSG00000261055
chr1	109872771	109872870	1:109872771-109872870	-
chr1	109873460	109873720	1:109873460-109873720	-
chr1	109874460	109874760	1:109874460-109874760	-
chr1	109877000	109877260	1:109877000-109877260	ENSG00000235005
chr1	109877340	109877620	1:109877340-109877620	ENSG00000224927,ENSG00000235005,ENSG00000261055
chr1	109879453	109879566	1:109879453-109879566	-
chr1	109883340	109883520	1:109883340-109883520	ENSG00000235005
chr1	109892627	109892747	1:109892627-109892747	ENSG00000235005,ENSG00000261055
chr1	109900046	109900220	1:109900046-109900220	ENSG00000261055
chr1	109910480	109910920	1:109910480-109910920	ENSG00000261055,ENSG00000184371
chr1	109912200	109912500	1:109912200-109912500	ENSG00000184371
chr1	109913000	109913220	1:109913000-109913220	ENSG00000184371
chr1	109914700	109914940	1:109914700-109914940	ENSG00000261055,ENSG00000184371
chr1	109919300	109919520	1:109919300-109919520	ENSG00000184371
chr1	109926947	109927239	1:109926947-109927239	-
chr1	109927920	109928200	1:109927920-109928200	-
chr1	109928600	109928840	1:109928600-109928840	-
chr1	109931180	109931380	1:109931180-109931380	-
chr1	109934360	109934580	1:109934360-109934580	-
chr1	109954136	109954240	1:109954136-109954240	-
chr1	109954361	109954558	1:109954361-109954558	-
chr1	109959920	109960160	1:109959920-109960160	-
chr1	109969440	109969640	1:109969440-109969640	-
chr1	109975800	109976040	1:109975800-109976040	ENSG00000168710
chr1	109978080	109978260	1:109978080-109978260	-
chr1	109979044	109979266	1:109979044-109979266	-
chr1	109979700	109980080	1:109979700-109980080	ENSG00000168710
chr1	109983480	109983700	1:109983480-109983700	ENSG00000168710
chr1	109983800	109984060	1:109983800-109984060	-
chr1	109984560	109984820	1:109984560-109984820	ENSG00000134184,ENSG00000198758,ENSG00000261055,ENSG00000168710
chr1	109984900	109985140	1:109984900-109985140	ENSG00000168710
chr1	109985500	109985780	1:109985500-109985780	-
chr1	109989780	109989960	1:109989780-109989960	ENSG00000168710
chr1	109990380	109990580	1:109990380-109990580	-
chr1	109994020	109994220	1:109994020-109994220	ENSG00000168710
chr1	109995280	109995460	1:109995280-109995460	-
chr1	109996562	109996797	1:109996562-109996797	-
chr1	109997967	109998123	1:109997967-109998123	-
chr1	110004000	110004380	1:110004000-110004380	ENSG00000168710
chr1	110005425	110005534	1:110005425-110005534	-
chr1	110006040	110006280	1:110006040-110006280	-
chr1	110011700	110011860	1:110011700-110011860	ENSG00000168710
chr1	110021360	110021580	1:110021360-110021580	-
chr1	110029680	110029860	1:110029680-110029860	ENSG00000143093
chr1	110034440	110034680	1:110034440-110034680	ENSG00000143093
chr1	110034960	110035140	1:110034960-110035140	ENSG00000143093
chr1	110035420	110035620	1:110035420-110035620	ENSG00000143093
chr1	110035780	110036060	1:110035780-110036060	ENSG00000143093
chr1	110051000	110051200	1:110051000-110051200	ENSG00000258634
chr1	110051360	110051504	1:110051360-110051504	ENSG00000258634
chr1	110053960	110054100	1:110053960-110054100	ENSG00000143093,ENSG00000258634
chr1	110055600	110055820	1:110055600-110055820	ENSG00000258634,ENSG00000156150
chr1	110056349	110056542	1:110056349-110056542	ENSG00000258634
chr1	110056860	110057100	1:110056860-110057100	ENSG00000258634,ENSG00000156150
chr1	110058080	110058540	1:110058080-110058540	ENSG00000258634,ENSG00000156150
chr1	110058720	110058920	1:110058720-110058920	ENSG00000258634,ENSG00000156150
chr1	110059100	110059400	1:110059100-110059400	ENSG00000258634,ENSG00000156150
chr1	110060160	110060320	1:110060160-110060320	ENSG00000258634,ENSG00000156150
chr1	110062100	110062382	1:110062100-110062382	ENSG00000258634,ENSG00000156150
chr1	110065920	110066100	1:110065920-110066100	ENSG00000156150
chr1	110067400	110067780	1:110067400-110067780	ENSG00000156150
chr1	110067920	110068140	1:110067920-110068140	ENSG00000156150
chr1	110068300	110068500	1:110068300-110068500	ENSG00000156150
chr1	110068820	110069040	1:110068820-110069040	ENSG00000156150
chr1	110069141	110069560	1:110069141-110069560	ENSG00000156150
chr1	110069640	110070200	1:110069640-110070200	ENSG00000156150
chr1	110070500	110070860	1:110070500-110070860	ENSG00000156150
chr1	110071118	110071220	1:110071118-110071220	-
chr1	110082540	110082780	1:110082540-110082780	ENSG00000258673
chr1	110083180	110083580	1:110083180-110083580	ENSG00000258673
chr1	110083900	110084300	1:110083900-110084300	ENSG00000258673
chr1	110084320	110084640	1:110084320-110084640	ENSG00000258673
chr1	110084740	110084920	1:110084740-110084920	ENSG00000258673
chr1	110085140	110085400	1:110085140-110085400	ENSG00000258673
chr1	110085780	110085960	1:110085780-110085960	ENSG00000258673
chr1	110086520	110086920	1:110086520-110086920	ENSG00000258673
chr1	110087060	110087300	1:110087060-110087300	ENSG00000258673
chr1	110088180	110088340	1:110088180-110088340	ENSG00000258673
chr1	110091827	110092109	1:110091827-110092109	-
chr1	110094981	110095234	1:110094981-110095234	-
chr1	110098567	110098679	1:110098567-110098679	-
chr1	110098683	110098910	1:110098683-110098910	-
chr1	110102120	110102360	1:110102120-110102360	-
chr1	110102420	110102760	1:110102420-110102760	-
chr1	110106220	110106382	1:110106220-110106382	ENSG00000186150
chr1	110116520	110116720	1:110116520-110116720	ENSG00000186150
chr1	110117040	110117240	1:110117040-110117240	ENSG00000186150
chr1	110118940	110119100	1:110118940-110119100	ENSG00000186150
chr1	110123260	110123580	1:110123260-110123580	-
chr1	110130100	110130340	1:110130100-110130340	-
chr1	110149069	110149240	1:110149069-110149240	ENSG00000197106
chr1	110150400	110150620	1:110150400-110150620	ENSG00000197106
chr1	110151100	110151320	1:110151100-110151320	ENSG00000197106
chr1	110152249	110152380	1:110152249-110152380	ENSG00000197106
chr1	110156000	110156200	1:110156000-110156200	ENSG00000197106,ENSG00000227091
chr1	110165120	110165280	1:110165120-110165280	ENSG00000227091
chr1	110171180	110171400	1:110171180-110171400	ENSG00000227091,ENSG00000235526
chr1	110171460	110171780	1:110171460-110171780	ENSG00000227091,ENSG00000235526
chr1	110173580	110173800	1:110173580-110173800	ENSG00000227091,ENSG00000235526
chr1	110175060	110175220	1:110175060-110175220	ENSG00000227091,ENSG00000235526
chr1	110176360	110176540	1:110176360-110176540	ENSG00000227091,ENSG00000235526
chr1	110187620	110187820	1:110187620-110187820	ENSG00000197106,ENSG00000235526
chr1	110188160	110188480	1:110188160-110188480	ENSG00000197106
chr1	110197020	110197180	1:110197020-110197180	ENSG00000197106
chr1	110203080	110203260	1:110203080-110203260	ENSG00000224965,ENSG00000200536,ENSG00000270380
chr1	110207840	110208007	1:110207840-110208007	ENSG00000224965,ENSG00000116396,ENSG00000200536
chr1	110210080	110210300	1:110210080-110210300	ENSG00000224965,ENSG00000116396,ENSG00000200536
chr1	110210700	110211160	1:110210700-110211160	ENSG00000224965,ENSG00000116396
chr1	110211300	110211680	1:110211300-110211680	ENSG00000116396
chr1	110214620	110214800	1:110214620-110214800	ENSG00000116396
chr1	110218879	110219013	1:110218879-110219013	ENSG00000116396
chr1	110229800	110230020	1:110229800-110230020	ENSG00000116396,ENSG00000200536
chr1	110235822	110236080	1:110235822-110236080	ENSG00000282852,ENSG00000200536
chr1	110236300	110236500	1:110236300-110236500	-
chr1	110258860	110259060	1:110258860-110259060	ENSG00000282852,ENSG00000200536
chr1	110259205	110259261	1:110259205-110259261	ENSG00000282852
chr1	110283760	110283960	1:110283760-110283960	ENSG00000200536
chr1	110285442	110285680	1:110285442-110285680	ENSG00000200536
chr1	110291560	110291780	1:110291560-110291780	ENSG00000200536
chr1	110292506	110292760	1:110292506-110292760	ENSG00000200536
chr1	110299137	110299246	1:110299137-110299246	-
chr1	110307710	110307880	1:110307710-110307880	-
chr1	110308300	110308600	1:110308300-110308600	ENSG00000224965,ENSG00000200536
chr1	110309260	110309440	1:110309260-110309440	-
chr1	110309760	110310080	1:110309760-110310080	ENSG00000200536
chr1	110312660	110312840	1:110312660-110312840	ENSG00000224965,ENSG00000116396,ENSG00000200536
chr1	110336340	110336540	1:110336340-110336540	-
chr1	110337480	110337660	1:110337480-110337660	-
chr1	110338220	110338660	1:110338220-110338660	ENSG00000227963,ENSG00000162775,ENSG00000134248
chr1	110338760	110339420	1:110338760-110339420	ENSG00000227963,ENSG00000162775,ENSG00000224699,ENSG00000273373,ENSG00000134248
chr1	110339600	110340160	1:110339600-110340160	ENSG00000227963,ENSG00000162775
chr1	110340480	110340700	1:110340480-110340700	-
chr1	110348000	110348100	1:110348000-110348100	-
chr1	110348180	110348460	1:110348180-110348460	-
chr1	110348760	110349240	1:110348760-110349240	-
chr1	110370940	110371120	1:110370940-110371120	ENSG00000273373
chr1	110380200	110380460	1:110380200-110380460	-
chr1	110380680	110380940	1:110380680-110380940	ENSG00000224699,ENSG00000168679,ENSG00000273373,ENSG00000134248
chr1	110383380	110383880	1:110383380-110383880	-
chr1	110385933	110386034	1:110385933-110386034	-
chr1	110390160	110390380	1:110390160-110390380	ENSG00000168679,ENSG00000273373,ENSG00000134248
chr1	110390700	110391240	1:110390700-110391240	ENSG00000168679,ENSG00000134248
chr1	110391760	110392020	1:110391760-110392020	ENSG00000168679
chr1	110392225	110392379	1:110392225-110392379	-
chr1	110393720	110393840	1:110393720-110393840	ENSG00000168679
chr1	110393960	110394260	1:110393960-110394260	ENSG00000168679
chr1	110407240	110407460	1:110407240-110407460	ENSG00000224699,ENSG00000134248
chr1	110407600	110407840	1:110407600-110407840	ENSG00000224699,ENSG00000134248
chr1	110407980	110408240	1:110407980-110408240	ENSG00000224699,ENSG00000134248
chr1	110412600	110412800	1:110412600-110412800	ENSG00000224699,ENSG00000134248
chr1	110421300	110421500	1:110421300-110421500	ENSG00000224699
chr1	110424740	110424920	1:110424740-110424920	ENSG00000224699
chr1	110425680	110426120	1:110425680-110426120	-
chr1	110433860	110434060	1:110433860-110434060	-
chr1	110436700	110436947	1:110436700-110436947	-
chr1	110440940	110441240	1:110440940-110441240	ENSG00000224699,ENSG00000143125
chr1	110441960	110442160	1:110441960-110442160	-
chr1	110450040	110450240	1:110450040-110450240	ENSG00000143125,ENSG00000270380
chr1	110450732	110450980	1:110450732-110450980	ENSG00000143125,ENSG00000270380
chr1	110451000	110451190	1:110451000-110451190	ENSG00000143125,ENSG00000270380
chr1	110460340	110460540	1:110460340-110460540	ENSG00000224699,ENSG00000134248,ENSG00000143125,ENSG00000270380,ENSG00000282887,ENSG00000283999,ENSG00000240194
chr1	110463060	110463235	1:110463060-110463235	-
chr1	110463820	110464040	1:110463820-110464040	ENSG00000270380
chr1	110464460	110464720	1:110464460-110464720	ENSG00000270380,ENSG00000282887,ENSG00000283999
chr1	110477220	110477420	1:110477220-110477420	ENSG00000282887,ENSG00000283999,ENSG00000240194
chr1	110482080	110482320	1:110482080-110482320	ENSG00000282887,ENSG00000283999,ENSG00000240194
chr1	110482340	110482560	1:110482340-110482560	ENSG00000282887,ENSG00000283999,ENSG00000240194
chr1	110487920	110487980	1:110487920-110487980	ENSG00000240194,ENSG00000235407
chr1	110496080	110496240	1:110496080-110496240	ENSG00000282887,ENSG00000283999,ENSG00000240194,ENSG00000235407
chr1	110508100	110508260	1:110508100-110508260	ENSG00000143105
chr1	110519523	110519680	1:110519523-110519680	ENSG00000143105
chr1	110523167	110523280	1:110523167-110523280	ENSG00000143105
chr1	110524560	110524740	1:110524560-110524740	ENSG00000143105
chr1	110529145	110529260	1:110529145-110529260	-
chr1	110542820	110543000	1:110542820-110543000	-
chr1	110548480	110548640	1:110548480-110548640	-
chr1	110555360	110555540	1:110555360-110555540	-
chr1	110581680	110581788	1:110581680-110581788	-
chr1	110595145	110595288	1:110595145-110595288	ENSG00000177301
chr1	110605860	110606080	1:110605860-110606080	ENSG00000177301
chr1	110606180	110606720	1:110606180-110606720	ENSG00000177301
chr1	110606740	110607020	1:110606740-110607020	ENSG00000177301
chr1	110607040	110607280	1:110607040-110607280	ENSG00000177301
chr1	110615860	110616020	1:110615860-110616020	ENSG00000177301
chr1	110619460	110619640	1:110619460-110619640	ENSG00000177301
chr1	110630860	110631040	1:110630860-110631040	ENSG00000177301,ENSG00000259834,ENSG00000177272,ENSG00000199710
chr1	110634780	110635020	1:110634780-110635020	ENSG00000177301,ENSG00000259834,ENSG00000177272,ENSG00000199710
chr1	110646100	110646280	1:110646100-110646280	ENSG00000259834,ENSG00000177272
chr1	110647560	110647740	1:110647560-110647740	ENSG00000259834,ENSG00000177272
chr1	110674413	110674522	1:110674413-110674522	ENSG00000259834,ENSG00000177272
chr1	110674780	110674840	1:110674780-110674840	ENSG00000259834,ENSG00000177272
chr1	110746780	110746920	1:110746780-110746920	ENSG00000259834,ENSG00000177272,ENSG00000199710
chr1	110766140	110766320	1:110766140-110766320	ENSG00000177301,ENSG00000259834,ENSG00000177272,ENSG00000199710
chr1	110780960	110781160	1:110780960-110781160	-
chr1	110783400	110783560	1:110783400-110783560	ENSG00000259834
chr1	110800239	110800372	1:110800239-110800372	-
chr1	110830080	110830260	1:110830080-110830260	ENSG00000237415,ENSG00000232791
chr1	110850763	110850920	1:110850763-110850920	ENSG00000237415,ENSG00000232791
chr1	110890880	110890945	1:110890880-110890945	ENSG00000143119
chr1	110916940	110917180	1:110916940-110917180	ENSG00000143119,ENSG00000261654,ENSG00000232811
chr1	110948120	110948280	1:110948120-110948280	ENSG00000261654,ENSG00000232811
chr1	110963200	110963400	1:110963200-110963400	ENSG00000143119,ENSG00000261654,ENSG00000232811,ENSG00000121931,ENSG00000273010
chr1	110963920	110964260	1:110963920-110964260	ENSG00000237415,ENSG00000232791,ENSG00000143119,ENSG00000261654,ENSG00000232811,ENSG00000121931,ENSG00000273010,ENSG00000225672
chr1	110964810	110964892	1:110964810-110964892	-
chr1	110992460	110992620	1:110992460-110992620	ENSG00000225672
chr1	111024660	111024744	1:111024660-111024744	ENSG00000225672
chr1	111030600	111030800	1:111030600-111030800	ENSG00000225672,ENSG00000252760
chr1	111032380	111032560	1:111032380-111032560	ENSG00000225672,ENSG00000252760
chr1	111044587	111044765	1:111044587-111044765	ENSG00000252760
chr1	111045280	111045600	1:111045280-111045600	ENSG00000225672,ENSG00000252760
chr1	111052360	111052540	1:111052360-111052540	ENSG00000225672,ENSG00000252760
chr1	111082540	111082780	1:111082540-111082780	ENSG00000225672
chr1	111083360	111083500	1:111083360-111083500	-
chr1	111110360	111110580	1:111110360-111110580	-
chr1	111113101	111113194	1:111113101-111113194	-
chr1	111119900	111120591	1:111119900-111120591	ENSG00000156171
chr1	111138960	111139040	1:111138960-111139040	-
chr1	111139420	111139780	1:111139420-111139780	ENSG00000156171,ENSG00000134255
chr1	111140100	111140320	1:111140100-111140320	ENSG00000156171,ENSG00000134255,ENSG00000272982
chr1	111140560	111140800	1:111140560-111140800	ENSG00000156171,ENSG00000134255
chr1	111162000	111162180	1:111162000-111162180	-
chr1	111167760	111167880	1:111167760-111167880	ENSG00000134255,ENSG00000272982
chr1	111183760	111183960	1:111183760-111183960	ENSG00000272982,ENSG00000273221
chr1	111190960	111191436	1:111190960-111191436	ENSG00000272982,ENSG00000273221,ENSG00000162777
chr1	111191580	111191880	1:111191580-111191880	ENSG00000272982,ENSG00000273221,ENSG00000162777
chr1	111193142	111193520	1:111193142-111193520	ENSG00000272982,ENSG00000273221,ENSG00000162777
chr1	111197675	111197792	1:111197675-111197792	ENSG00000162777
chr1	111203880	111204080	1:111203880-111204080	ENSG00000162777
chr1	111204240	111204480	1:111204240-111204480	ENSG00000162777
chr1	111205760	111206020	1:111205760-111206020	ENSG00000162777
chr1	111222620	111222829	1:111222620-111222829	ENSG00000064886
chr1	111222960	111223140	1:111222960-111223140	ENSG00000162777,ENSG00000064886,ENSG00000236040,ENSG00000134216
chr1	111226020	111226304	1:111226020-111226304	ENSG00000064886
chr1	111227520	111227700	1:111227520-111227700	ENSG00000064886,ENSG00000236040
chr1	111227820	111228176	1:111227820-111228176	ENSG00000064886
chr1	111228540	111228720	1:111228540-111228720	ENSG00000064886,ENSG00000236040,ENSG00000134216,ENSG00000229283,ENSG00000232240
chr1	111231996	111232164	1:111231996-111232164	ENSG00000064886
chr1	111234920	111235180	1:111234920-111235180	ENSG00000064886,ENSG00000236040
chr1	111236979	111237130	1:111236979-111237130	ENSG00000064886,ENSG00000236040
chr1	111275120	111275400	1:111275120-111275400	ENSG00000236040,ENSG00000203878,ENSG00000134216,ENSG00000229283,ENSG00000232240
chr1	111320302	111320420	1:111320302-111320420	ENSG00000134216,ENSG00000229283,ENSG00000232240
chr1	111334260	111334440	1:111334260-111334440	ENSG00000236040,ENSG00000134216,ENSG00000229283,ENSG00000232240
chr1	111346120	111346420	1:111346120-111346420	ENSG00000134216,ENSG00000229283,ENSG00000232240,ENSG00000173947
chr1	111346500	111346680	1:111346500-111346680	ENSG00000236040,ENSG00000134216,ENSG00000229283,ENSG00000232240,ENSG00000173947,ENSG00000234020,ENSG00000236012,ENSG00000227179
chr1	111347040	111347260	1:111347040-111347260	ENSG00000173947
chr1	111364860	111364980	1:111364860-111364980	ENSG00000234020
chr1	111366320	111366500	1:111366320-111366500	ENSG00000234020,ENSG00000236012
chr1	111369240	111369480	1:111369240-111369480	ENSG00000234020
chr1	111389360	111389560	1:111389360-111389560	ENSG00000236012,ENSG00000227179
chr1	111399920	111400100	1:111399920-111400100	ENSG00000236040,ENSG00000134216,ENSG00000236012,ENSG00000227179,ENSG00000085465,ENSG00000260948
chr1	111400940	111401360	1:111400940-111401360	-
chr1	111401560	111401780	1:111401560-111401780	ENSG00000227179
chr1	111402680	111402787	1:111402680-111402787	-
chr1	111406320	111406480	1:111406320-111406480	-
chr1	111417840	111418060	1:111417840-111418060	ENSG00000085465,ENSG00000260948
chr1	111422640	111422840	1:111422640-111422840	ENSG00000085465,ENSG00000260948
chr1	111436840	111437080	1:111436840-111437080	ENSG00000260948,ENSG00000233337,ENSG00000243960
chr1	111441680	111441840	1:111441680-111441840	ENSG00000260948,ENSG00000233337,ENSG00000243960,ENSG00000116455,ENSG00000199890,ENSG00000116459
chr1	111448740	111449080	1:111448740-111449080	ENSG00000260948,ENSG00000233337,ENSG00000243960,ENSG00000116455,ENSG00000199890,ENSG00000116459
chr1	111449220	111449520	1:111449220-111449520	ENSG00000085465,ENSG00000260948,ENSG00000233337,ENSG00000243960,ENSG00000116455,ENSG00000199890,ENSG00000116459,ENSG00000143110
chr1	111450040	111450180	1:111450040-111450180	-
chr1	111475140	111475391	1:111475140-111475391	ENSG00000143110
chr1	111479469	111479628	1:111479469-111479628	ENSG00000143110
chr1	111481760	111481940	1:111481760-111481940	ENSG00000143110,ENSG00000121933,ENSG00000200360
chr1	111483180	111483458	1:111483180-111483458	ENSG00000121933
chr1	111484700	111484920	1:111484700-111484920	ENSG00000143110,ENSG00000121933,ENSG00000200360
chr1	111487240	111487420	1:111487240-111487420	ENSG00000121933,ENSG00000200360
chr1	111507477	111507784	1:111507477-111507784	ENSG00000121933,ENSG00000200360,ENSG00000282608
chr1	111508280	111508500	1:111508280-111508500	ENSG00000143110,ENSG00000121933,ENSG00000200360,ENSG00000282608,ENSG00000215867,ENSG00000201028
chr1	111510212	111510486	1:111510212-111510486	-
chr1	111515720	111515920	1:111515720-111515920	-
chr1	111516160	111516420	1:111516160-111516420	-
chr1	111538300	111538517	1:111538300-111538517	-
chr1	111538660	111538940	1:111538660-111538940	ENSG00000116473
chr1	111541906	111542008	1:111541906-111542008	-
chr1	111553280	111553520	1:111553280-111553520	-
chr1	111559700	111559980	1:111559700-111559980	ENSG00000121933
chr1	111560080	111560320	1:111560080-111560320	ENSG00000121933
chr1	111563760	111563940	1:111563760-111563940	ENSG00000121933
chr1	111565100	111565360	1:111565100-111565360	ENSG00000121933
chr1	111570800	111570920	1:111570800-111570920	-
chr1	111572100	111572280	1:111572100-111572280	-
chr1	111592760	111593180	1:111592760-111593180	-
chr1	111593508	111593720	1:111593508-111593720	-
chr1	111597500	111597740	1:111597500-111597740	ENSG00000231346
chr1	111600189	111600329	1:111600189-111600329	ENSG00000231346
chr1	111600453	111600568	1:111600453-111600568	ENSG00000231346
chr1	111605040	111605180	1:111605040-111605180	ENSG00000231346
chr1	111605181	111605241	1:111605181-111605241	ENSG00000231346
chr1	111605640	111605840	1:111605640-111605840	ENSG00000231346
chr1	111619620	111619900	1:111619620-111619900	ENSG00000200360,ENSG00000116473,ENSG00000231346,ENSG00000215867,ENSG00000201028
chr1	111619960	111620280	1:111619960-111620280	ENSG00000116473,ENSG00000215867,ENSG00000201028
chr1	111620700	111620940	1:111620700-111620940	ENSG00000116473
chr1	111621160	111621340	1:111621160-111621340	ENSG00000116473,ENSG00000215867
chr1	111622022	111622146	1:111622022-111622146	-
chr1	111625379	111625533	1:111625379-111625533	-
chr1	111656160	111656360	1:111656160-111656360	ENSG00000215867,ENSG00000201028
chr1	111656500	111656680	1:111656500-111656680	ENSG00000215867,ENSG00000201028
chr1	111657350	111657563	1:111657350-111657563	ENSG00000215867,ENSG00000201028
chr1	111660200	111660396	1:111660200-111660396	-
chr1	111661060	111661111	1:111661060-111661111	-
chr1	111666847	111667015	1:111666847-111667015	-
chr1	111669434	111669612	1:111669434-111669612	-
chr1	111672438	111672600	1:111672438-111672600	-
chr1	111690380	111690560	1:111690380-111690560	ENSG00000143110,ENSG00000200360,ENSG00000215867,ENSG00000201028
chr1	111695540	111695720	1:111695540-111695720	-
chr1	111705880	111706100	1:111705880-111706100	-
chr1	111706322	111706473	1:111706322-111706473	-
chr1	111706600	111706860	1:111706600-111706860	-
chr1	111707000	111707260	1:111707000-111707260	-
chr1	111707420	111707700	1:111707420-111707700	-
chr1	111707980	111708260	1:111707980-111708260	ENSG00000200360
chr1	111709390	111709461	1:111709390-111709461	-
chr1	111709740	111709980	1:111709740-111709980	-
chr1	111710120	111710367	1:111710120-111710367	-
chr1	111712400	111712620	1:111712400-111712620	-
chr1	111714980	111715148	1:111714980-111715148	ENSG00000284830,ENSG00000064703
chr1	111722000	111722180	1:111722000-111722180	-
chr1	111733440	111733660	1:111733440-111733660	ENSG00000197852,ENSG00000227811
chr1	111736140	111736332	1:111736140-111736332	ENSG00000197852,ENSG00000227811
chr1	111738440	111738685	1:111738440-111738685	ENSG00000197852,ENSG00000227811
chr1	111738720	111738960	1:111738720-111738960	ENSG00000197852,ENSG00000227811
chr1	111739000	111739280	1:111739000-111739280	ENSG00000197852,ENSG00000227811
chr1	111739320	111739560	1:111739320-111739560	ENSG00000197852,ENSG00000227811,ENSG00000284830,ENSG00000064703
chr1	111739640	111740019	1:111739640-111740019	ENSG00000197852,ENSG00000227811
chr1	111740220	111740460	1:111740220-111740460	ENSG00000197852,ENSG00000227811,ENSG00000284830
chr1	111743055	111743240	1:111743055-111743240	-
chr1	111743640	111744100	1:111743640-111744100	ENSG00000227811,ENSG00000284830
chr1	111746360	111746620	1:111746360-111746620	ENSG00000284830
chr1	111747340	111747520	1:111747340-111747520	ENSG00000197852,ENSG00000284830,ENSG00000064703
chr1	111755060	111755280	1:111755060-111755280	ENSG00000284830,ENSG00000064703
chr1	111755480	111755960	1:111755480-111755960	ENSG00000143110,ENSG00000197852,ENSG00000284830,ENSG00000064703
chr1	111758480	111758640	1:111758480-111758640	ENSG00000064703
chr1	111769620	111769820	1:111769620-111769820	ENSG00000143110,ENSG00000284830,ENSG00000064703,ENSG00000232558
chr1	111771020	111771220	1:111771020-111771220	-
chr1	111778800	111779100	1:111778800-111779100	-
chr1	111789100	111789340	1:111789100-111789340	ENSG00000232558
chr1	111789480	111789620	1:111789480-111789620	-
chr1	111789740	111790020	1:111789740-111790020	ENSG00000232558
chr1	111813860	111814029	1:111813860-111814029	-
chr1	111833520	111833720	1:111833520-111833720	ENSG00000232558
chr1	111904400	111904678	1:111904400-111904678	ENSG00000237556
chr1	111920300	111920540	1:111920300-111920540	ENSG00000232558,ENSG00000237556
chr1	111937400	111937502	1:111937400-111937502	-
chr1	111949026	111949157	1:111949026-111949157	-
chr1	111989000	111989180	1:111989000-111989180	ENSG00000171385,ENSG00000231437
chr1	111989580	111990177	1:111989580-111990177	ENSG00000171385,ENSG00000232558,ENSG00000231437
chr1	111990680	111990900	1:111990680-111990900	ENSG00000231437
chr1	111991000	111991200	1:111991000-111991200	ENSG00000171385,ENSG00000231437
chr1	111991480	111991680	1:111991480-111991680	ENSG00000171385,ENSG00000232558,ENSG00000231437
chr1	112011360	112011540	1:112011360-112011540	-
chr1	112026184	112026250	1:112026184-112026250	-
chr1	112027220	112027377	1:112027220-112027377	-
chr1	112083600	112083780	1:112083600-112083780	-
chr1	112111340	112111393	1:112111340-112111393	-
chr1	112122892	112123000	1:112122892-112123000	-
chr1	112172420	112172620	1:112172420-112172620	-
chr1	112238970	112239042	1:112238970-112239042	-
chr1	112251820	112252060	1:112251820-112252060	-
chr1	112263500	112263700	1:112263500-112263700	-
chr1	112264722	112264920	1:112264722-112264920	-
chr1	112297700	112297980	1:112297700-112297980	-
chr1	112297991	112298440	1:112297991-112298440	-
chr1	112298680	112298860	1:112298680-112298860	-
chr1	112317620	112317740	1:112317620-112317740	-
chr1	112319269	112319399	1:112319269-112319399	-
chr1	112325580	112325820	1:112325580-112325820	-
chr1	112337060	112337220	1:112337060-112337220	-
chr1	112358180	112358360	1:112358180-112358360	ENSG00000231246,ENSG00000234388
chr1	112358880	112359060	1:112358880-112359060	ENSG00000231246,ENSG00000234388,ENSG00000238761
chr1	112360080	112360148	1:112360080-112360148	ENSG00000231246,ENSG00000234388
chr1	112360300	112360560	1:112360300-112360560	ENSG00000231246,ENSG00000234388,ENSG00000238761
chr1	112369760	112369960	1:112369760-112369960	ENSG00000231246,ENSG00000234388,ENSG00000238761
chr1	112371920	112372093	1:112371920-112372093	ENSG00000238761
chr1	112388569	112388777	1:112388569-112388777	-
chr1	112390940	112391120	1:112390940-112391120	ENSG00000238761,ENSG00000143079,ENSG00000283296,ENSG00000134245
chr1	112393718	112393872	1:112393718-112393872	-
chr1	112394160	112394420	1:112394160-112394420	ENSG00000143079,ENSG00000134245
chr1	112394520	112394820	1:112394520-112394820	ENSG00000143079
chr1	112395291	112395500	1:112395291-112395500	-
chr1	112396000	112396220	1:112396000-112396220	ENSG00000143079,ENSG00000134245
chr1	112396720	112396920	1:112396720-112396920	ENSG00000143079
chr1	112396980	112397220	1:112396980-112397220	-
chr1	112397963	112398087	1:112397963-112398087	-
chr1	112403360	112403580	1:112403360-112403580	-
chr1	112404400	112404580	1:112404400-112404580	ENSG00000143079
chr1	112406880	112407080	1:112406880-112407080	ENSG00000143079
chr1	112410640	112410880	1:112410640-112410880	ENSG00000143079
chr1	112418080	112418280	1:112418080-112418280	ENSG00000143079
chr1	112423320	112423540	1:112423320-112423540	-
chr1	112442560	112442660	1:112442560-112442660	-
chr1	112444360	112444600	1:112444360-112444600	-
chr1	112445649	112445904	1:112445649-112445904	-
chr1	112446500	112446700	1:112446500-112446700	-
chr1	112451400	112451640	1:112451400-112451640	ENSG00000143079
chr1	112457360	112457580	1:112457360-112457580	ENSG00000143079,ENSG00000283296
chr1	112458080	112458280	1:112458080-112458280	ENSG00000143079,ENSG00000283296
chr1	112460660	112461113	1:112460660-112461113	ENSG00000283296
chr1	112461302	112461510	1:112461302-112461510	-
chr1	112461540	112461692	1:112461540-112461692	-
chr1	112465200	112465380	1:112465200-112465380	ENSG00000283296,ENSG00000134245
chr1	112466180	112466420	1:112466180-112466420	ENSG00000143079,ENSG00000283296,ENSG00000134245
chr1	112501900	112502120	1:112501900-112502120	ENSG00000134245
chr1	112502880	112503100	1:112502880-112503100	-
chr1	112507960	112508280	1:112507960-112508280	ENSG00000134245
chr1	112508620	112508960	1:112508620-112508960	ENSG00000134245
chr1	112513160	112513360	1:112513160-112513360	ENSG00000134245,ENSG00000273483
chr1	112515121	112515300	1:112515121-112515300	ENSG00000134245,ENSG00000273483
chr1	112515720	112515920	1:112515720-112515920	ENSG00000134245,ENSG00000273483
chr1	112522700	112522920	1:112522700-112522920	ENSG00000273483,ENSG00000007341
chr1	112524220	112524520	1:112524220-112524520	ENSG00000273483
chr1	112527426	112527566	1:112527426-112527566	-
chr1	112528154	112528447	1:112528154-112528447	-
chr1	112529380	112529620	1:112529380-112529620	ENSG00000273483,ENSG00000007341
chr1	112533140	112533320	1:112533140-112533320	ENSG00000007341
chr1	112540462	112540710	1:112540462-112540710	-
chr1	112544100	112544300	1:112544100-112544300	ENSG00000007341
chr1	112544840	112545080	1:112544840-112545080	-
chr1	112546180	112546360	1:112546180-112546360	-
chr1	112557520	112557720	1:112557520-112557720	-
chr1	112575520	112575740	1:112575520-112575740	-
chr1	112579860	112580120	1:112579860-112580120	-
chr1	112581930	112582089	1:112581930-112582089	-
chr1	112586780	112586960	1:112586780-112586960	-
chr1	112592058	112592129	1:112592058-112592129	-
chr1	112612300	112612640	1:112612300-112612640	ENSG00000007341,ENSG00000116489
chr1	112614560	112614740	1:112614560-112614740	ENSG00000007341,ENSG00000116489
chr1	112618220	112618860	1:112618220-112618860	ENSG00000007341,ENSG00000116489
chr1	112619020	112619240	1:112619020-112619240	ENSG00000007341,ENSG00000116489,ENSG00000235299
chr1	112619640	112619880	1:112619640-112619880	ENSG00000007341,ENSG00000116489,ENSG00000235299,ENSG00000252750
chr1	112620200	112620460	1:112620200-112620460	ENSG00000007341,ENSG00000116489,ENSG00000235299
chr1	112622320	112622740	1:112622320-112622740	ENSG00000235299
chr1	112625820	112626040	1:112625820-112626040	ENSG00000235299,ENSG00000252750
chr1	112627970	112628040	1:112627970-112628040	ENSG00000235299,ENSG00000252750
chr1	112634164	112634221	1:112634164-112634221	ENSG00000235299,ENSG00000252750
chr1	112637300	112637520	1:112637300-112637520	ENSG00000235299,ENSG00000252750
chr1	112638140	112638320	1:112638140-112638320	ENSG00000235299,ENSG00000252750
chr1	112668800	112668980	1:112668800-112668980	ENSG00000155363
chr1	112673280	112673392	1:112673280-112673392	ENSG00000155363
chr1	112673680	112673920	1:112673680-112673920	ENSG00000116489,ENSG00000155363
chr1	112674320	112674720	1:112674320-112674720	ENSG00000116489,ENSG00000155363
chr1	112674800	112675040	1:112674800-112675040	ENSG00000116489,ENSG00000155363
chr1	112675080	112675460	1:112675080-112675460	ENSG00000155363,ENSG00000225075
chr1	112675560	112675900	1:112675560-112675900	ENSG00000155363
chr1	112683228	112683356	1:112683228-112683356	-
chr1	112690660	112690840	1:112690660-112690840	ENSG00000155363,ENSG00000225075
chr1	112700880	112701080	1:112700880-112701080	ENSG00000155363,ENSG00000225075,ENSG00000155366
chr1	112705080	112705340	1:112705080-112705340	ENSG00000155363,ENSG00000225075,ENSG00000155366,ENSG00000271810
chr1	112705475	112705538	1:112705475-112705538	ENSG00000155366,ENSG00000271810
chr1	112705840	112706380	1:112705840-112706380	ENSG00000155366,ENSG00000271810
chr1	112706520	112706780	1:112706520-112706780	ENSG00000155366,ENSG00000271810
chr1	112707040	112707248	1:112707040-112707248	ENSG00000155366,ENSG00000271810
chr1	112707340	112707540	1:112707340-112707540	ENSG00000225075,ENSG00000155366,ENSG00000271810
chr1	112714580	112715040	1:112714580-112715040	ENSG00000155366,ENSG00000271810
chr1	112715320	112715620	1:112715320-112715620	ENSG00000271810,ENSG00000155367,ENSG00000261595,ENSG00000184599
chr1	112716360	112716540	1:112716360-112716540	ENSG00000271810,ENSG00000155367,ENSG00000261595,ENSG00000184599
chr1	112718792	112718960	1:112718792-112718960	ENSG00000271810,ENSG00000155367,ENSG00000261595,ENSG00000184599
chr1	112723180	112723440	1:112723180-112723440	ENSG00000155367,ENSG00000261595,ENSG00000184599
chr1	112727848	112728032	1:112727848-112728032	-
chr1	112729660	112729860	1:112729660-112729860	-
chr1	112735820	112736080	1:112735820-112736080	ENSG00000234790
chr1	112743780	112743960	1:112743780-112743960	ENSG00000234790
chr1	112744380	112744560	1:112744380-112744560	ENSG00000234790
chr1	112758540	112758720	1:112758540-112758720	ENSG00000234790
chr1	112761620	112761826	1:112761620-112761826	-
chr1	112762620	112762760	1:112762620-112762760	-
chr1	112762800	112763200	1:112762800-112763200	-
chr1	112788680	112788860	1:112788680-112788860	-
chr1	112792240	112792400	1:112792240-112792400	-
chr1	112804280	112804460	1:112804280-112804460	ENSG00000155367,ENSG00000261595,ENSG00000184599
chr1	112809300	112809500	1:112809300-112809500	ENSG00000155367,ENSG00000261595,ENSG00000184599,ENSG00000215866
chr1	112819160	112819360	1:112819160-112819360	-
chr1	112819540	112819622	1:112819540-112819622	-
chr1	112835900	112836120	1:112835900-112836120	ENSG00000215866,ENSG00000224167
chr1	112849700	112849980	1:112849700-112849980	ENSG00000215866,ENSG00000224167
chr1	112851780	112851960	1:112851780-112851960	ENSG00000215866,ENSG00000224167
chr1	112866240	112866460	1:112866240-112866460	ENSG00000215866,ENSG00000224167
chr1	112872706	112872892	1:112872706-112872892	-
chr1	112877740	112878020	1:112877740-112878020	-
chr1	112881060	112881240	1:112881060-112881240	ENSG00000228040,ENSG00000229020
chr1	112881820	112882075	1:112881820-112882075	-
chr1	112882340	112882535	1:112882340-112882535	-
chr1	112888000	112888151	1:112888000-112888151	ENSG00000228040
chr1	112904120	112904300	1:112904120-112904300	ENSG00000228040,ENSG00000229020
chr1	112915746	112915920	1:112915746-112915920	ENSG00000229020
chr1	112934660	112934919	1:112934660-112934919	ENSG00000229020
chr1	112935680	112935800	1:112935680-112935800	ENSG00000229020
chr1	112935940	112936140	1:112935940-112936140	ENSG00000155380,ENSG00000229020
chr1	112937182	112937400	1:112937182-112937400	-
chr1	112937600	112937780	1:112937600-112937780	ENSG00000229020
chr1	112938360	112938580	1:112938360-112938580	ENSG00000229020
chr1	112953620	112953860	1:112953620-112953860	-
chr1	112954060	112954320	1:112954060-112954320	ENSG00000155380,ENSG00000226419
chr1	112954960	112955020	1:112954960-112955020	-
chr1	112955260	112955500	1:112955260-112955500	ENSG00000155380,ENSG00000226419
chr1	112955600	112956013	1:112955600-112956013	ENSG00000155380,ENSG00000226419
chr1	112956120	112956420	1:112956120-112956420	ENSG00000155380,ENSG00000229020,ENSG00000226419
chr1	112957120	112957440	1:112957120-112957440	ENSG00000155380,ENSG00000226419
chr1	112957540	112957760	1:112957540-112957760	ENSG00000155380,ENSG00000226419
chr1	112971100	112971340	1:112971100-112971340	-
chr1	112976163	112976309	1:112976163-112976309	-
chr1	112991860	112992095	1:112991860-112992095	ENSG00000287807
chr1	112994320	112994580	1:112994320-112994580	ENSG00000287807
chr1	112996115	112996191	1:112996115-112996191	ENSG00000287807
chr1	112997897	112998085	1:112997897-112998085	ENSG00000287807
chr1	112998940	112999140	1:112998940-112999140	ENSG00000226419,ENSG00000287807
chr1	113021860	113022040	1:113021860-113022040	-
chr1	113041972	113042240	1:113041972-113042240	-
chr1	113042301	113042396	1:113042301-113042396	-
chr1	113042700	113042940	1:113042700-113042940	-
chr1	113072980	113073240	1:113072980-113073240	ENSG00000238198,ENSG00000198799
chr1	113073320	113073720	1:113073320-113073720	ENSG00000238198,ENSG00000198799
chr1	113074360	113074531	1:113074360-113074531	-
chr1	113076822	113077040	1:113076822-113077040	-
chr1	113101660	113101900	1:113101660-113101900	ENSG00000198799
chr1	113110240	113110460	1:113110240-113110460	ENSG00000198799,ENSG00000237278,ENSG00000233839
chr1	113110673	113110732	1:113110673-113110732	-
chr1	113123840	113124020	1:113123840-113124020	ENSG00000237278
chr1	113129531	113129640	1:113129531-113129640	ENSG00000237278
chr1	113136600	113136780	1:113136600-113136780	-
chr1	113138900	113139080	1:113138900-113139080	-
chr1	113140620	113140780	1:113140620-113140780	ENSG00000237278,ENSG00000233839
chr1	113141785	113142000	1:113141785-113142000	ENSG00000233839
chr1	113142188	113142400	1:113142188-113142400	-
chr1	113142940	113143051	1:113142940-113143051	-
chr1	113146845	113147002	1:113146845-113147002	ENSG00000233839
chr1	113153231	113153392	1:113153231-113153392	ENSG00000233839
chr1	113178640	113178819	1:113178640-113178819	ENSG00000233839
chr1	113194240	113194400	1:113194240-113194400	ENSG00000233839,ENSG00000236887
chr1	113200218	113200320	1:113200218-113200320	ENSG00000236887
chr1	113206500	113206720	1:113206500-113206720	ENSG00000236887
chr1	113223660	113223840	1:113223660-113223840	ENSG00000233839
chr1	113303448	113303480	1:113303448-113303480	-
chr1	113307820	113308060	1:113307820-113308060	-
chr1	113321220	113321420	1:113321220-113321420	-
chr1	113325141	113325346	1:113325141-113325346	-
chr1	113388320	113388520	1:113388320-113388520	-
chr1	113388720	113389020	1:113388720-113389020	ENSG00000081026
chr1	113390000	113390460	1:113390000-113390460	ENSG00000233839,ENSG00000081026
chr1	113391020	113391260	1:113391020-113391260	ENSG00000081026
chr1	113391400	113391581	1:113391400-113391581	ENSG00000081026
chr1	113391940	113392080	1:113391940-113392080	-
chr1	113392793	113392923	1:113392793-113392923	-
chr1	113396680	113396860	1:113396680-113396860	ENSG00000081026
chr1	113405680	113405860	1:113405680-113405860	-
chr1	113415580	113415840	1:113415580-113415840	-
chr1	113416144	113416320	1:113416144-113416320	-
chr1	113416480	113416780	1:113416480-113416780	-
chr1	113433380	113433466	1:113433380-113433466	-
chr1	113434840	113435041	1:113434840-113435041	-
chr1	113453020	113453200	1:113453020-113453200	ENSG00000232499
chr1	113453420	113453600	1:113453420-113453600	ENSG00000232499
chr1	113457040	113457240	1:113457040-113457240	ENSG00000233839,ENSG00000232499
chr1	113459400	113459560	1:113459400-113459560	ENSG00000232499
chr1	113515600	113515800	1:113515600-113515800	-
chr1	113519620	113519860	1:113519620-113519860	-
chr1	113530000	113530340	1:113530000-113530340	-
chr1	113531401	113531580	1:113531401-113531580	-
chr1	113534183	113534480	1:113534183-113534480	-
chr1	113535000	113535180	1:113535000-113535180	-
chr1	113536240	113536440	1:113536240-113536440	-
chr1	113542220	113542420	1:113542220-113542420	-
chr1	113545780	113546001	1:113545780-113546001	-
chr1	113552380	113552560	1:113552380-113552560	-
chr1	113576900	113577080	1:113576900-113577080	ENSG00000238256
chr1	113579360	113579540	1:113579360-113579540	ENSG00000238256
chr1	113586141	113586360	1:113586141-113586360	-
chr1	113594060	113594120	1:113594060-113594120	-
chr1	113615560	113615759	1:113615560-113615759	-
chr1	113647220	113647520	1:113647220-113647520	-
chr1	113652934	113653079	1:113652934-113653079	-
chr1	113660140	113660318	1:113660140-113660318	-
chr1	113675511	113675644	1:113675511-113675644	-
chr1	113677400	113677600	1:113677400-113677600	-
chr1	113677960	113678140	1:113677960-113678140	ENSG00000232450
chr1	113683540	113683720	1:113683540-113683720	ENSG00000232450
chr1	113684260	113684520	1:113684260-113684520	ENSG00000232450
chr1	113686940	113687200	1:113686940-113687200	ENSG00000232450
chr1	113687300	113687540	1:113687300-113687540	ENSG00000233839,ENSG00000232450
chr1	113747480	113747680	1:113747480-113747680	ENSG00000116793
chr1	113758100	113758260	1:113758100-113758260	ENSG00000116793
chr1	113758700	113759060	1:113758700-113759060	ENSG00000116793
chr1	113759360	113759660	1:113759360-113759660	ENSG00000116793
chr1	113759760	113760040	1:113759760-113760040	ENSG00000116793
chr1	113765400	113765620	1:113765400-113765620	-
chr1	113780808	113780914	1:113780808-113780914	-
chr1	113782440	113782720	1:113782440-113782720	-
chr1	113783140	113783340	1:113783140-113783340	-
chr1	113783500	113783701	1:113783500-113783701	-
chr1	113784094	113784322	1:113784094-113784322	-
chr1	113793120	113793280	1:113793120-113793280	-
chr1	113804820	113805040	1:113804820-113805040	-
chr1	113808994	113809218	1:113808994-113809218	-
chr1	113809236	113809593	1:113809236-113809593	-
chr1	113810000	113810220	1:113810000-113810220	ENSG00000081019,ENSG00000231128
chr1	113810460	113810880	1:113810460-113810880	-
chr1	113810940	113811160	1:113810940-113811160	ENSG00000081019,ENSG00000231128
chr1	113811380	113811680	1:113811380-113811680	ENSG00000081019,ENSG00000231128
chr1	113811780	113812080	1:113811780-113812080	ENSG00000081019,ENSG00000231128,ENSG00000134242
chr1	113812300	113812620	1:113812300-113812620	ENSG00000116793,ENSG00000081019,ENSG00000231128,ENSG00000134242,ENSG00000188761
chr1	113818662	113818752	1:113818662-113818752	-
chr1	113819869	113820011	1:113819869-113820011	-
chr1	113830160	113830340	1:113830160-113830340	-
chr1	113831480	113831680	1:113831480-113831680	-
chr1	113835780	113835980	1:113835780-113835980	ENSG00000188761,ENSG00000134262
chr1	113846752	113846816	1:113846752-113846816	-
chr1	113849180	113849420	1:113849180-113849420	-
chr1	113852780	113852980	1:113852780-113852980	ENSG00000226167
chr1	113855740	113855920	1:113855740-113855920	ENSG00000226167
chr1	113856040	113856320	1:113856040-113856320	ENSG00000226167
chr1	113856500	113856700	1:113856500-113856700	ENSG00000226167
chr1	113856780	113856980	1:113856780-113856980	ENSG00000226167
chr1	113860620	113860900	1:113860620-113860900	ENSG00000134242,ENSG00000226167
chr1	113861000	113861220	1:113861000-113861220	ENSG00000134242,ENSG00000226167,ENSG00000188761
chr1	113868460	113868680	1:113868460-113868680	ENSG00000134242
chr1	113871660	113871860	1:113871660-113871860	ENSG00000134242,ENSG00000188761
chr1	113872600	113872820	1:113872600-113872820	ENSG00000134242
chr1	113880681	113881040	1:113880681-113881040	ENSG00000188761
chr1	113881120	113881180	1:113881120-113881180	ENSG00000188761
chr1	113899200	113899400	1:113899200-113899400	ENSG00000188761,ENSG00000134262
chr1	113904920	113905340	1:113904920-113905340	ENSG00000134242,ENSG00000188761,ENSG00000134262,ENSG00000118655,ENSG00000235527,ENSG00000163349
chr1	113913000	113913260	1:113913000-113913260	ENSG00000134262,ENSG00000118655
chr1	113917740	113917940	1:113917740-113917940	-
chr1	113928340	113928840	1:113928340-113928840	ENSG00000235527,ENSG00000163349
chr1	113929000	113929420	1:113929000-113929420	ENSG00000134262,ENSG00000118655,ENSG00000235527,ENSG00000163349
chr1	113929460	113929660	1:113929460-113929660	ENSG00000134262,ENSG00000118655,ENSG00000235527,ENSG00000163349
chr1	113929880	113930500	1:113929880-113930500	ENSG00000235527,ENSG00000163349
chr1	113930580	113931120	1:113930580-113931120	ENSG00000235527,ENSG00000163349
chr1	113931540	113931840	1:113931540-113931840	ENSG00000235527,ENSG00000163349
chr1	113943120	113943320	1:113943120-113943320	-
chr1	113947191	113947379	1:113947191-113947379	-
chr1	113947788	113947959	1:113947788-113947959	-
chr1	113949240	113949420	1:113949240-113949420	-
chr1	113958800	113958980	1:113958800-113958980	ENSG00000163349
chr1	113963600	113963760	1:113963600-113963760	-
chr1	113966080	113966280	1:113966080-113966280	ENSG00000163349
chr1	113975480	113975767	1:113975480-113975767	ENSG00000116774
chr1	113976960	113977160	1:113976960-113977160	ENSG00000116774
chr1	113978000	113978200	1:113978000-113978200	-
chr1	113978440	113978740	1:113978440-113978740	-
chr1	113978880	113979060	1:113978880-113979060	ENSG00000116774,ENSG00000232895
chr1	113979220	113979500	1:113979220-113979500	ENSG00000116774,ENSG00000232895
chr1	113980240	113980440	1:113980240-113980440	ENSG00000116774
chr1	113980640	113980706	1:113980640-113980706	-
chr1	113982080	113982860	1:113982080-113982860	ENSG00000116774,ENSG00000232895
chr1	114002960	114003140	1:114002960-114003140	ENSG00000270780
chr1	114009540	114009720	1:114009540-114009720	ENSG00000270780
chr1	114011920	114012036	1:114011920-114012036	-
chr1	114024280	114024460	1:114024280-114024460	ENSG00000282048
chr1	114032940	114033160	1:114032940-114033160	ENSG00000282048
chr1	114033380	114033520	1:114033380-114033520	ENSG00000282048
chr1	114040400	114040620	1:114040400-114040620	ENSG00000282048
chr1	114043560	114043648	1:114043560-114043648	-
chr1	114062620	114063100	1:114062620-114063100	-
chr1	114105540	114105740	1:114105540-114105740	-
chr1	114112392	114112472	1:114112392-114112472	-
chr1	114114580	114114760	1:114114580-114114760	-
chr1	114122900	114123100	1:114122900-114123100	-
chr1	114123240	114123480	1:114123240-114123480	-
chr1	114131900	114132080	1:114131900-114132080	-
chr1	114145622	114145780	1:114145622-114145780	ENSG00000134207
chr1	114152680	114152880	1:114152680-114152880	ENSG00000134207
chr1	114153160	114153400	1:114153160-114153400	ENSG00000134207
chr1	114153480	114154020	1:114153480-114154020	ENSG00000134207
chr1	114154360	114154540	1:114154360-114154540	ENSG00000134207
chr1	114154920	114155120	1:114154920-114155120	ENSG00000134207
chr1	114215540	114215740	1:114215540-114215740	-
chr1	114219320	114219780	1:114219320-114219780	-
chr1	114224448	114224603	1:114224448-114224603	-
chr1	114282900	114283080	1:114282900-114283080	ENSG00000116774,ENSG00000232895,ENSG00000273698
chr1	114286360	114286540	1:114286360-114286540	ENSG00000232895
chr1	114311020	114311340	1:114311020-114311340	-
chr1	114314240	114314420	1:114314240-114314420	-
chr1	114315700	114315940	1:114315700-114315940	-
chr1	114319600	114319800	1:114319600-114319800	-
chr1	114320660	114320900	1:114320660-114320900	-
chr1	114342000	114342200	1:114342000-114342200	-
chr1	114346560	114346820	1:114346560-114346820	ENSG00000232895,ENSG00000271419,ENSG00000236480
chr1	114353380	114353500	1:114353380-114353500	ENSG00000271419
chr1	114369980	114370200	1:114369980-114370200	-
chr1	114372700	114372960	1:114372700-114372960	-
chr1	114374420	114374560	1:114374420-114374560	-
chr1	114428200	114428400	1:114428200-114428400	-
chr1	114428460	114428660	1:114428460-114428660	-
chr1	114428820	114429020	1:114428820-114429020	-
chr1	114434780	114435040	1:114434780-114435040	-
chr1	114435200	114435380	1:114435200-114435380	-
chr1	114440320	114440518	1:114440320-114440518	-
chr1	114455280	114455367	1:114455280-114455367	ENSG00000226984
chr1	114455577	114455650	1:114455577-114455650	ENSG00000226984
chr1	114457940	114458160	1:114457940-114458160	ENSG00000226984,ENSG00000225650
chr1	114458260	114458540	1:114458260-114458540	ENSG00000197323,ENSG00000226984,ENSG00000225650
chr1	114462460	114462620	1:114462460-114462620	ENSG00000197323,ENSG00000226984,ENSG00000225650
chr1	114468758	114468976	1:114468758-114468976	ENSG00000225650
chr1	114476280	114476460	1:114476280-114476460	ENSG00000225650
chr1	114485400	114485560	1:114485400-114485560	ENSG00000201114
chr1	114490420	114490600	1:114490420-114490600	ENSG00000201114
chr1	114509118	114509301	1:114509118-114509301	-
chr1	114509656	114509840	1:114509656-114509840	-
chr1	114510200	114510640	1:114510200-114510640	ENSG00000197323,ENSG00000236480
chr1	114511160	114511360	1:114511160-114511360	ENSG00000197323,ENSG00000225650,ENSG00000201114,ENSG00000236480
chr1	114511660	114512000	1:114511660-114512000	ENSG00000197323
chr1	114540860	114540920	1:114540860-114540920	ENSG00000236480
chr1	114580376	114580560	1:114580376-114580560	-
chr1	114580980	114581220	1:114580980-114581220	-
chr1	114581620	114581840	1:114581620-114581840	ENSG00000236480,ENSG00000116752,ENSG00000175984
chr1	114585300	114585600	1:114585300-114585600	ENSG00000116752
chr1	114585720	114585860	1:114585720-114585860	-
chr1	114610700	114610880	1:114610700-114610880	-
chr1	114660280	114660480	1:114660280-114660480	-
chr1	114668980	114669120	1:114668980-114669120	-
chr1	114669280	114669460	1:114669280-114669460	ENSG00000175984
chr1	114670020	114670260	1:114670020-114670260	ENSG00000175984,ENSG00000116748,ENSG00000242769
chr1	114670440	114670720	1:114670440-114670720	ENSG00000175984,ENSG00000116748
chr1	114671379	114671680	1:114671379-114671680	ENSG00000175984,ENSG00000116748
chr1	114699764	114700000	1:114699764-114700000	ENSG00000116748,ENSG00000242769
chr1	114700100	114700480	1:114700100-114700480	ENSG00000116748,ENSG00000242769
chr1	114703260	114703520	1:114703260-114703520	ENSG00000116748,ENSG00000242769
chr1	114715900	114716220	1:114715900-114716220	ENSG00000213281,ENSG00000201900
chr1	114716320	114716560	1:114716320-114716560	ENSG00000213281,ENSG00000009307,ENSG00000201900
chr1	114716700	114716920	1:114716700-114716920	ENSG00000242769,ENSG00000213281,ENSG00000009307,ENSG00000201900
chr1	114719218	114719300	1:114719218-114719300	-
chr1	114729875	114730000	1:114729875-114730000	ENSG00000201900
chr1	114755120	114755280	1:114755120-114755280	-
chr1	114755620	114755900	1:114755620-114755900	ENSG00000009307
chr1	114756080	114756480	1:114756080-114756480	-
chr1	114756920	114757140	1:114756920-114757140	ENSG00000009307
chr1	114757460	114757680	1:114757460-114757680	ENSG00000009307,ENSG00000201900,ENSG00000052723
chr1	114757940	114758180	1:114757940-114758180	ENSG00000213281,ENSG00000009307,ENSG00000201900,ENSG00000052723
chr1	114779453	114779654	1:114779453-114779654	ENSG00000052723
chr1	114780600	114780800	1:114780600-114780800	ENSG00000052723
chr1	114802720	114802900	1:114802720-114802900	-
chr1	114833194	114833260	1:114833194-114833260	ENSG00000227970
chr1	114833580	114833647	1:114833580-114833647	ENSG00000227970
chr1	114848021	114848107	1:114848021-114848107	ENSG00000227970,ENSG00000198765
chr1	114886352	114886494	1:114886352-114886494	-
chr1	114956660	114956840	1:114956660-114956840	-
chr1	114978263	114978393	1:114978263-114978393	ENSG00000198765
chr1	114979400	114979580	1:114979400-114979580	ENSG00000198765
chr1	114979729	114979805	1:114979729-114979805	ENSG00000198765
chr1	114986360	114986580	1:114986360-114986580	-
chr1	115028309	115028400	1:115028309-115028400	ENSG00000134200
chr1	115031700	115031940	1:115031700-115031940	ENSG00000134200
chr1	115041780	115041960	1:115041780-115041960	-
chr1	115052600	115052780	1:115052600-115052780	ENSG00000134198
chr1	115055920	115056080	1:115055920-115056080	ENSG00000134198
chr1	115056376	115056748	1:115056376-115056748	ENSG00000134198,ENSG00000233730
chr1	115060635	115060779	1:115060635-115060779	ENSG00000134198
chr1	115067540	115067740	1:115067540-115067740	ENSG00000134198,ENSG00000233730
chr1	115069260	115069520	1:115069260-115069520	ENSG00000134198
chr1	115069720	115069940	1:115069720-115069940	ENSG00000134198,ENSG00000233730
chr1	115076600	115076840	1:115076600-115076840	ENSG00000134198,ENSG00000233730
chr1	115077520	115077660	1:115077520-115077660	ENSG00000134198
chr1	115089380	115089640	1:115089380-115089640	ENSG00000134198,ENSG00000233730
chr1	115089820	115089960	1:115089820-115089960	ENSG00000134198
chr1	115090020	115090360	1:115090020-115090360	ENSG00000134198,ENSG00000233730
chr1	115107940	115108160	1:115107940-115108160	ENSG00000198765,ENSG00000134198,ENSG00000233730
chr1	115112880	115113060	1:115112880-115113060	ENSG00000198765,ENSG00000233730
chr1	115113620	115113840	1:115113620-115113840	-
chr1	115113880	115114200	1:115113880-115114200	-
chr1	115114420	115114640	1:115114420-115114640	-
chr1	115133178	115133252	1:115133178-115133252	-
chr1	115133500	115133740	1:115133500-115133740	-
chr1	115135120	115135440	1:115135120-115135440	-
chr1	115139020	115139200	1:115139020-115139200	ENSG00000233730,ENSG00000226973,ENSG00000274468,ENSG00000270631
chr1	115141680	115141867	1:115141680-115141867	-
chr1	115142640	115142840	1:115142640-115142840	-
chr1	115158280	115158500	1:115158280-115158500	-
chr1	115168160	115168380	1:115168160-115168380	-
chr1	115168780	115169040	1:115168780-115169040	-
chr1	115173180	115173480	1:115173180-115173480	-
chr1	115179460	115179800	1:115179460-115179800	-
chr1	115185000	115185260	1:115185000-115185260	-
chr1	115190220	115190540	1:115190220-115190540	-
chr1	115192267	115192423	1:115192267-115192423	-
chr1	115194605	115194784	1:115194605-115194784	-
chr1	115199060	115199240	1:115199060-115199240	-
chr1	115200420	115200540	1:115200420-115200540	-
chr1	115204673	115204801	1:115204673-115204801	-
chr1	115210280	115210500	1:115210280-115210500	-
chr1	115210552	115210780	1:115210552-115210780	-
chr1	115227700	115228180	1:115227700-115228180	-
chr1	115237672	115237783	1:115237672-115237783	-
chr1	115239420	115239780	1:115239420-115239780	-
chr1	115251440	115251780	1:115251440-115251780	-
chr1	115251880	115252120	1:115251880-115252120	-
chr1	115255220	115255460	1:115255220-115255460	-
chr1	115258380	115258560	1:115258380-115258560	-
chr1	115261641	115261798	1:115261641-115261798	-
chr1	115263000	115263280	1:115263000-115263280	-
chr1	115266840	115267300	1:115266840-115267300	-
chr1	115275346	115275477	1:115275346-115275477	ENSG00000285698,ENSG00000228035
chr1	115280080	115280320	1:115280080-115280320	ENSG00000285698,ENSG00000228035,ENSG00000134259
chr1	115284280	115284500	1:115284280-115284500	ENSG00000285698,ENSG00000228035
chr1	115300040	115300360	1:115300040-115300360	-
chr1	115300560	115300780	1:115300560-115300780	-
chr1	115301763	115301947	1:115301763-115301947	-
chr1	115302400	115302720	1:115302400-115302720	ENSG00000285698,ENSG00000228035
chr1	115305960	115306060	1:115305960-115306060	-
chr1	115306240	115306460	1:115306240-115306460	-
chr1	115312820	115313060	1:115312820-115313060	-
chr1	115313660	115313940	1:115313660-115313940	-
chr1	115314880	115315100	1:115314880-115315100	-
chr1	115322760	115322960	1:115322760-115322960	-
chr1	115323460	115323720	1:115323460-115323720	-
chr1	115327320	115327500	1:115327320-115327500	-
chr1	115329334	115329440	1:115329334-115329440	-
chr1	115329600	115329792	1:115329600-115329792	-
chr1	115330100	115330400	1:115330100-115330400	ENSG00000134259
chr1	115330580	115330921	1:115330580-115330921	ENSG00000134259
chr1	115332020	115332300	1:115332020-115332300	ENSG00000134259
chr1	115333180	115333411	1:115333180-115333411	ENSG00000134259
chr1	115333488	115333591	1:115333488-115333591	ENSG00000134259
chr1	115336836	115337060	1:115336836-115337060	-
chr1	115337100	115337205	1:115337100-115337205	-
chr1	115337260	115337480	1:115337260-115337480	ENSG00000134259
chr1	115337720	115337900	1:115337720-115337900	ENSG00000134259
chr1	115338140	115338340	1:115338140-115338340	ENSG00000134259
chr1	115340980	115341180	1:115340980-115341180	ENSG00000134259
chr1	115348740	115348940	1:115348740-115348940	-
chr1	115364500	115364740	1:115364500-115364740	ENSG00000287103
chr1	115364800	115365140	1:115364800-115365140	ENSG00000287103
chr1	115373380	115373620	1:115373380-115373620	ENSG00000287103
chr1	115377580	115377760	1:115377580-115377760	-
chr1	115382172	115382340	1:115382172-115382340	-
chr1	115397469	115397645	1:115397469-115397645	-
chr1	115402740	115402980	1:115402740-115402980	-
chr1	115411780	115412000	1:115411780-115412000	-
chr1	115423883	115424060	1:115423883-115424060	-
chr1	115426280	115426560	1:115426280-115426560	-
chr1	115430880	115431060	1:115430880-115431060	-
chr1	115432260	115432460	1:115432260-115432460	-
chr1	115456579	115456800	1:115456579-115456800	-
chr1	115466555	115466727	1:115466555-115466727	ENSG00000226973
chr1	115469820	115470020	1:115469820-115470020	ENSG00000226973,ENSG00000274468
chr1	115470319	115470420	1:115470319-115470420	ENSG00000226973,ENSG00000274468
chr1	115471140	115471244	1:115471140-115471244	ENSG00000226973,ENSG00000274468
chr1	115492980	115493160	1:115492980-115493160	ENSG00000274468
chr1	115495660	115495940	1:115495660-115495940	ENSG00000274468
chr1	115497200	115497440	1:115497200-115497440	ENSG00000274468
chr1	115498881	115498988	1:115498881-115498988	-
chr1	115505460	115505598	1:115505460-115505598	-
chr1	115507280	115507456	1:115507280-115507456	-
chr1	115508054	115508200	1:115508054-115508200	-
chr1	115522480	115522660	1:115522480-115522660	-
chr1	115530396	115530660	1:115530396-115530660	-
chr1	115531940	115532120	1:115531940-115532120	ENSG00000270631
chr1	115533100	115533260	1:115533100-115533260	-
chr1	115537385	115537539	1:115537385-115537539	-
chr1	115539220	115539440	1:115539220-115539440	-
chr1	115544183	115544371	1:115544183-115544371	-
chr1	115545800	115546440	1:115545800-115546440	ENSG00000229101,ENSG00000232185,ENSG00000270631
chr1	115555520	115555740	1:115555520-115555740	ENSG00000229101,ENSG00000232185,ENSG00000270631
chr1	115564340	115564520	1:115564340-115564520	ENSG00000229101,ENSG00000232185,ENSG00000270631
chr1	115595860	115596060	1:115595860-115596060	ENSG00000232185,ENSG00000270631,ENSG00000239984,ENSG00000207502
chr1	115608280	115608460	1:115608280-115608460	ENSG00000270631,ENSG00000239984,ENSG00000207502
chr1	115641860	115642060	1:115641860-115642060	ENSG00000207502,ENSG00000173218
chr1	115642380	115643020	1:115642380-115643020	ENSG00000207502,ENSG00000173218
chr1	115643519	115643722	1:115643519-115643722	ENSG00000173218
chr1	115650137	115650497	1:115650137-115650497	-
chr1	115668720	115668980	1:115668720-115668980	ENSG00000173218
chr1	115669140	115669340	1:115669140-115669340	ENSG00000173218
chr1	115670000	115670160	1:115670000-115670160	ENSG00000173218
chr1	115671486	115671669	1:115671486-115671669	ENSG00000173218
chr1	115679140	115679340	1:115679140-115679340	ENSG00000173218
chr1	115705240	115705680	1:115705240-115705680	-
chr1	115705780	115705980	1:115705780-115705980	-
chr1	115706920	115707080	1:115706920-115707080	ENSG00000207502
chr1	115711380	115711560	1:115711380-115711560	-
chr1	115717620	115717780	1:115717620-115717780	-
chr1	115718016	115718200	1:115718016-115718200	-
chr1	115722327	115722521	1:115722327-115722521	-
chr1	115726300	115726460	1:115726300-115726460	ENSG00000118729
chr1	115727880	115728260	1:115727880-115728260	ENSG00000207502,ENSG00000118729
chr1	115748520	115748700	1:115748520-115748700	-
chr1	115757960	115758080	1:115757960-115758080	-
chr1	115764680	115764854	1:115764680-115764854	ENSG00000118729
chr1	115764980	115765160	1:115764980-115765160	ENSG00000118729
chr1	115771920	115772120	1:115771920-115772120	ENSG00000239984,ENSG00000207502,ENSG00000118729
chr1	115781440	115781640	1:115781440-115781640	-
chr1	115782580	115782980	1:115782580-115782980	-
chr1	115783040	115783320	1:115783040-115783320	ENSG00000207502,ENSG00000214204
chr1	115785500	115785680	1:115785500-115785680	-
chr1	115793360	115793800	1:115793360-115793800	-
chr1	115807840	115808040	1:115807840-115808040	ENSG00000177551,ENSG00000214204,ENSG00000271143,ENSG00000237993
chr1	115808400	115808600	1:115808400-115808600	-
chr1	115828380	115828660	1:115828380-115828660	ENSG00000214204
chr1	115829360	115829560	1:115829360-115829560	ENSG00000177551,ENSG00000214204,ENSG00000271143
chr1	115838054	115838370	1:115838054-115838370	ENSG00000177551
chr1	115838680	115839080	1:115838680-115839080	ENSG00000177551,ENSG00000214204
chr1	115839240	115839460	1:115839240-115839460	ENSG00000177551,ENSG00000214204
chr1	115839600	115839966	1:115839600-115839966	ENSG00000177551,ENSG00000214204
chr1	115840020	115840160	1:115840020-115840160	ENSG00000177551
chr1	115875000	115875220	1:115875000-115875220	ENSG00000214204
chr1	115897000	115897056	1:115897000-115897056	ENSG00000228127
chr1	115897300	115897720	1:115897300-115897720	ENSG00000228127
chr1	115904855	115905130	1:115904855-115905130	ENSG00000228127
chr1	115928986	115929096	1:115928986-115929096	ENSG00000228127,ENSG00000271143
chr1	115929920	115930140	1:115929920-115930140	ENSG00000214204,ENSG00000228127,ENSG00000271143
chr1	115961220	115961520	1:115961220-115961520	-
chr1	115976060	115976500	1:115976060-115976500	ENSG00000163393
chr1	115976600	115976820	1:115976600-115976820	ENSG00000163393
chr1	115977200	115977460	1:115977200-115977460	ENSG00000163393
chr1	115977600	115977900	1:115977600-115977900	ENSG00000163393
chr1	115981090	115981223	1:115981090-115981223	-
chr1	115981500	115981680	1:115981500-115981680	ENSG00000163393
chr1	115982085	115982194	1:115982085-115982194	-
chr1	116001700	116001980	1:116001700-116001980	-
chr1	116002189	116002420	1:116002189-116002420	-
chr1	116020780	116020940	1:116020780-116020940	ENSG00000237993
chr1	116037360	116037560	1:116037360-116037560	ENSG00000163393
chr1	116041500	116041700	1:116041500-116041700	-
chr1	116064740	116064920	1:116064740-116064920	-
chr1	116067280	116067520	1:116067280-116067520	-
chr1	116067600	116067860	1:116067600-116067860	ENSG00000214204,ENSG00000237993
chr1	116076160	116076254	1:116076160-116076254	-
chr1	116080461	116080623	1:116080461-116080623	-
chr1	116106422	116106629	1:116106422-116106629	ENSG00000173212
chr1	116106777	116106930	1:116106777-116106930	ENSG00000173212
chr1	116109720	116109858	1:116109720-116109858	ENSG00000173212
chr1	116110260	116110480	1:116110260-116110480	ENSG00000173212
chr1	116113700	116113880	1:116113700-116113880	ENSG00000173212
chr1	116115520	116115820	1:116115520-116115820	ENSG00000173212
chr1	116122960	116123200	1:116122960-116123200	ENSG00000173212
chr1	116123440	116123694	1:116123440-116123694	-
chr1	116139100	116139320	1:116139100-116139320	ENSG00000233154,ENSG00000224950
chr1	116152140	116152340	1:116152140-116152340	ENSG00000235933,ENSG00000233154
chr1	116164120	116164320	1:116164120-116164320	ENSG00000235933
chr1	116164700	116164900	1:116164700-116164900	ENSG00000235933
chr1	116168020	116168205	1:116168020-116168205	ENSG00000235933
chr1	116168440	116168600	1:116168440-116168600	ENSG00000235933
chr1	116198440	116198580	1:116198440-116198580	-
chr1	116217520	116217680	1:116217520-116217680	-
chr1	116233053	116233154	1:116233053-116233154	-
chr1	116255029	116255168	1:116255029-116255168	-
chr1	116261317	116261377	1:116261317-116261377	-
chr1	116268300	116268480	1:116268300-116268480	ENSG00000221040
chr1	116286483	116286540	1:116286483-116286540	ENSG00000221040
chr1	116286680	116286960	1:116286680-116286960	ENSG00000221040,ENSG00000287217
chr1	116287295	116287400	1:116287295-116287400	ENSG00000221040
chr1	116289240	116289460	1:116289240-116289460	ENSG00000221040,ENSG00000287217
chr1	116290330	116290660	1:116290330-116290660	ENSG00000221040,ENSG00000287217
chr1	116291002	116291135	1:116291002-116291135	ENSG00000287217
chr1	116314640	116314800	1:116314640-116314800	-
chr1	116330160	116330480	1:116330160-116330480	-
chr1	116332495	116332621	1:116332495-116332621	-
chr1	116334160	116334400	1:116334160-116334400	-
chr1	116356760	116356940	1:116356760-116356940	-
chr1	116359160	116359340	1:116359160-116359340	-
chr1	116359560	116359740	1:116359560-116359740	-
chr1	116360900	116361043	1:116360900-116361043	-
chr1	116365260	116365620	1:116365260-116365620	-
chr1	116370280	116370480	1:116370280-116370480	ENSG00000163399
chr1	116372066	116372140	1:116372066-116372140	-
chr1	116373060	116373280	1:116373060-116373280	ENSG00000163399,ENSG00000203865,ENSG00000212385
chr1	116373540	116373760	1:116373540-116373760	ENSG00000163399
chr1	116373880	116374283	1:116373880-116374283	ENSG00000163399
chr1	116374340	116375020	1:116374340-116375020	ENSG00000163399
chr1	116375139	116375480	1:116375139-116375480	-
chr1	116375640	116375860	1:116375640-116375860	ENSG00000163399
chr1	116376340	116376760	1:116376340-116376760	ENSG00000163399
chr1	116376860	116377040	1:116376860-116377040	ENSG00000163399
chr1	116377160	116377380	1:116377160-116377380	-
chr1	116377660	116377900	1:116377660-116377900	ENSG00000163399
chr1	116377940	116378200	1:116377940-116378200	ENSG00000163399,ENSG00000203865,ENSG00000212385
chr1	116379360	116379560	1:116379360-116379560	ENSG00000163399
chr1	116380215	116380322	1:116380215-116380322	-
chr1	116382460	116382529	1:116382460-116382529	-
chr1	116393120	116393320	1:116393120-116393320	ENSG00000163399
chr1	116410082	116410178	1:116410082-116410178	ENSG00000203865,ENSG00000212385
chr1	116411840	116412080	1:116411840-116412080	ENSG00000203865,ENSG00000212385
chr1	116416340	116416560	1:116416340-116416560	ENSG00000203865,ENSG00000212385
chr1	116418320	116418398	1:116418320-116418398	ENSG00000203865,ENSG00000212385
chr1	116418520	116418780	1:116418520-116418780	ENSG00000203865,ENSG00000212385,ENSG00000230381
chr1	116419620	116419720	1:116419620-116419720	ENSG00000203865,ENSG00000212385
chr1	116432736	116433102	1:116432736-116433102	ENSG00000230381
chr1	116433640	116433860	1:116433640-116433860	ENSG00000230381
chr1	116439844	116439954	1:116439844-116439954	ENSG00000230381
chr1	116448900	116449100	1:116448900-116449100	ENSG00000230381,ENSG00000200547
chr1	116452180	116452315	1:116452180-116452315	ENSG00000200547
chr1	116472720	116472920	1:116472720-116472920	ENSG00000233154
chr1	116483614	116483720	1:116483614-116483720	ENSG00000233154
chr1	116485340	116485520	1:116485340-116485520	ENSG00000233154,ENSG00000224950,ENSG00000286276
chr1	116486080	116486280	1:116486080-116486280	ENSG00000286276
chr1	116486540	116486740	1:116486540-116486740	ENSG00000233154,ENSG00000286276
chr1	116487117	116487260	1:116487117-116487260	-
chr1	116488160	116488360	1:116488160-116488360	ENSG00000233154,ENSG00000286276
chr1	116494500	116494660	1:116494500-116494660	ENSG00000233154,ENSG00000224950,ENSG00000286276
chr1	116494940	116495200	1:116494940-116495200	ENSG00000224950,ENSG00000286276
chr1	116495560	116495820	1:116495560-116495820	ENSG00000224950,ENSG00000286276
chr1	116496500	116496680	1:116496500-116496680	ENSG00000224950,ENSG00000286276
chr1	116497742	116497860	1:116497742-116497860	ENSG00000224950
chr1	116499120	116499300	1:116499120-116499300	ENSG00000233154,ENSG00000224950,ENSG00000286276
chr1	116504440	116504660	1:116504440-116504660	ENSG00000224950
chr1	116508960	116509600	1:116508960-116509600	ENSG00000177173
chr1	116521260	116521460	1:116521260-116521460	ENSG00000177173
chr1	116529320	116529580	1:116529320-116529580	ENSG00000177173
chr1	116537643	116537818	1:116537643-116537818	ENSG00000177173
chr1	116555840	116556000	1:116555840-116556000	ENSG00000264419
chr1	116565744	116565875	1:116565744-116565875	ENSG00000264419
chr1	116565940	116566100	1:116565940-116566100	ENSG00000116815,ENSG00000264419
chr1	116570380	116570680	1:116570380-116570680	ENSG00000116815,ENSG00000264419
chr1	116570960	116571220	1:116570960-116571220	ENSG00000116815,ENSG00000264419
chr1	116573795	116573940	1:116573795-116573940	-
chr1	116574720	116574900	1:116574720-116574900	ENSG00000116815,ENSG00000264419
chr1	116575000	116575200	1:116575000-116575200	ENSG00000116815
chr1	116580800	116580980	1:116580800-116580980	-
chr1	116586980	116587160	1:116586980-116587160	-
chr1	116596330	116596500	1:116596330-116596500	-
chr1	116611920	116612080	1:116611920-116612080	-
chr1	116627040	116627220	1:116627040-116627220	-
chr1	116627420	116627620	1:116627420-116627620	-
chr1	116642333	116642542	1:116642333-116642542	-
chr1	116643360	116643540	1:116643360-116643540	ENSG00000143061
chr1	116644160	116644400	1:116644160-116644400	ENSG00000143061
chr1	116653205	116653329	1:116653205-116653329	ENSG00000143061
chr1	116666360	116666720	1:116666360-116666720	ENSG00000143061,ENSG00000211543
chr1	116666800	116667120	1:116666800-116667120	ENSG00000143061,ENSG00000211543
chr1	116667640	116667880	1:116667640-116667880	ENSG00000143061,ENSG00000211543
chr1	116671320	116671600	1:116671320-116671600	ENSG00000143061,ENSG00000211543
chr1	116671948	116672055	1:116671948-116672055	ENSG00000143061,ENSG00000211543
chr1	116674894	116675053	1:116674894-116675053	ENSG00000143061,ENSG00000211543
chr1	116687302	116687560	1:116687302-116687560	ENSG00000203864
chr1	116687800	116687980	1:116687800-116687980	ENSG00000211543,ENSG00000203864
chr1	116690991	116691120	1:116690991-116691120	ENSG00000203864
chr1	116693840	116694240	1:116693840-116694240	ENSG00000203864
chr1	116696720	116696920	1:116696720-116696920	ENSG00000203864
chr1	116697980	116698200	1:116697980-116698200	ENSG00000203864
chr1	116699720	116699920	1:116699720-116699920	ENSG00000203864
chr1	116710900	116711118	1:116710900-116711118	ENSG00000231072
chr1	116711280	116711520	1:116711280-116711520	ENSG00000231072
chr1	116724860	116725040	1:116724860-116725040	ENSG00000231072,ENSG00000116824
chr1	116725970	116726057	1:116725970-116726057	-
chr1	116733645	116733718	1:116733645-116733718	-
chr1	116737360	116737560	1:116737360-116737560	ENSG00000223489,ENSG00000116824,ENSG00000236137
chr1	116762080	116762460	1:116762080-116762460	ENSG00000116824
chr1	116763120	116763340	1:116763120-116763340	ENSG00000116824
chr1	116764260	116764380	1:116764260-116764380	ENSG00000116824
chr1	116766020	116766200	1:116766020-116766200	ENSG00000116824,ENSG00000225079
chr1	116767120	116767300	1:116767120-116767300	ENSG00000116824
chr1	116769820	116769980	1:116769820-116769980	ENSG00000116824
chr1	116772800	116773040	1:116772800-116773040	ENSG00000116824,ENSG00000225079
chr1	116777780	116778040	1:116777780-116778040	ENSG00000116824,ENSG00000225079
chr1	116778580	116778800	1:116778580-116778800	ENSG00000225079
chr1	116785114	116785180	1:116785114-116785180	-
chr1	116806394	116806520	1:116806394-116806520	-
chr1	116808620	116808840	1:116808620-116808840	-
chr1	116817660	116817840	1:116817660-116817840	-
chr1	116820480	116820740	1:116820480-116820740	-
chr1	116847740	116848160	1:116847740-116848160	-
chr1	116848740	116849440	1:116848740-116849440	-
chr1	116853040	116853205	1:116853040-116853205	-
chr1	116853720	116853960	1:116853720-116853960	-
chr1	116855340	116855600	1:116855340-116855600	-
chr1	116855960	116856160	1:116855960-116856160	ENSG00000252510
chr1	116877720	116877888	1:116877720-116877888	-
chr1	116878060	116878500	1:116878060-116878500	ENSG00000252510
chr1	116878760	116879420	1:116878760-116879420	-
chr1	116880602	116880764	1:116880602-116880764	-
chr1	116880984	116881166	1:116880984-116881166	-
chr1	116881900	116882080	1:116881900-116882080	-
chr1	116882240	116882480	1:116882240-116882480	ENSG00000252510
chr1	116886643	116886820	1:116886643-116886820	-
chr1	116891440	116892000	1:116891440-116892000	-
chr1	116904699	116904816	1:116904699-116904816	ENSG00000272715
chr1	116904880	116905100	1:116904880-116905100	ENSG00000272715,ENSG00000134247
chr1	116909540	116909740	1:116909540-116909740	ENSG00000272715,ENSG00000134247
chr1	116909912	116910220	1:116909912-116910220	ENSG00000272715,ENSG00000134247,ENSG00000252510
chr1	116910600	116910800	1:116910600-116910800	ENSG00000272715,ENSG00000134247
chr1	116910880	116911160	1:116910880-116911160	ENSG00000272715,ENSG00000134247
chr1	116911310	116911652	1:116911310-116911652	-
chr1	116915320	116915720	1:116915320-116915720	-
chr1	116934995	116935114	1:116934995-116935114	-
chr1	116948060	116948340	1:116948060-116948340	ENSG00000252510
chr1	116948550	116948678	1:116948550-116948678	-
chr1	116951620	116951820	1:116951620-116951820	ENSG00000252510
chr1	116972420	116972600	1:116972420-116972600	ENSG00000134247,ENSG00000252510
chr1	116972760	116972920	1:116972760-116972920	ENSG00000134247,ENSG00000252510
chr1	116990240	116990348	1:116990240-116990348	-
chr1	116990640	116990900	1:116990640-116990900	ENSG00000134247,ENSG00000252510,ENSG00000134256
chr1	116990920	116991120	1:116990920-116991120	ENSG00000134247
chr1	116997120	116997320	1:116997120-116997320	ENSG00000134256
chr1	117003580	117003740	1:117003580-117003740	ENSG00000134256
chr1	117007320	117007496	1:117007320-117007496	ENSG00000134256
chr1	117009320	117009419	1:117009320-117009419	ENSG00000134256
chr1	117014303	117014427	1:117014303-117014427	-
chr1	117017800	117018044	1:117017800-117018044	-
chr1	117022180	117022440	1:117022180-117022440	-
chr1	117026500	117026660	1:117026500-117026660	ENSG00000134256,ENSG00000236137
chr1	117037860	117038080	1:117037860-117038080	ENSG00000134256,ENSG00000236137
chr1	117045820	117046040	1:117045820-117046040	-
chr1	117055440	117055600	1:117055440-117055600	ENSG00000236137,ENSG00000116830
chr1	117060100	117060340	1:117060100-117060340	ENSG00000116824,ENSG00000236137,ENSG00000116830
chr1	117060780	117060980	1:117060780-117060980	ENSG00000236137
chr1	117062040	117062240	1:117062040-117062240	ENSG00000236137
chr1	117067880	117068060	1:117067880-117068060	ENSG00000116830
chr1	117077340	117077640	1:117077340-117077640	ENSG00000116830
chr1	117093006	117093103	1:117093006-117093103	ENSG00000116830,ENSG00000215930
chr1	117093200	117093520	1:117093200-117093520	ENSG00000116830,ENSG00000215930
chr1	117093960	117094220	1:117093960-117094220	ENSG00000116830,ENSG00000215930
chr1	117095290	117095620	1:117095290-117095620	ENSG00000215930
chr1	117096920	117097220	1:117096920-117097220	ENSG00000116830,ENSG00000215930
chr1	117097500	117097760	1:117097500-117097760	ENSG00000116830,ENSG00000215930
chr1	117098560	117098840	1:117098560-117098840	ENSG00000116830,ENSG00000215930
chr1	117121680	117121980	1:117121680-117121980	ENSG00000134253,ENSG00000228453
chr1	117122060	117122300	1:117122060-117122300	ENSG00000134253,ENSG00000228453
chr1	117127940	117128120	1:117127940-117128120	ENSG00000134253,ENSG00000228453
chr1	117128700	117128860	1:117128700-117128860	ENSG00000134253,ENSG00000228453
chr1	117142336	117142480	1:117142336-117142480	ENSG00000228453
chr1	117146245	117146334	1:117146245-117146334	-
chr1	117147080	117147300	1:117147080-117147300	ENSG00000228453,ENSG00000134258
chr1	117148000	117148200	1:117148000-117148200	ENSG00000228453
chr1	117150440	117150640	1:117150440-117150640	-
chr1	117163788	117163910	1:117163788-117163910	-
chr1	117164080	117164280	1:117164080-117164280	-
chr1	117166160	117166400	1:117166160-117166400	ENSG00000134258
chr1	117176680	117176860	1:117176680-117176860	ENSG00000134258
chr1	117179605	117179720	1:117179605-117179720	ENSG00000134258
chr1	117188320	117188780	1:117188320-117188780	ENSG00000134258
chr1	117188880	117189100	1:117188880-117189100	ENSG00000134258
chr1	117205491	117205660	1:117205491-117205660	ENSG00000134258
chr1	117210859	117210989	1:117210859-117210989	ENSG00000134258
chr1	117237760	117237960	1:117237760-117237960	ENSG00000277141
chr1	117238080	117238300	1:117238080-117238300	ENSG00000277141
chr1	117240560	117240800	1:117240560-117240800	ENSG00000277141
chr1	117250380	117250540	1:117250380-117250540	ENSG00000277141
chr1	117275200	117275400	1:117275200-117275400	ENSG00000235202
chr1	117284700	117284860	1:117284700-117284860	ENSG00000235202
chr1	117290980	117291080	1:117290980-117291080	ENSG00000235202
chr1	117312600	117312780	1:117312600-117312780	ENSG00000235202
chr1	117340040	117340260	1:117340040-117340260	-
chr1	117365840	117366400	1:117365840-117366400	ENSG00000271427,ENSG00000198162
chr1	117366680	117366940	1:117366680-117366940	ENSG00000271427,ENSG00000198162
chr1	117366960	117367600	1:117366960-117367600	ENSG00000271427,ENSG00000198162
chr1	117367900	117368100	1:117367900-117368100	ENSG00000271427,ENSG00000198162
chr1	117368570	117368660	1:117368570-117368660	ENSG00000271427,ENSG00000198162
chr1	117368820	117369037	1:117368820-117369037	ENSG00000271427,ENSG00000198162
chr1	117369242	117369500	1:117369242-117369500	ENSG00000271427
chr1	117369780	117369980	1:117369780-117369980	ENSG00000271427,ENSG00000198162
chr1	117370220	117370440	1:117370220-117370440	ENSG00000271427,ENSG00000198162
chr1	117371422	117371760	1:117371422-117371760	ENSG00000271427,ENSG00000198162
chr1	117374265	117374483	1:117374265-117374483	ENSG00000271427,ENSG00000198162
chr1	117392860	117393220	1:117392860-117393220	-
chr1	117393593	117393780	1:117393593-117393780	-
chr1	117434063	117434157	1:117434063-117434157	-
chr1	117447760	117447940	1:117447760-117447940	-
chr1	117448260	117448480	1:117448260-117448480	-
chr1	117466840	117467060	1:117466840-117467060	ENSG00000279513
chr1	117467382	117467681	1:117467382-117467681	-
chr1	117492462	117492520	1:117492462-117492520	ENSG00000279513
chr1	117499100	117499340	1:117499100-117499340	ENSG00000198162,ENSG00000279513
chr1	117501360	117501620	1:117501360-117501620	ENSG00000198162,ENSG00000279513
chr1	117512820	117513000	1:117512820-117513000	-
chr1	117527800	117528000	1:117527800-117528000	-
chr1	117535080	117535280	1:117535080-117535280	ENSG00000226755
chr1	117541160	117541320	1:117541160-117541320	ENSG00000226755
chr1	117570080	117570240	1:117570080-117570240	-
chr1	117587261	117587433	1:117587261-117587433	-
chr1	117605180	117605500	1:117605180-117605500	ENSG00000236866,ENSG00000183508
chr1	117605760	117606000	1:117605760-117606000	ENSG00000236866,ENSG00000183508,ENSG00000213262
chr1	117606320	117607000	1:117606320-117607000	ENSG00000236866,ENSG00000183508
chr1	117607120	117607220	1:117607120-117607220	ENSG00000236866,ENSG00000183508
chr1	117612855	117613100	1:117612855-117613100	ENSG00000236866,ENSG00000183508
chr1	117613750	117613878	1:117613750-117613878	-
chr1	117622763	117622901	1:117622763-117622901	-
chr1	117646106	117646280	1:117646106-117646280	ENSG00000213262
chr1	117657080	117657300	1:117657080-117657300	ENSG00000213262
chr1	117673560	117673780	1:117673560-117673780	-
chr1	117678355	117678598	1:117678355-117678598	-
chr1	117684000	117684183	1:117684000-117684183	ENSG00000212266
chr1	117686960	117687220	1:117686960-117687220	ENSG00000212266
chr1	117696200	117696420	1:117696200-117696420	ENSG00000213262,ENSG00000212266,ENSG00000270719
chr1	117696560	117696969	1:117696560-117696969	ENSG00000212266,ENSG00000270719
chr1	117697336	117697500	1:117697336-117697500	ENSG00000270719
chr1	117710868	117711011	1:117710868-117711011	-
chr1	117734701	117734940	1:117734701-117734940	-
chr1	117735120	117735300	1:117735120-117735300	-
chr1	117735880	117736018	1:117735880-117736018	-
chr1	117740365	117740560	1:117740365-117740560	-
chr1	117740589	117740770	1:117740589-117740770	-
chr1	117753720	117754360	1:117753720-117754360	-
chr1	117757740	117757950	1:117757740-117757950	-
chr1	117758141	117758198	1:117758141-117758198	-
chr1	117758500	117758680	1:117758500-117758680	-
chr1	117758920	117759100	1:117758920-117759100	ENSG00000228217
chr1	117781102	117781484	1:117781102-117781484	ENSG00000228217
chr1	117784155	117784254	1:117784155-117784254	ENSG00000228217
chr1	117794180	117794340	1:117794180-117794340	ENSG00000228217
chr1	117795248	117795570	1:117795248-117795570	-
chr1	117803400	117803620	1:117803400-117803620	-
chr1	117809820	117810060	1:117809820-117810060	-
chr1	117810733	117810864	1:117810733-117810864	-
chr1	117812976	117813160	1:117812976-117813160	ENSG00000228217
chr1	117815140	117815340	1:117815140-117815340	-
chr1	117820760	117821020	1:117820760-117821020	-
chr1	117821374	117821600	1:117821374-117821600	-
chr1	117821820	117822060	1:117821820-117822060	-
chr1	117826181	117826420	1:117826181-117826420	-
chr1	117826560	117826740	1:117826560-117826740	-
chr1	117826840	117827060	1:117826840-117827060	-
chr1	117828240	117828520	1:117828240-117828520	-
chr1	117836222	117836362	1:117836222-117836362	-
chr1	117838980	117839220	1:117838980-117839220	-
chr1	117839817	117839946	1:117839817-117839946	-
chr1	117847040	117847475	1:117847040-117847475	-
chr1	117857619	117857741	1:117857619-117857741	-
chr1	117861000	117861200	1:117861000-117861200	-
chr1	117871100	117871337	1:117871100-117871337	-
chr1	117886220	117886640	1:117886220-117886640	ENSG00000196505
chr1	117894220	117894352	1:117894220-117894352	-
chr1	117895600	117895760	1:117895600-117895760	ENSG00000196505,ENSG00000277313
chr1	117897640	117897840	1:117897640-117897840	-
chr1	117919480	117919700	1:117919480-117919700	ENSG00000196505
chr1	117927500	117927700	1:117927500-117927700	-
chr1	117928480	117928540	1:117928480-117928540	-
chr1	117928880	117929080	1:117928880-117929080	ENSG00000196505,ENSG00000065183
chr1	117929560	117929760	1:117929560-117929760	ENSG00000196505,ENSG00000065183,ENSG00000223804
chr1	117930600	117930800	1:117930600-117930800	ENSG00000065183
chr1	117932260	117932400	1:117932260-117932400	-
chr1	117942367	117942460	1:117942367-117942460	-
chr1	117959500	117959680	1:117959500-117959680	ENSG00000155761
chr1	117964787	117964925	1:117964787-117964925	-
chr1	117967580	117967800	1:117967580-117967800	ENSG00000155761
chr1	117967960	117968180	1:117967960-117968180	ENSG00000155761
chr1	118021793	118021940	1:118021793-118021940	-
chr1	118023355	118023464	1:118023355-118023464	-
chr1	118042592	118042705	1:118042592-118042705	ENSG00000155761
chr1	118050887	118050949	1:118050887-118050949	-
chr1	118073780	118073960	1:118073780-118073960	-
chr1	118074186	118074400	1:118074186-118074400	-
chr1	118075283	118075345	1:118075283-118075345	-
chr1	118077420	118077600	1:118077420-118077600	ENSG00000155761
chr1	118077760	118077989	1:118077760-118077989	ENSG00000155761
chr1	118097792	118097879	1:118097792-118097879	-
chr1	118111340	118111740	1:118111340-118111740	-
chr1	118116560	118116768	1:118116560-118116768	-
chr1	118122340	118122520	1:118122340-118122520	-
chr1	118122560	118122940	1:118122560-118122940	-
chr1	118136560	118136980	1:118136560-118136980	-
chr1	118147620	118147860	1:118147620-118147860	ENSG00000287980,ENSG00000226126
chr1	118148080	118148280	1:118148080-118148280	-
chr1	118151440	118151620	1:118151440-118151620	ENSG00000287980,ENSG00000226126
chr1	118159020	118159220	1:118159020-118159220	-
chr1	118159645	118159772	1:118159645-118159772	-
chr1	118185148	118185380	1:118185148-118185380	ENSG00000155761,ENSG00000287980
chr1	118185420	118185677	1:118185420-118185677	ENSG00000155761,ENSG00000287980
chr1	118223469	118223598	1:118223469-118223598	-
chr1	118247720	118247920	1:118247720-118247920	ENSG00000222209
chr1	118254734	118254800	1:118254734-118254800	ENSG00000222209
chr1	118255200	118255440	1:118255200-118255440	ENSG00000222209
chr1	118258100	118258300	1:118258100-118258300	ENSG00000222209
chr1	118290720	118290846	1:118290720-118290846	-
chr1	118294963	118295076	1:118294963-118295076	ENSG00000275933
chr1	118295245	118295354	1:118295245-118295354	ENSG00000275933
chr1	118325669	118325768	1:118325669-118325768	-
chr1	118335440	118335527	1:118335440-118335527	-
chr1	118341675	118341758	1:118341675-118341758	-
chr1	118360930	118361100	1:118360930-118361100	-
chr1	118369423	118369537	1:118369423-118369537	-
chr1	118455334	118455380	1:118455334-118455380	-
chr1	118485880	118486060	1:118485880-118486060	-
chr1	118501593	118501710	1:118501593-118501710	ENSG00000277313
chr1	118585633	118585708	1:118585633-118585708	ENSG00000226126
chr1	118627631	118627684	1:118627631-118627684	ENSG00000226126
chr1	118716840	118717020	1:118716840-118717020	ENSG00000229911
chr1	118768570	118768638	1:118768570-118768638	ENSG00000268993
chr1	118785428	118785534	1:118785428-118785534	-
chr1	118788480	118788680	1:118788480-118788680	-
chr1	118801057	118801134	1:118801057-118801134	-
chr1	118821021	118821074	1:118821021-118821074	-
chr1	118844447	118844540	1:118844447-118844540	-
chr1	118881800	118881997	1:118881800-118881997	-
chr1	118920340	118920538	1:118920340-118920538	ENSG00000092607
chr1	118929080	118929240	1:118929080-118929240	-
chr1	118944276	118944409	1:118944276-118944409	-
chr1	118945555	118945732	1:118945555-118945732	ENSG00000275129
chr1	118948039	118948140	1:118948039-118948140	-
chr1	118960659	118960910	1:118960659-118960910	ENSG00000226126,ENSG00000092607
chr1	118963560	118963920	1:118963560-118963920	-
chr1	118979400	118979485	1:118979400-118979485	-
chr1	118987190	118987339	1:118987190-118987339	ENSG00000092607
chr1	118987620	118988080	1:118987620-118988080	ENSG00000092607
chr1	118988430	118988460	1:118988430-118988460	ENSG00000092607,ENSG00000275933
chr1	119002096	119002280	1:119002096-119002280	ENSG00000092607,ENSG00000226172,ENSG00000239216
chr1	119008760	119008960	1:119008760-119008960	ENSG00000226172,ENSG00000239216
chr1	119009120	119009280	1:119009120-119009280	ENSG00000226172,ENSG00000239216
chr1	119034161	119034384	1:119034161-119034384	-
chr1	119037224	119037370	1:119037224-119037370	-
chr1	119041037	119041180	1:119041037-119041180	ENSG00000224238
chr1	119046720	119047000	1:119046720-119047000	ENSG00000224238
chr1	119068340	119068760	1:119068340-119068760	-
chr1	119068940	119069120	1:119068940-119069120	-
chr1	119075700	119075900	1:119075700-119075900	ENSG00000116874,ENSG00000223575,ENSG00000275129
chr1	119080640	119080940	1:119080640-119080940	ENSG00000116874,ENSG00000223575
chr1	119081254	119081469	1:119081254-119081469	ENSG00000223575
chr1	119097500	119097680	1:119097500-119097680	ENSG00000223575,ENSG00000273406
chr1	119099874	119099975	1:119099874-119099975	-
chr1	119101680	119101900	1:119101680-119101900	ENSG00000223575,ENSG00000236804
chr1	119134100	119134300	1:119134100-119134300	ENSG00000236804
chr1	119134712	119134815	1:119134712-119134815	ENSG00000236804
chr1	119136520	119136720	1:119136520-119136720	ENSG00000236804,ENSG00000231365
chr1	119140260	119140480	1:119140260-119140480	ENSG00000116874,ENSG00000236804,ENSG00000231365
chr1	119140560	119140800	1:119140560-119140800	ENSG00000116874,ENSG00000236804,ENSG00000231365
chr1	119141060	119141180	1:119141060-119141180	-
chr1	119143364	119143580	1:119143364-119143580	-
chr1	119143820	119144000	1:119143820-119144000	ENSG00000116874,ENSG00000231365
chr1	119147860	119148100	1:119147860-119148100	ENSG00000116874,ENSG00000231365,ENSG00000277313
chr1	119159200	119159440	1:119159200-119159440	-
chr1	119160040	119160280	1:119160040-119160280	-
```
