## Supplementary material for "Cell type-specific epigenetic regulatory circuitry of coronary artery disease loci": AD_DNase_c4_hg38_EnhancerInteractions.bed (part 2 of 22)

```
chr1	119160460	119160820	1:119160460-119160820	ENSG00000273406
chr1	119160920	119161140	1:119160920-119161140	ENSG00000273406
chr1	119188840	119189260	1:119188840-119189260	-
chr1	119204240	119204540	1:119204240-119204540	ENSG00000227056
chr1	119210100	119210260	1:119210100-119210260	ENSG00000227056
chr1	119221020	119221240	1:119221020-119221240	ENSG00000227056
chr1	119226400	119226560	1:119226400-119226560	ENSG00000227056
chr1	119253460	119253640	1:119253460-119253640	-
chr1	119275540	119275700	1:119275540-119275700	ENSG00000227712,ENSG00000232650,ENSG00000116882,ENSG00000230921
chr1	119275820	119276180	1:119275820-119276180	-
chr1	119279480	119279680	1:119279480-119279680	-
chr1	119279840	119280071	1:119279840-119280071	-
chr1	119280100	119280340	1:119280100-119280340	-
chr1	119285500	119285720	1:119285500-119285720	ENSG00000227712,ENSG00000232650,ENSG00000116882,ENSG00000230921,ENSG00000203859,ENSG00000203857
chr1	119286700	119286880	1:119286700-119286880	-
chr1	119288869	119288973	1:119288869-119288973	-
chr1	119291750	119291873	1:119291750-119291873	-
chr1	119298889	119298953	1:119298889-119298953	-
chr1	119303920	119304080	1:119303920-119304080	-
chr1	119312620	119312780	1:119312620-119312780	-
chr1	119327133	119327318	1:119327133-119327318	ENSG00000227712,ENSG00000232650,ENSG00000194297
chr1	119327480	119327700	1:119327480-119327700	ENSG00000227712,ENSG00000232650,ENSG00000194297
chr1	119330220	119330466	1:119330220-119330466	ENSG00000227712,ENSG00000232650,ENSG00000194297
chr1	119330700	119330842	1:119330700-119330842	ENSG00000227712,ENSG00000232650,ENSG00000194297
chr1	119336860	119337060	1:119336860-119337060	ENSG00000227712,ENSG00000232650,ENSG00000194297
chr1	119358600	119358980	1:119358600-119358980	-
chr1	119364800	119364949	1:119364800-119364949	ENSG00000116882,ENSG00000230921
chr1	119367580	119367800	1:119367580-119367800	ENSG00000116882,ENSG00000230921
chr1	119372640	119372820	1:119372640-119372820	ENSG00000116882,ENSG00000230921
chr1	119373556	119373760	1:119373556-119373760	ENSG00000116882,ENSG00000230921
chr1	119409680	119409728	1:119409680-119409728	ENSG00000203859
chr1	119409800	119410042	1:119409800-119410042	ENSG00000203859
chr1	119435169	119435336	1:119435169-119435336	ENSG00000232780,ENSG00000203858
chr1	119452920	119453360	1:119452920-119453360	ENSG00000203859,ENSG00000232780,ENSG00000203858,ENSG00000235595,ENSG00000187481,ENSG00000229570,ENSG00000203857,ENSG00000273727
chr1	119475940	119476120	1:119475940-119476120	ENSG00000235595,ENSG00000187481,ENSG00000229570,ENSG00000203857,ENSG00000275933
chr1	119532100	119532320	1:119532100-119532320	ENSG00000203857,ENSG00000226443,ENSG00000249798
chr1	119549760	119549920	1:119549760-119549920	ENSG00000235595,ENSG00000187481,ENSG00000229570,ENSG00000203857,ENSG00000226443,ENSG00000249798,ENSG00000239873,ENSG00000203855,ENSG00000198857
chr1	119553780	119553980	1:119553780-119553980	ENSG00000203857,ENSG00000226443,ENSG00000249798,ENSG00000239873,ENSG00000203855
chr1	119554180	119554500	1:119554180-119554500	ENSG00000187481,ENSG00000229570,ENSG00000203857,ENSG00000226443,ENSG00000249798,ENSG00000239873,ENSG00000203855,ENSG00000240244,ENSG00000260941,ENSG00000198857
chr1	119556700	119556789	1:119556700-119556789	ENSG00000239873,ENSG00000203855
chr1	119567593	119567692	1:119567593-119567692	ENSG00000203855
chr1	119582920	119583080	1:119582920-119583080	ENSG00000203857,ENSG00000203855,ENSG00000240244,ENSG00000260941,ENSG00000198857
chr1	119587340	119587620	1:119587340-119587620	ENSG00000203857,ENSG00000203855,ENSG00000240244,ENSG00000260941,ENSG00000198857
chr1	119594495	119594567	1:119594495-119594567	ENSG00000240244,ENSG00000260941
chr1	119603820	119603944	1:119603820-119603944	ENSG00000240244,ENSG00000260941,ENSG00000198857
chr1	119611720	119611880	1:119611720-119611880	ENSG00000240244,ENSG00000260941,ENSG00000198857
chr1	119613880	119614040	1:119613880-119614040	ENSG00000229570,ENSG00000203857,ENSG00000240244,ENSG00000260941,ENSG00000198857,ENSG00000171943
chr1	119618430	119618539	1:119618430-119618539	-
chr1	119626406	119626617	1:119626406-119626617	-
chr1	119626940	119627140	1:119626940-119627140	-
chr1	119631560	119631800	1:119631560-119631800	-
chr1	119643278	119643340	1:119643278-119643340	-
chr1	119645980	119646160	1:119645980-119646160	ENSG00000143067
chr1	119646780	119647540	1:119646780-119647540	ENSG00000143067
chr1	119647660	119647940	1:119647660-119647940	ENSG00000143067
chr1	119648160	119648580	1:119648160-119648580	ENSG00000229570,ENSG00000203857,ENSG00000240244,ENSG00000260941,ENSG00000198857,ENSG00000143067,ENSG00000092621
chr1	119653780	119654040	1:119653780-119654040	ENSG00000143067
chr1	119655260	119655440	1:119655260-119655440	-
chr1	119659640	119659820	1:119659640-119659820	-
chr1	119663260	119663420	1:119663260-119663420	ENSG00000198857,ENSG00000092621
chr1	119673458	119673720	1:119673458-119673720	-
chr1	119674129	119674400	1:119674129-119674400	ENSG00000273406
chr1	119674880	119675100	1:119674880-119675100	ENSG00000198857,ENSG00000273406
chr1	119675640	119675840	1:119675640-119675840	ENSG00000229570,ENSG00000203857,ENSG00000240244,ENSG00000260941,ENSG00000198857,ENSG00000286106
chr1	119676680	119676940	1:119676680-119676940	-
chr1	119677595	119677735	1:119677595-119677735	-
chr1	119683160	119683360	1:119683160-119683360	-
chr1	119702480	119702660	1:119702480-119702660	-
chr1	119711760	119712000	1:119711760-119712000	ENSG00000092621
chr1	119712380	119712600	1:119712380-119712600	ENSG00000092621
chr1	119712700	119712920	1:119712700-119712920	ENSG00000092621
chr1	119713160	119713740	1:119713160-119713740	ENSG00000092621
chr1	119713800	119714080	1:119713800-119714080	ENSG00000092621
chr1	119714660	119715040	1:119714660-119715040	-
chr1	119715546	119715717	1:119715546-119715717	-
chr1	119742360	119742560	1:119742360-119742560	-
chr1	119743520	119743649	1:119743520-119743649	-
chr1	119744200	119744360	1:119744200-119744360	ENSG00000092621
chr1	119747120	119747380	1:119747120-119747380	-
chr1	119747520	119747720	1:119747520-119747720	-
chr1	119771140	119771320	1:119771140-119771320	ENSG00000134240
chr1	119771920	119772120	1:119771920-119772120	ENSG00000134240
chr1	119773900	119774180	1:119773900-119774180	ENSG00000134240
chr1	119778980	119779160	1:119778980-119779160	-
chr1	119779900	119780260	1:119779900-119780260	-
chr1	119783520	119783740	1:119783520-119783740	-
chr1	119784580	119784780	1:119784580-119784780	ENSG00000134240,ENSG00000223804
chr1	119787880	119788120	1:119787880-119788120	-
chr1	119790935	119791010	1:119790935-119791010	-
chr1	119802180	119802360	1:119802180-119802360	ENSG00000134193
chr1	119808005	119808243	1:119808005-119808243	ENSG00000134193
chr1	119809060	119809260	1:119809060-119809260	ENSG00000134193
chr1	119809343	119809420	1:119809343-119809420	ENSG00000134193
chr1	119838320	119838540	1:119838320-119838540	ENSG00000215864
chr1	119844280	119844440	1:119844280-119844440	ENSG00000215864,ENSG00000227205
chr1	119859680	119859860	1:119859680-119859860	ENSG00000215864,ENSG00000227205
chr1	119862391	119862580	1:119862391-119862580	ENSG00000227205
chr1	119865620	119865960	1:119865620-119865960	ENSG00000227205,ENSG00000277313
chr1	119871040	119871200	1:119871040-119871200	ENSG00000227205,ENSG00000226446,ENSG00000134249,ENSG00000273406,ENSG00000273727
chr1	119873780	119873980	1:119873780-119873980	ENSG00000273406
chr1	119882225	119882380	1:119882225-119882380	ENSG00000226446
chr1	119884840	119885040	1:119884840-119885040	ENSG00000226446,ENSG00000134249
chr1	119886260	119886440	1:119886260-119886440	ENSG00000226446,ENSG00000134249
chr1	119898645	119898813	1:119898645-119898813	ENSG00000134249
chr1	119903400	119903700	1:119903400-119903700	ENSG00000134249
chr1	119914100	119914400	1:119914100-119914400	-
chr1	119930091	119930210	1:119930091-119930210	ENSG00000275933
chr1	119946780	119947260	1:119946780-119947260	ENSG00000275129
chr1	119947580	119947820	1:119947580-119947820	ENSG00000134250,ENSG00000275129
chr1	119948740	119948900	1:119948740-119948900	ENSG00000134249,ENSG00000134250,ENSG00000275129
chr1	119954580	119954920	1:119954580-119954920	ENSG00000273406
chr1	119956360	119956560	1:119956360-119956560	ENSG00000275933
chr1	119957960	119958040	1:119957960-119958040	-
chr1	119958260	119958600	1:119958260-119958600	ENSG00000275933
chr1	119959900	119960120	1:119959900-119960120	-
chr1	119960600	119960780	1:119960600-119960780	-
chr1	119964780	119964980	1:119964780-119964980	ENSG00000286106
chr1	119965020	119965300	1:119965020-119965300	ENSG00000273406
chr1	119966180	119966400	1:119966180-119966400	ENSG00000273406
chr1	119968100	119968300	1:119968100-119968300	ENSG00000273406
chr1	119975999	119976075	1:119975999-119976075	-
chr1	119978080	119978400	1:119978080-119978400	-
chr1	119982107	119982253	1:119982107-119982253	ENSG00000134250
chr1	119987160	119987384	1:119987160-119987384	ENSG00000134250
chr1	119988360	119988591	1:119988360-119988591	ENSG00000134250
chr1	120024698	120024813	1:120024698-120024813	-
chr1	120048342	120048472	1:120048342-120048472	ENSG00000229570
chr1	120067124	120067255	1:120067124-120067255	ENSG00000134250
chr1	120067680	120067777	1:120067680-120067777	ENSG00000134250
chr1	120069122	120069173	1:120069122-120069173	ENSG00000134250
chr1	120069340	120069457	1:120069340-120069457	ENSG00000134250
chr1	120088124	120088245	1:120088124-120088245	-
chr1	120117740	120117880	1:120117740-120117880	ENSG00000273406
chr1	120123995	120124120	1:120123995-120124120	ENSG00000207149
chr1	120124764	120124900	1:120124764-120124900	ENSG00000207149
chr1	120128099	120128260	1:120128099-120128260	ENSG00000207149
chr1	120129552	120129660	1:120129552-120129660	ENSG00000207149
chr1	120132240	120132360	1:120132240-120132360	ENSG00000273406,ENSG00000207149
chr1	120133597	120133800	1:120133597-120133800	ENSG00000207149
chr1	120141012	120141124	1:120141012-120141124	-
chr1	120142420	120142549	1:120142420-120142549	-
chr1	120142992	120143300	1:120142992-120143300	ENSG00000275131,ENSG00000281741,ENSG00000226067
chr1	120143440	120143598	1:120143440-120143598	ENSG00000281741,ENSG00000226067
chr1	120144025	120144160	1:120144025-120144160	-
chr1	120144320	120144400	1:120144320-120144400	-
chr1	120144580	120144671	1:120144580-120144671	-
chr1	120145978	120146020	1:120145978-120146020	-
chr1	120175533	120175660	1:120175533-120175660	-
chr1	120175820	120176000	1:120175820-120176000	ENSG00000265808,ENSG00000274642,ENSG00000277313,ENSG00000275933
chr1	120176182	120176279	1:120176182-120176279	ENSG00000265808,ENSG00000274642,ENSG00000277313,ENSG00000275933
chr1	120176420	120176640	1:120176420-120176640	ENSG00000265808,ENSG00000274642,ENSG00000277313,ENSG00000223804,ENSG00000273727,ENSG00000275933,ENSG00000286106
chr1	120178780	120179060	1:120178780-120179060	ENSG00000265808,ENSG00000277313
chr1	120179400	120179720	1:120179400-120179720	ENSG00000265808,ENSG00000274642,ENSG00000277313,ENSG00000223804,ENSG00000275933,ENSG00000286106
chr1	120180100	120180280	1:120180100-120180280	ENSG00000265808,ENSG00000273694,ENSG00000275585
chr1	120188273	120188440	1:120188273-120188440	ENSG00000274642,ENSG00000277313
chr1	120197320	120197440	1:120197320-120197440	ENSG00000274642,ENSG00000275131
chr1	120217636	120217709	1:120217636-120217709	ENSG00000274642
chr1	120306091	120306220	1:120306091-120306220	ENSG00000275131
chr1	120341920	120342080	1:120341920-120342080	ENSG00000223804,ENSG00000273727,ENSG00000287979,ENSG00000275538,ENSG00000277610
chr1	120354762	120355070	1:120354762-120355070	ENSG00000223804,ENSG00000273727,ENSG00000270392
chr1	120388880	120389002	1:120388880-120389002	ENSG00000203858,ENSG00000285215
chr1	120414560	120414680	1:120414560-120414680	ENSG00000270231
chr1	120414954	120415040	1:120414954-120415040	ENSG00000270231
chr1	120415160	120415331	1:120415160-120415331	ENSG00000273727,ENSG00000270231,ENSG00000270392,ENSG00000273136
chr1	120415680	120416000	1:120415680-120416000	ENSG00000273727,ENSG00000270231,ENSG00000270392,ENSG00000273136
chr1	120431761	120431880	1:120431761-120431880	ENSG00000273727,ENSG00000270392
chr1	120507330	120507433	1:120507330-120507433	-
chr1	120522807	120522880	1:120522807-120522880	-
chr1	120525248	120525440	1:120525248-120525440	-
chr1	120534751	120534864	1:120534751-120534864	ENSG00000275131
chr1	120535053	120535160	1:120535053-120535160	ENSG00000274642,ENSG00000275131
chr1	120535240	120535279	1:120535240-120535279	ENSG00000274642,ENSG00000275131
chr1	120557729	120557932	1:120557729-120557932	ENSG00000275131,ENSG00000273694
chr1	120558760	120558886	1:120558760-120558886	ENSG00000275131,ENSG00000273694,ENSG00000287979,ENSG00000275538,ENSG00000188610
chr1	120723840	120724000	1:120723840-120724000	ENSG00000281741,ENSG00000226067,ENSG00000234998,ENSG00000223345,ENSG00000227193,ENSG00000213244
chr1	120724080	120724300	1:120724080-120724300	-
chr1	120794116	120794217	1:120794116-120794217	-
chr1	120805580	120805731	1:120805580-120805731	ENSG00000275933,ENSG00000273136
chr1	120811982	120812020	1:120811982-120812020	ENSG00000273136
chr1	120844200	120844560	1:120844200-120844560	ENSG00000273694,ENSG00000287979,ENSG00000275538,ENSG00000263353,ENSG00000281741,ENSG00000226067,ENSG00000273516
chr1	120844724	120844789	1:120844724-120844789	ENSG00000263353
chr1	120850340	120850540	1:120850340-120850540	ENSG00000223804,ENSG00000287979,ENSG00000275538,ENSG00000263353,ENSG00000281741,ENSG00000226067
chr1	120850620	120851000	1:120850620-120851000	ENSG00000223804,ENSG00000287979,ENSG00000275538,ENSG00000263353,ENSG00000281741,ENSG00000226067,ENSG00000277610
chr1	120851200	120851420	1:120851200-120851420	ENSG00000223804,ENSG00000287979,ENSG00000275538,ENSG00000263353,ENSG00000281741,ENSG00000226067,ENSG00000277610
chr1	120914131	120914240	1:120914131-120914240	ENSG00000263353,ENSG00000281741,ENSG00000226067,ENSG00000275585
chr1	120942180	120942400	1:120942180-120942400	ENSG00000223804,ENSG00000273727,ENSG00000263353,ENSG00000277610,ENSG00000285215,ENSG00000275129
chr1	120942442	120942640	1:120942442-120942640	ENSG00000223804,ENSG00000273727,ENSG00000263353,ENSG00000277610,ENSG00000285215,ENSG00000275129
chr1	120973060	120973240	1:120973060-120973240	ENSG00000281741,ENSG00000226067,ENSG00000285215
chr1	121009458	121009580	1:121009458-121009580	ENSG00000285215,ENSG00000273516,ENSG00000275296
chr1	121016800	121017000	1:121016800-121017000	ENSG00000277313,ENSG00000286106,ENSG00000273136,ENSG00000285215,ENSG00000275585,ENSG00000273516
chr1	121019813	121019927	1:121019813-121019927	ENSG00000273516
chr1	121020720	121020871	1:121020720-121020871	ENSG00000263353,ENSG00000281741,ENSG00000226067,ENSG00000277610,ENSG00000275585,ENSG00000273516,ENSG00000275296
chr1	121092764	121092880	1:121092764-121092880	ENSG00000275296,ENSG00000198019,ENSG00000233029
chr1	121097261	121097325	1:121097261-121097325	ENSG00000273136,ENSG00000198019,ENSG00000233029
chr1	121097639	121097760	1:121097639-121097760	ENSG00000273136,ENSG00000198019,ENSG00000233029
chr1	121098020	121098101	1:121098020-121098101	ENSG00000198019,ENSG00000233029
chr1	121116900	121117000	1:121116900-121117000	ENSG00000234998,ENSG00000223345,ENSG00000227193,ENSG00000213244
chr1	121117180	121117292	1:121117180-121117292	ENSG00000263353,ENSG00000234998,ENSG00000223345,ENSG00000227193,ENSG00000213244
chr1	121118095	121118180	1:121118095-121118180	ENSG00000263353,ENSG00000234998,ENSG00000223345,ENSG00000227193,ENSG00000213244
chr1	121118342	121118472	1:121118342-121118472	ENSG00000263353,ENSG00000234998,ENSG00000223345,ENSG00000227193,ENSG00000213244
chr1	121155800	121155960	1:121155800-121155960	ENSG00000235595,ENSG00000275131,ENSG00000228826,ENSG00000224857
chr1	121156108	121156240	1:121156108-121156240	ENSG00000235595,ENSG00000275131,ENSG00000228826,ENSG00000224857
chr1	121164543	121164660	1:121164543-121164660	ENSG00000230806,ENSG00000227082
chr1	121165440	121165575	1:121165440-121165575	ENSG00000188610,ENSG00000171943
chr1	121184028	121184060	1:121184028-121184060	-
chr1	121184544	121184860	1:121184544-121184860	ENSG00000273694,ENSG00000286106,ENSG00000275585,ENSG00000234998,ENSG00000223345,ENSG00000227193,ENSG00000213244,ENSG00000188610,ENSG00000171943,ENSG00000275129
chr1	121201504	121201820	1:121201504-121201820	ENSG00000171943
chr1	121221880	121222004	1:121221880-121222004	ENSG00000230806
chr1	121227340	121227388	1:121227340-121227388	ENSG00000235595,ENSG00000272583,ENSG00000231752
chr1	121232655	121232780	1:121232655-121232780	ENSG00000275585,ENSG00000268993
chr1	121264010	121264093	1:121264010-121264093	ENSG00000285215
chr1	121279306	121279560	1:121279306-121279560	-
chr1	121283804	121283880	1:121283804-121283880	ENSG00000171943,ENSG00000275129
chr1	121285140	121285296	1:121285140-121285296	ENSG00000275296
chr1	121293545	121293643	1:121293545-121293643	-
chr1	121343440	121343580	1:121343440-121343580	-
chr1	121347600	121347740	1:121347600-121347740	ENSG00000275129,ENSG00000224857
chr1	121365860	121365913	1:121365860-121365913	ENSG00000233432
chr1	121366228	121366357	1:121366228-121366357	ENSG00000233432
chr1	121395800	121396120	1:121395800-121396120	ENSG00000230806,ENSG00000227082
chr1	121396540	121397080	1:121396540-121397080	ENSG00000230806,ENSG00000227082
chr1	121413940	121414100	1:121413940-121414100	ENSG00000227082
chr1	121414980	121415200	1:121414980-121415200	ENSG00000230806,ENSG00000227082
chr1	121417420	121417600	1:121417420-121417600	ENSG00000227082
chr1	121438960	121439180	1:121438960-121439180	ENSG00000275129
chr1	121447460	121447600	1:121447460-121447600	-
chr1	121458760	121458940	1:121458760-121458940	-
chr1	121464400	121464580	1:121464400-121464580	-
chr1	121483440	121483500	1:121483440-121483500	ENSG00000268993
chr1	121484060	121484260	1:121484060-121484260	ENSG00000268993,ENSG00000228826,ENSG00000233432,ENSG00000272583,ENSG00000231752,ENSG00000224857
chr1	121494860	121495035	1:121494860-121495035	ENSG00000233432
chr1	121511600	121511735	1:121511600-121511735	ENSG00000228826,ENSG00000233432,ENSG00000272583,ENSG00000231752
chr1	121519060	121519260	1:121519060-121519260	ENSG00000228826,ENSG00000272583,ENSG00000231752
chr1	121519480	121519874	1:121519480-121519874	ENSG00000228826,ENSG00000272583,ENSG00000231752
chr1	121529080	121529360	1:121529080-121529360	ENSG00000272583,ENSG00000231752
chr1	121539300	121539480	1:121539300-121539480	ENSG00000263353
chr1	121558360	121558479	1:121558360-121558479	ENSG00000224857
chr1	121558620	121558800	1:121558620-121558800	ENSG00000234998,ENSG00000223345,ENSG00000227193,ENSG00000213244,ENSG00000228826,ENSG00000233432,ENSG00000272583,ENSG00000231752,ENSG00000224857
chr1	121564189	121564400	1:121564189-121564400	ENSG00000224857
chr1	121568320	121568494	1:121568320-121568494	ENSG00000224857
chr1	121573940	121574120	1:121573940-121574120	ENSG00000286106,ENSG00000275129,ENSG00000224857
chr1	125081240	125081377	1:125081240-125081377	-
chr1	125165230	125165361	1:125165230-125165361	-
chr1	143278629	143278747	1:143278629-143278747	-
chr1	143497120	143497178	1:143497120-143497178	-
chr1	143497400	143497700	1:143497400-143497700	-
chr1	143498080	143498280	1:143498080-143498280	-
chr1	143643170	143643287	1:143643170-143643287	ENSG00000264145,ENSG00000242943,ENSG00000179571,ENSG00000226028,ENSG00000202167
chr1	143691520	143691713	1:143691520-143691713	ENSG00000203825,ENSG00000226028,ENSG00000207349,ENSG00000242352,ENSG00000265531,ENSG00000234571,ENSG00000268074
chr1	143698100	143698320	1:143698100-143698320	ENSG00000242943,ENSG00000226028,ENSG00000207349,ENSG00000265531
chr1	143709740	143709880	1:143709740-143709880	ENSG00000252830,ENSG00000264145,ENSG00000242943,ENSG00000226028,ENSG00000207349,ENSG00000242352,ENSG00000270962,ENSG00000256374
chr1	143720841	143720912	1:143720841-143720912	ENSG00000276118,ENSG00000252826,ENSG00000206737,ENSG00000242352
chr1	143729552	143729660	1:143729552-143729660	ENSG00000242943,ENSG00000226028,ENSG00000252826,ENSG00000206737,ENSG00000232721,ENSG00000223779,ENSG00000242352,ENSG00000265531,ENSG00000268074
chr1	143735880	143736180	1:143735880-143736180	ENSG00000274927,ENSG00000223495,ENSG00000203825,ENSG00000206737,ENSG00000232721,ENSG00000223779,ENSG00000242352
chr1	143804040	143804140	1:143804040-143804140	ENSG00000203825,ENSG00000226028,ENSG00000206737,ENSG00000223779,ENSG00000242352,ENSG00000265531,ENSG00000196369,ENSG00000215784
chr1	143885083	143885205	1:143885083-143885205	ENSG00000277095,ENSG00000274927,ENSG00000223495,ENSG00000202167,ENSG00000223779,ENSG00000263590,ENSG00000252105,ENSG00000237503,ENSG00000234571,ENSG00000266338
chr1	143904333	143904540	1:143904333-143904540	ENSG00000277095,ENSG00000203825,ENSG00000223779,ENSG00000263590,ENSG00000252105,ENSG00000234571
chr1	143905640	143905820	1:143905640-143905820	ENSG00000277095,ENSG00000274927,ENSG00000223495,ENSG00000273213,ENSG00000230186
chr1	143905972	143906100	1:143905972-143906100	ENSG00000274927,ENSG00000223495,ENSG00000273213,ENSG00000230186
chr1	143906247	143906383	1:143906247-143906383	ENSG00000273213,ENSG00000230186
chr1	143936560	143936685	1:143936560-143936685	ENSG00000277095,ENSG00000264145,ENSG00000203825,ENSG00000206737,ENSG00000232721,ENSG00000263590,ENSG00000252105,ENSG00000276674,ENSG00000275075,ENSG00000275767,ENSG00000232527,ENSG00000276442,ENSG00000175658,ENSG00000276756,ENSG00000271567,ENSG00000279782,ENSG00000277199,ENSG00000224363,ENSG00000278273,ENSG00000222854,ENSG00000273825,ENSG00000287607,ENSG00000271644
chr1	143974561	143974668	1:143974561-143974668	ENSG00000223779,ENSG00000276975
chr1	144015570	144015678	1:144015570-144015678	-
chr1	144103660	144103759	1:144103660-144103759	ENSG00000263513,ENSG00000277199,ENSG00000224363
chr1	144104498	144104643	1:144104498-144104643	ENSG00000263513,ENSG00000277199,ENSG00000224363
chr1	144412220	144412282	1:144412220-144412282	ENSG00000274927,ENSG00000223495,ENSG00000271439,ENSG00000207205,ENSG00000237343,ENSG00000233586,ENSG00000266338,ENSG00000227212
chr1	144412580	144412800	1:144412580-144412800	ENSG00000277095,ENSG00000274927,ENSG00000223495,ENSG00000263590,ENSG00000252105,ENSG00000271439,ENSG00000207205,ENSG00000237343,ENSG00000233586,ENSG00000266338,ENSG00000227212,ENSG00000229002
chr1	144413095	144413340	1:144413095-144413340	ENSG00000274927,ENSG00000223495,ENSG00000271439,ENSG00000207205,ENSG00000237343,ENSG00000233586,ENSG00000227212
chr1	144418910	144419040	1:144418910-144419040	ENSG00000271439,ENSG00000207205,ENSG00000237343,ENSG00000233586
chr1	144419100	144419280	1:144419100-144419280	ENSG00000271439,ENSG00000207205,ENSG00000237343,ENSG00000233586,ENSG00000229002
chr1	144419348	144419380	1:144419348-144419380	ENSG00000207205,ENSG00000237343,ENSG00000233586
chr1	144461140	144461266	1:144461140-144461266	ENSG00000266338,ENSG00000227212,ENSG00000229002
chr1	144461560	144461686	1:144461560-144461686	ENSG00000277095,ENSG00000234571,ENSG00000266338,ENSG00000227212,ENSG00000229002
chr1	144470287	144470420	1:144470287-144470420	ENSG00000266338,ENSG00000227212,ENSG00000229002,ENSG00000274450
chr1	144494280	144494463	1:144494280-144494463	ENSG00000203825
chr1	144524266	144524320	1:144524266-144524320	ENSG00000252830,ENSG00000235887,ENSG00000226028,ENSG00000275291
chr1	144545946	144546033	1:144545946-144546033	-
chr1	144546340	144546580	1:144546340-144546580	ENSG00000277095,ENSG00000235887,ENSG00000263590,ENSG00000252105,ENSG00000273213,ENSG00000230186,ENSG00000278099
chr1	144546620	144546748	1:144546620-144546748	ENSG00000277095,ENSG00000235887,ENSG00000226028,ENSG00000263590,ENSG00000252105,ENSG00000273213,ENSG00000230186,ENSG00000276674,ENSG00000275075,ENSG00000275767,ENSG00000232527,ENSG00000276442,ENSG00000175658,ENSG00000276756,ENSG00000271567,ENSG00000229002,ENSG00000278099
chr1	144546956	144547080	1:144546956-144547080	ENSG00000278099
chr1	144550480	144550600	1:144550480-144550600	ENSG00000235887,ENSG00000278099
chr1	144551480	144552040	1:144551480-144552040	ENSG00000277095,ENSG00000235887,ENSG00000263590,ENSG00000252105,ENSG00000276674,ENSG00000271439,ENSG00000278099
chr1	144552140	144552340	1:144552140-144552340	ENSG00000277095,ENSG00000264145,ENSG00000235887,ENSG00000226028,ENSG00000242352,ENSG00000263590,ENSG00000252105,ENSG00000276674,ENSG00000275075,ENSG00000275767,ENSG00000232527,ENSG00000276442,ENSG00000175658,ENSG00000276756,ENSG00000271567,ENSG00000271439,ENSG00000227212,ENSG00000275291,ENSG00000278099,ENSG00000277918,ENSG00000279782,ENSG00000277199,ENSG00000224363,ENSG00000278273,ENSG00000222854,ENSG00000273825,ENSG00000287607
chr1	144560780	144561038	1:144560780-144561038	ENSG00000274927,ENSG00000223495,ENSG00000277918,ENSG00000271644
chr1	144883080	144883400	1:144883080-144883400	ENSG00000235887,ENSG00000242352,ENSG00000234367
chr1	144927420	144927487	1:144927420-144927487	ENSG00000223612
chr1	144931560	144931639	1:144931560-144931639	-
chr1	144932320	144932449	1:144932320-144932449	ENSG00000196369,ENSG00000225603
chr1	144993027	144993180	1:144993027-144993180	ENSG00000277095,ENSG00000202167,ENSG00000207349,ENSG00000263590,ENSG00000252105,ENSG00000276674,ENSG00000275075,ENSG00000275767,ENSG00000232527,ENSG00000276442,ENSG00000175658,ENSG00000276756,ENSG00000271567,ENSG00000279782,ENSG00000278273,ENSG00000222854,ENSG00000273825,ENSG00000287607,ENSG00000226653
chr1	144993267	144993340	1:144993267-144993340	ENSG00000202167
chr1	144995800	144995879	1:144995800-144995879	ENSG00000271644
chr1	144996100	144996229	1:144996100-144996229	ENSG00000196369,ENSG00000271644,ENSG00000283752
chr1	145017920	145017970	1:145017920-145017970	-
chr1	145064260	145064389	1:145064260-145064389	ENSG00000202167
chr1	145064668	145064791	1:145064668-145064791	ENSG00000202167
chr1	145093643	145093760	1:145093643-145093760	-
chr1	145129168	145129200	1:145129168-145129200	ENSG00000283752
chr1	145156984	145157036	1:145156984-145157036	ENSG00000196369,ENSG00000272419,ENSG00000277678,ENSG00000223612,ENSG00000207501,ENSG00000276216
chr1	145157100	145157300	1:145157100-145157300	ENSG00000196369,ENSG00000272419,ENSG00000277678,ENSG00000223612,ENSG00000207501,ENSG00000276216
chr1	145189343	145189407	1:145189343-145189407	-
chr1	145216020	145216180	1:145216020-145216180	ENSG00000227212,ENSG00000223612
chr1	145232794	145232918	1:145232794-145232918	ENSG00000272419,ENSG00000223612
chr1	145233023	145233220	1:145233023-145233220	ENSG00000223612
chr1	145271487	145271592	1:145271487-145271592	ENSG00000283752,ENSG00000271291
chr1	145281120	145281300	1:145281120-145281300	ENSG00000242352,ENSG00000272419,ENSG00000277678,ENSG00000281571,ENSG00000271291,ENSG00000207501,ENSG00000276216,ENSG00000236140
chr1	145281380	145281540	1:145281380-145281540	ENSG00000242352,ENSG00000272419,ENSG00000277678,ENSG00000281571,ENSG00000207501,ENSG00000276216,ENSG00000236140
chr1	145281683	145281772	1:145281683-145281772	ENSG00000242352,ENSG00000272419,ENSG00000281571,ENSG00000207501,ENSG00000276216,ENSG00000236140
chr1	145287166	145287200	1:145287166-145287200	ENSG00000283752,ENSG00000207501,ENSG00000276216,ENSG00000236140
chr1	145287340	145287382	1:145287340-145287382	ENSG00000283752,ENSG00000207501,ENSG00000276216,ENSG00000236140
chr1	145287624	145287866	1:145287624-145287866	ENSG00000283752,ENSG00000223612,ENSG00000207501,ENSG00000276216,ENSG00000236140
chr1	145405040	145405174	1:145405040-145405174	ENSG00000162825,ENSG00000234367
chr1	145424362	145424475	1:145424362-145424475	ENSG00000277702,ENSG00000234367
chr1	145424740	145424900	1:145424740-145424900	ENSG00000277702,ENSG00000162825,ENSG00000234367,ENSG00000270384,ENSG00000286620
chr1	145425100	145425260	1:145425100-145425260	ENSG00000270384
chr1	145425540	145425720	1:145425540-145425720	ENSG00000272419,ENSG00000162825,ENSG00000234367,ENSG00000270384,ENSG00000286620,ENSG00000287374
chr1	145431875	145431951	1:145431875-145431951	ENSG00000270384
chr1	145452060	145452178	1:145452060-145452178	ENSG00000286620
chr1	145465400	145465780	1:145465400-145465780	ENSG00000286620,ENSG00000270722,ENSG00000287374
chr1	145466840	145466978	1:145466840-145466978	ENSG00000270722,ENSG00000287374
chr1	145475340	145475486	1:145475340-145475486	ENSG00000286620,ENSG00000270722,ENSG00000287374
chr1	145527894	145528040	1:145527894-145528040	-
chr1	145528298	145528480	1:145528298-145528480	-
chr1	145535620	145535780	1:145535620-145535780	ENSG00000271644,ENSG00000283752,ENSG00000271425,ENSG00000264343
chr1	145537140	145537207	1:145537140-145537207	ENSG00000283752,ENSG00000264343
chr1	145537980	145538140	1:145537980-145538140	ENSG00000283752,ENSG00000264343
chr1	145538240	145538460	1:145538240-145538460	ENSG00000283752,ENSG00000264343
chr1	145541340	145541400	1:145541340-145541400	-
chr1	145541460	145541640	1:145541460-145541640	-
chr1	145541920	145542075	1:145541920-145542075	-
chr1	145595460	145595700	1:145595460-145595700	ENSG00000263513,ENSG00000272150
chr1	145607880	145608040	1:145607880-145608040	ENSG00000281571,ENSG00000272150,ENSG00000117262
chr1	145646040	145646154	1:145646040-145646154	-
chr1	145676367	145676466	1:145676367-145676466	ENSG00000272419,ENSG00000277678,ENSG00000174827
chr1	145690700	145690960	1:145690700-145690960	ENSG00000174827
chr1	145691220	145691460	1:145691220-145691460	ENSG00000174827
chr1	145699680	145699804	1:145699680-145699804	ENSG00000174827
chr1	145699940	145699990	1:145699940-145699990	ENSG00000174827
chr1	145701380	145701720	1:145701380-145701720	ENSG00000174827
chr1	145706329	145706580	1:145706329-145706580	ENSG00000234571,ENSG00000174827
chr1	145716493	145716577	1:145716493-145716577	ENSG00000117281
chr1	145716720	145716892	1:145716720-145716892	ENSG00000117281
chr1	145720640	145720900	1:145720640-145720900	ENSG00000117281
chr1	145721220	145721380	1:145721220-145721380	ENSG00000174827,ENSG00000117281,ENSG00000227733
chr1	145736861	145736973	1:145736861-145736973	ENSG00000281571
chr1	145740260	145740540	1:145740260-145740540	ENSG00000270872,ENSG00000271291,ENSG00000117281
chr1	145750520	145750760	1:145750520-145750760	ENSG00000281571
chr1	145751680	145752040	1:145751680-145752040	ENSG00000274927,ENSG00000223495,ENSG00000275075,ENSG00000275767,ENSG00000232527,ENSG00000276442,ENSG00000175658,ENSG00000276756,ENSG00000271567,ENSG00000279782,ENSG00000277199,ENSG00000224363,ENSG00000278273,ENSG00000222854,ENSG00000273825,ENSG00000287607,ENSG00000281571,ENSG00000265491,ENSG00000201789,ENSG00000271121
chr1	145777875	145778051	1:145777875-145778051	ENSG00000265491
chr1	145778220	145778460	1:145778220-145778460	ENSG00000265491
chr1	145782500	145782760	1:145782500-145782760	ENSG00000265491
chr1	145785600	145785800	1:145785600-145785800	ENSG00000271425
chr1	145785957	145786044	1:145785957-145786044	-
chr1	145803720	145803940	1:145803720-145803940	-
chr1	145804004	145804136	1:145804004-145804136	-
chr1	145804335	145804473	1:145804335-145804473	-
chr1	145805120	145805320	1:145805120-145805320	ENSG00000196369,ENSG00000215784
chr1	145813562	145813662	1:145813562-145813662	-
chr1	145818180	145818270	1:145818180-145818270	ENSG00000234225,ENSG00000227733,ENSG00000227700
chr1	145823580	145823648	1:145823580-145823648	ENSG00000265491,ENSG00000186141
chr1	145823920	145824200	1:145823920-145824200	ENSG00000265531,ENSG00000265491,ENSG00000186141
chr1	145834620	145834780	1:145834620-145834780	ENSG00000186141
chr1	145845520	145845720	1:145845520-145845720	ENSG00000186364,ENSG00000131788,ENSG00000278549
chr1	145846240	145846420	1:145846240-145846420	ENSG00000186364,ENSG00000131788,ENSG00000278549
chr1	145849860	145850060	1:145849860-145850060	ENSG00000186364,ENSG00000131788,ENSG00000278549
chr1	145858360	145858540	1:145858360-145858540	ENSG00000131788,ENSG00000278549
chr1	145858960	145859220	1:145858960-145859220	ENSG00000196369,ENSG00000215784,ENSG00000186364,ENSG00000131788,ENSG00000278549,ENSG00000264343
chr1	145859720	145859960	1:145859720-145859960	ENSG00000215784,ENSG00000186364,ENSG00000131788,ENSG00000278549,ENSG00000264343
chr1	145872020	145872220	1:145872020-145872220	-
chr1	145872726	145872869	1:145872726-145872869	-
chr1	145878780	145878980	1:145878780-145878980	-
chr1	145884762	145884950	1:145884762-145884950	ENSG00000198483
chr1	145885820	145886020	1:145885820-145886020	ENSG00000252830,ENSG00000198483,ENSG00000143127,ENSG00000244619
chr1	145886400	145886497	1:145886400-145886497	ENSG00000198483
chr1	145891180	145891520	1:145891180-145891520	ENSG00000198483,ENSG00000244619
chr1	145891960	145892340	1:145891960-145892340	ENSG00000196369,ENSG00000215784,ENSG00000198483,ENSG00000143127,ENSG00000244619,ENSG00000131779,ENSG00000211451,ENSG00000271425
chr1	145892820	145893000	1:145892820-145893000	ENSG00000215784,ENSG00000198483,ENSG00000244619
chr1	145907510	145907715	1:145907510-145907715	ENSG00000268074,ENSG00000143127
chr1	145908700	145908919	1:145908700-145908919	ENSG00000268074
chr1	145910140	145910320	1:145910140-145910320	ENSG00000143127,ENSG00000131779,ENSG00000211451
chr1	145916880	145917120	1:145916880-145917120	ENSG00000233430
chr1	145917840	145917898	1:145917840-145917898	-
chr1	145918200	145918500	1:145918200-145918500	ENSG00000233430,ENSG00000143127,ENSG00000131779,ENSG00000211451
chr1	145918640	145919040	1:145918640-145919040	ENSG00000233430,ENSG00000143127,ENSG00000131779,ENSG00000265241,ENSG00000211451,ENSG00000234222,ENSG00000280778
chr1	145919120	145919480	1:145919120-145919480	ENSG00000233430,ENSG00000143127,ENSG00000131779,ENSG00000211451
chr1	145919500	145919720	1:145919500-145919720	ENSG00000233430,ENSG00000143127,ENSG00000131779,ENSG00000211451
chr1	145922360	145922560	1:145922360-145922560	ENSG00000131779,ENSG00000265241,ENSG00000211451,ENSG00000234222,ENSG00000280778
chr1	145927120	145927320	1:145927120-145927320	ENSG00000131779,ENSG00000265241,ENSG00000211451,ENSG00000234222,ENSG00000280778
chr1	145927440	145927660	1:145927440-145927660	ENSG00000131779,ENSG00000265241,ENSG00000211451,ENSG00000234222,ENSG00000280778
chr1	145936240	145936420	1:145936240-145936420	ENSG00000234222
chr1	145949340	145949560	1:145949340-145949560	-
chr1	145955076	145955277	1:145955076-145955277	-
chr1	145955520	145955720	1:145955520-145955720	ENSG00000271601,ENSG00000272031,ENSG00000278431,ENSG00000121851,ENSG00000276509
chr1	145955860	145956160	1:145955860-145956160	-
chr1	145956820	145957000	1:145956820-145957000	ENSG00000271601,ENSG00000272031,ENSG00000278431,ENSG00000121851,ENSG00000276509
chr1	145957440	145957640	1:145957440-145957640	ENSG00000265241,ENSG00000234222,ENSG00000280778,ENSG00000271601,ENSG00000272031,ENSG00000278431,ENSG00000121851,ENSG00000264343,ENSG00000276509
chr1	145957960	145958240	1:145957960-145958240	ENSG00000265241,ENSG00000234222,ENSG00000280778,ENSG00000271601,ENSG00000272031,ENSG00000278431,ENSG00000121851,ENSG00000264343,ENSG00000276509
chr1	145960135	145960248	1:145960135-145960248	-
chr1	145960540	145960720	1:145960540-145960720	ENSG00000271601,ENSG00000272031,ENSG00000278431,ENSG00000121851
chr1	145961060	145961300	1:145961060-145961300	-
chr1	145961415	145961440	1:145961415-145961440	-
chr1	145961940	145962120	1:145961940-145962120	ENSG00000271601,ENSG00000272031,ENSG00000278431,ENSG00000121851
chr1	145962500	145962700	1:145962500-145962700	ENSG00000271601,ENSG00000272031,ENSG00000278431,ENSG00000121851
chr1	145963400	145964000	1:145963400-145964000	-
chr1	145964520	145964740	1:145964520-145964740	ENSG00000265241,ENSG00000234222,ENSG00000280778,ENSG00000271601,ENSG00000272031,ENSG00000278431,ENSG00000121851
chr1	145968300	145968500	1:145968300-145968500	ENSG00000272031,ENSG00000278431,ENSG00000121851
chr1	145977600	145977780	1:145977600-145977780	-
chr1	145978800	145979160	1:145978800-145979160	-
chr1	145979440	145979720	1:145979440-145979720	ENSG00000273825,ENSG00000287607,ENSG00000196369,ENSG00000272031,ENSG00000278431,ENSG00000121851,ENSG00000265972,ENSG00000168509,ENSG00000264343,ENSG00000201789,ENSG00000271121
chr1	145980060	145980401	1:145980060-145980401	-
chr1	145985880	145986180	1:145985880-145986180	ENSG00000265972
chr1	145990408	145990700	1:145990408-145990700	ENSG00000265972
chr1	145990820	145991040	1:145990820-145991040	ENSG00000265972
chr1	145991400	145991639	1:145991400-145991639	ENSG00000265972
chr1	145991825	145992140	1:145991825-145992140	ENSG00000265972
chr1	145992200	145992420	1:145992200-145992420	ENSG00000265972
chr1	145994045	145994220	1:145994045-145994220	ENSG00000265972
chr1	145995696	145995775	1:145995696-145995775	-
chr1	145996044	145996240	1:145996044-145996240	ENSG00000265972
chr1	145996540	145996820	1:145996540-145996820	ENSG00000265972
chr1	145996960	145997420	1:145996960-145997420	ENSG00000265972
chr1	146001360	146001520	1:146001360-146001520	-
chr1	146007320	146007500	1:146007320-146007500	ENSG00000265972
chr1	146013100	146013280	1:146013100-146013280	ENSG00000281571,ENSG00000186364,ENSG00000168509
chr1	146017040	146017200	1:146017040-146017200	ENSG00000168509
chr1	146032700	146032880	1:146032700-146032880	ENSG00000168509
chr1	146035080	146035340	1:146035080-146035340	ENSG00000271425
chr1	146035500	146035780	1:146035500-146035780	ENSG00000168509,ENSG00000287190,ENSG00000201558,ENSG00000233396,ENSG00000271425
chr1	146036140	146036340	1:146036140-146036340	ENSG00000168509,ENSG00000271425
chr1	146036940	146037260	1:146036940-146037260	ENSG00000168509,ENSG00000287190,ENSG00000201558,ENSG00000233396,ENSG00000271425
chr1	146037420	146037680	1:146037420-146037680	ENSG00000168509,ENSG00000271425
chr1	146037900	146038380	1:146037900-146038380	ENSG00000168509,ENSG00000287190,ENSG00000201558,ENSG00000233396,ENSG00000271425
chr1	146038627	146038820	1:146038627-146038820	ENSG00000168509,ENSG00000271425
chr1	146039060	146039600	1:146039060-146039600	ENSG00000168509,ENSG00000287190,ENSG00000201558,ENSG00000233396,ENSG00000271425
chr1	146039940	146040047	1:146039940-146040047	-
chr1	146041115	146041206	1:146041115-146041206	-
chr1	146048860	146049060	1:146048860-146049060	ENSG00000287190,ENSG00000201558,ENSG00000233396
chr1	146051080	146051233	1:146051080-146051233	-
chr1	146051740	146051880	1:146051740-146051880	ENSG00000287190,ENSG00000201558,ENSG00000233396
chr1	146051960	146052300	1:146051960-146052300	ENSG00000287190,ENSG00000201558,ENSG00000233396
chr1	146052460	146052640	1:146052460-146052640	ENSG00000287190,ENSG00000201558,ENSG00000233396
chr1	146052800	146052861	1:146052800-146052861	-
chr1	146172792	146172888	1:146172792-146172888	-
chr1	146187780	146187828	1:146187780-146187828	-
chr1	146322546	146322644	1:146322546-146322644	-
chr1	146370035	146370286	1:146370035-146370286	ENSG00000273768,ENSG00000274428
chr1	146375193	146375340	1:146375193-146375340	-
chr1	146376360	146376560	1:146376360-146376560	ENSG00000277406,ENSG00000270339,ENSG00000273768,ENSG00000287978,ENSG00000274428,ENSG00000277655
chr1	146376960	146377360	1:146376960-146377360	ENSG00000201789,ENSG00000271121,ENSG00000277406,ENSG00000270339,ENSG00000273768,ENSG00000287978,ENSG00000274428,ENSG00000277655
chr1	146377920	146378118	1:146377920-146378118	ENSG00000270339,ENSG00000273768,ENSG00000287978,ENSG00000277655
chr1	146386711	146386800	1:146386711-146386800	ENSG00000287978
chr1	146386900	146387015	1:146386900-146387015	ENSG00000273768,ENSG00000287978,ENSG00000274428
chr1	146387460	146387668	1:146387460-146387668	ENSG00000273768,ENSG00000287978,ENSG00000274428
chr1	146387942	146388037	1:146387942-146388037	ENSG00000287978
chr1	146401683	146401760	1:146401683-146401760	ENSG00000277406,ENSG00000274428
chr1	146414063	146414145	1:146414063-146414145	ENSG00000274428
chr1	146416830	146416894	1:146416830-146416894	ENSG00000277655
chr1	146443989	146444117	1:146443989-146444117	ENSG00000273768,ENSG00000277655
chr1	146472468	146472620	1:146472468-146472620	ENSG00000277655,ENSG00000276975
chr1	146478240	146478420	1:146478240-146478420	ENSG00000276975,ENSG00000274408,ENSG00000274450
chr1	146583682	146583767	1:146583682-146583767	ENSG00000274372
chr1	146643960	146644027	1:146643960-146644027	-
chr1	146656565	146656700	1:146656565-146656700	ENSG00000254539
chr1	146660445	146660500	1:146660445-146660500	ENSG00000234225,ENSG00000227733,ENSG00000238765,ENSG00000227700
chr1	146669483	146669592	1:146669483-146669592	-
chr1	146672740	146672807	1:146672740-146672807	ENSG00000274408
chr1	146673874	146674040	1:146673874-146674040	ENSG00000274408
chr1	146677580	146677732	1:146677580-146677732	-
chr1	146682340	146682492	1:146682340-146682492	ENSG00000227733,ENSG00000238765
chr1	146682629	146682760	1:146682629-146682760	ENSG00000227733,ENSG00000238765
chr1	146682866	146682956	1:146682866-146682956	-
chr1	146683423	146683550	1:146683423-146683550	-
chr1	146711282	146711400	1:146711282-146711400	ENSG00000272443
chr1	146778176	146778310	1:146778176-146778310	ENSG00000273059,ENSG00000206791
chr1	146883399	146883440	1:146883399-146883440	ENSG00000274450
chr1	146913065	146913260	1:146913065-146913260	-
chr1	146938281	146938440	1:146938281-146938440	ENSG00000274450,ENSG00000268043,ENSG00000244371,ENSG00000236334
chr1	146939000	146939280	1:146939000-146939280	ENSG00000268043,ENSG00000236334
chr1	146939380	146939452	1:146939380-146939452	ENSG00000268043,ENSG00000236334
chr1	146939520	146939764	1:146939520-146939764	ENSG00000268043,ENSG00000236334
chr1	146940040	146940100	1:146940040-146940100	ENSG00000268043
chr1	146945780	146945850	1:146945780-146945850	ENSG00000268043
chr1	146966285	146966448	1:146966285-146966448	ENSG00000268043,ENSG00000244371
chr1	146966618	146966740	1:146966618-146966740	ENSG00000268043,ENSG00000244371,ENSG00000234225
chr1	146972586	146972697	1:146972586-146972697	ENSG00000244371
chr1	146989566	146989707	1:146989566-146989707	ENSG00000234225
chr1	147063053	147063239	1:147063053-147063239	ENSG00000264343,ENSG00000227242,ENSG00000225603,ENSG00000227733
chr1	147072700	147072920	1:147072700-147072920	ENSG00000234225,ENSG00000227242,ENSG00000225603,ENSG00000201142,ENSG00000230832,ENSG00000286172
chr1	147073000	147073400	1:147073000-147073400	ENSG00000227242,ENSG00000225603,ENSG00000201142
chr1	147080080	147080280	1:147080080-147080280	ENSG00000201142,ENSG00000230832,ENSG00000286172
chr1	147084340	147084680	1:147084340-147084680	ENSG00000234225,ENSG00000227242,ENSG00000225603,ENSG00000201142,ENSG00000230832,ENSG00000286172
chr1	147084860	147085120	1:147084860-147085120	ENSG00000244371,ENSG00000234225,ENSG00000227242,ENSG00000225603,ENSG00000201142,ENSG00000230832,ENSG00000286172
chr1	147085300	147085900	1:147085300-147085900	ENSG00000230832,ENSG00000286172
chr1	147098480	147098640	1:147098480-147098640	-
chr1	147122244	147122322	1:147122244-147122322	ENSG00000283342
chr1	147123960	147124014	1:147123960-147124014	ENSG00000283342
chr1	147132080	147132280	1:147132080-147132280	ENSG00000283342
chr1	147157260	147157440	1:147157260-147157440	ENSG00000131791
chr1	147167420	147167700	1:147167420-147167700	ENSG00000234225,ENSG00000131791,ENSG00000180867,ENSG00000237188,ENSG00000131781,ENSG00000226015
chr1	147168640	147168840	1:147168640-147168840	ENSG00000131791,ENSG00000180867,ENSG00000237188
chr1	147169285	147169513	1:147169285-147169513	ENSG00000131791
chr1	147169940	147170160	1:147169940-147170160	-
chr1	147170327	147170540	1:147170327-147170540	-
chr1	147171013	147171082	1:147171013-147171082	ENSG00000180867,ENSG00000237188
chr1	147171180	147171380	1:147171180-147171380	ENSG00000131791,ENSG00000180867,ENSG00000237188
chr1	147171444	147171820	1:147171444-147171820	ENSG00000131791,ENSG00000180867,ENSG00000237188
chr1	147172460	147172800	1:147172460-147172800	ENSG00000274450,ENSG00000234225,ENSG00000131791,ENSG00000180867,ENSG00000237188,ENSG00000131781,ENSG00000226015,ENSG00000236806,ENSG00000131778
chr1	147173220	147173440	1:147173220-147173440	ENSG00000131791,ENSG00000180867,ENSG00000237188
chr1	147173520	147173852	1:147173520-147173852	-
chr1	147177533	147177607	1:147177533-147177607	ENSG00000131791,ENSG00000180867,ENSG00000237188,ENSG00000226015
chr1	147177680	147177940	1:147177680-147177940	ENSG00000131791,ENSG00000180867,ENSG00000237188,ENSG00000226015
chr1	147178080	147178366	1:147178080-147178366	ENSG00000131791,ENSG00000180867,ENSG00000237188,ENSG00000226015
chr1	147183680	147183860	1:147183680-147183860	ENSG00000226015,ENSG00000284842
chr1	147214480	147214640	1:147214480-147214640	ENSG00000226015,ENSG00000263464
chr1	147214900	147215120	1:147214900-147215120	ENSG00000131781,ENSG00000226015,ENSG00000236806
chr1	147216580	147216700	1:147216580-147216700	ENSG00000226015,ENSG00000236806
chr1	147225220	147225540	1:147225220-147225540	ENSG00000131781,ENSG00000226015,ENSG00000236806
chr1	147232200	147232440	1:147232200-147232440	ENSG00000131781,ENSG00000272755
chr1	147242480	147242720	1:147242480-147242720	ENSG00000234225,ENSG00000131791,ENSG00000180867,ENSG00000237188,ENSG00000131781,ENSG00000226015,ENSG00000236806,ENSG00000131778
chr1	147243020	147243240	1:147243020-147243240	ENSG00000234225,ENSG00000131791,ENSG00000180867,ENSG00000237188,ENSG00000131781,ENSG00000226015,ENSG00000236806,ENSG00000131778
chr1	147243880	147244100	1:147243880-147244100	ENSG00000131778
chr1	147264348	147264406	1:147264348-147264406	-
chr1	147264480	147264680	1:147264480-147264680	-
chr1	147272779	147272848	1:147272779-147272848	-
chr1	147273060	147273400	1:147273060-147273400	-
chr1	147273500	147273740	1:147273500-147273740	ENSG00000131778,ENSG00000213226
chr1	147273800	147274000	1:147273800-147274000	ENSG00000234225,ENSG00000226015,ENSG00000131778,ENSG00000213226,ENSG00000207209,ENSG00000229828
chr1	147292120	147292340	1:147292120-147292340	ENSG00000234225,ENSG00000213226,ENSG00000226653,ENSG00000207209,ENSG00000272443,ENSG00000252656
chr1	147292700	147293220	1:147292700-147293220	ENSG00000234225,ENSG00000213226,ENSG00000226653,ENSG00000207209,ENSG00000272443,ENSG00000252656
chr1	147334500	147334640	1:147334500-147334640	ENSG00000213226
chr1	147337160	147337231	1:147337160-147337231	ENSG00000213226
chr1	147388460	147388700	1:147388460-147388700	ENSG00000226653,ENSG00000207209
chr1	147388844	147388910	1:147388844-147388910	ENSG00000226653,ENSG00000207209
chr1	147389069	147389143	1:147389069-147389143	-
chr1	147390020	147390200	1:147390020-147390200	ENSG00000234225,ENSG00000213226,ENSG00000226653,ENSG00000207209,ENSG00000272443,ENSG00000229828
chr1	147473040	147473217	1:147473040-147473217	ENSG00000272443,ENSG00000272480
chr1	147475646	147475732	1:147475646-147475732	ENSG00000272480
chr1	147491720	147491900	1:147491720-147491900	ENSG00000272443,ENSG00000272480,ENSG00000229828
chr1	147495100	147495280	1:147495100-147495280	ENSG00000264343,ENSG00000234225,ENSG00000226653,ENSG00000207209,ENSG00000272443,ENSG00000272480,ENSG00000288626,ENSG00000277762,ENSG00000234190,ENSG00000223728,ENSG00000121634,ENSG00000229828,ENSG00000286219
chr1	147496700	147496860	1:147496700-147496860	ENSG00000272480
chr1	147503820	147504000	1:147503820-147504000	-
chr1	147504802	147505280	1:147504802-147505280	-
chr1	147509880	147510360	1:147509880-147510360	ENSG00000278811
chr1	147515120	147515420	1:147515120-147515420	ENSG00000278811
chr1	147515600	147515820	1:147515600-147515820	ENSG00000278811,ENSG00000272443,ENSG00000272480,ENSG00000288626
chr1	147534500	147534740	1:147534500-147534740	-
chr1	147538420	147538660	1:147538420-147538660	ENSG00000116128
chr1	147539120	147539340	1:147539120-147539340	ENSG00000278811,ENSG00000207209,ENSG00000272443,ENSG00000116128,ENSG00000288626,ENSG00000274372,ENSG00000224335,ENSG00000274019,ENSG00000201699
chr1	147539860	147540520	1:147539860-147540520	-
chr1	147540900	147541100	1:147540900-147541100	ENSG00000116128
chr1	147541220	147541560	1:147541220-147541560	ENSG00000283752,ENSG00000278811,ENSG00000226653,ENSG00000207209,ENSG00000272443,ENSG00000116128,ENSG00000288626,ENSG00000223728,ENSG00000224335,ENSG00000270629,ENSG00000252515,ENSG00000177144,ENSG00000275140,ENSG00000284842,ENSG00000150337
chr1	147541740	147542240	1:147541740-147542240	ENSG00000116128
chr1	147542360	147542900	1:147542360-147542900	ENSG00000116128
chr1	147542920	147543520	1:147542920-147543520	-
chr1	147545100	147545460	1:147545100-147545460	ENSG00000116128
chr1	147565580	147565840	1:147565580-147565840	ENSG00000278182,ENSG00000275064
chr1	147575880	147576120	1:147575880-147576120	-
chr1	147579600	147579880	1:147579600-147579880	ENSG00000207209,ENSG00000272443,ENSG00000238765
chr1	147579920	147580280	1:147579920-147580280	-
chr1	147581640	147581840	1:147581640-147581840	-
chr1	147586108	147586260	1:147586108-147586260	-
chr1	147598840	147599340	1:147598840-147599340	-
chr1	147599640	147600180	1:147599640-147600180	ENSG00000274450,ENSG00000207209,ENSG00000272443,ENSG00000116128,ENSG00000288626,ENSG00000277762,ENSG00000234190,ENSG00000215859,ENSG00000274372,ENSG00000238765,ENSG00000224335,ENSG00000252515,ENSG00000177144,ENSG00000275140,ENSG00000271546
chr1	147600820	147601080	1:147600820-147601080	ENSG00000116128,ENSG00000288626
chr1	147605700	147605920	1:147605700-147605920	ENSG00000116128,ENSG00000288626
chr1	147622800	147623020	1:147622800-147623020	ENSG00000288626
chr1	147627600	147627740	1:147627600-147627740	ENSG00000274408,ENSG00000288626,ENSG00000229828,ENSG00000286019
chr1	147629340	147629660	1:147629340-147629660	-
chr1	147640860	147641020	1:147640860-147641020	ENSG00000277762
chr1	147642080	147642260	1:147642080-147642260	ENSG00000277762
chr1	147660240	147660421	1:147660240-147660421	-
chr1	147664300	147664520	1:147664300-147664520	ENSG00000162836
chr1	147664660	147664900	1:147664660-147664900	-
chr1	147669520	147670300	1:147669520-147670300	ENSG00000162836,ENSG00000277762,ENSG00000286019
chr1	147670500	147670700	1:147670500-147670700	ENSG00000272443,ENSG00000162836,ENSG00000277762,ENSG00000227139,ENSG00000234190,ENSG00000223728,ENSG00000255148
chr1	147676433	147676616	1:147676433-147676616	ENSG00000162836,ENSG00000277762,ENSG00000227733
chr1	147699840	147699890	1:147699840-147699890	ENSG00000277762,ENSG00000227139
chr1	147700060	147700240	1:147700060-147700240	ENSG00000274408,ENSG00000277762,ENSG00000227139,ENSG00000234190,ENSG00000223728,ENSG00000121634,ENSG00000229828
chr1	147721780	147722020	1:147721780-147722020	ENSG00000229828
chr1	147724000	147724180	1:147724000-147724180	ENSG00000229828
chr1	147757580	147757940	1:147757580-147757940	ENSG00000244371,ENSG00000265107,ENSG00000274415,ENSG00000234190
chr1	147760421	147760627	1:147760421-147760627	ENSG00000265107,ENSG00000274415,ENSG00000234190
chr1	147760924	147761200	1:147760924-147761200	ENSG00000265107,ENSG00000274415,ENSG00000234190,ENSG00000223728
chr1	147808120	147808336	1:147808120-147808336	ENSG00000234190,ENSG00000223728
chr1	147812961	147813101	1:147812961-147813101	ENSG00000223728
chr1	147853478	147853576	1:147853478-147853576	ENSG00000223728
chr1	147890280	147890480	1:147890280-147890480	ENSG00000234190,ENSG00000223728,ENSG00000121634
chr1	147892780	147892960	1:147892780-147892960	ENSG00000234190,ENSG00000223728,ENSG00000121634,ENSG00000215859,ENSG00000273059,ENSG00000274372,ENSG00000206791,ENSG00000225080
chr1	147928280	147928460	1:147928280-147928460	ENSG00000274450,ENSG00000121634,ENSG00000188092,ENSG00000215859,ENSG00000273059,ENSG00000274372,ENSG00000206791,ENSG00000238765
chr1	147999238	147999340	1:147999238-147999340	ENSG00000215859,ENSG00000273059,ENSG00000274372,ENSG00000206791
chr1	148038540	148038740	1:148038540-148038740	ENSG00000215859,ENSG00000273059,ENSG00000274372,ENSG00000206791,ENSG00000206585,ENSG00000229828,ENSG00000224335,ENSG00000285062,ENSG00000280649
chr1	148039478	148039540	1:148039478-148039540	ENSG00000273059,ENSG00000206791,ENSG00000206585
chr1	148048467	148048637	1:148048467-148048637	ENSG00000229828,ENSG00000238765
chr1	148049193	148049269	1:148049193-148049269	ENSG00000229828,ENSG00000238765
chr1	148060364	148060496	1:148060364-148060496	-
chr1	148120625	148120700	1:148120625-148120700	ENSG00000263956,ENSG00000225080
chr1	148151140	148151212	1:148151140-148151212	ENSG00000263956,ENSG00000225080,ENSG00000198658,ENSG00000232265,ENSG00000227700
chr1	148151540	148151740	1:148151540-148151740	ENSG00000263956,ENSG00000225080,ENSG00000198658,ENSG00000232265,ENSG00000227700
chr1	148152220	148152363	1:148152220-148152363	ENSG00000274372,ENSG00000263956,ENSG00000225080,ENSG00000198658,ENSG00000232265,ENSG00000227733,ENSG00000238765,ENSG00000227700
chr1	148263660	148263860	1:148263660-148263860	ENSG00000225080,ENSG00000227733,ENSG00000238765,ENSG00000224335,ENSG00000227700,ENSG00000199879,ENSG00000228626
chr1	148264880	148265180	1:148264880-148265180	ENSG00000227733,ENSG00000224335,ENSG00000227700,ENSG00000199879,ENSG00000228626
chr1	148280380	148280726	1:148280380-148280726	ENSG00000238765,ENSG00000224335,ENSG00000199879,ENSG00000234283,ENSG00000228626,ENSG00000238107,ENSG00000235988,ENSG00000236334,ENSG00000274265
chr1	148303420	148303660	1:148303420-148303660	ENSG00000227700,ENSG00000234283,ENSG00000228626,ENSG00000274020,ENSG00000238107,ENSG00000224481,ENSG00000235988,ENSG00000252744,ENSG00000283676,ENSG00000202408,ENSG00000270629,ENSG00000222788,ENSG00000269713
chr1	148318140	148318360	1:148318140-148318360	ENSG00000235988,ENSG00000234232
chr1	148334320	148335120	1:148334320-148335120	ENSG00000224335,ENSG00000274020,ENSG00000224481,ENSG00000235988,ENSG00000252744,ENSG00000283676,ENSG00000202408,ENSG00000236334
chr1	148345780	148345940	1:148345780-148345940	ENSG00000224481,ENSG00000272824,ENSG00000207340,ENSG00000255148
chr1	148353520	148353860	1:148353520-148353860	ENSG00000271425,ENSG00000274020,ENSG00000272824,ENSG00000207340,ENSG00000236334,ENSG00000270629
chr1	148353980	148354360	1:148353980-148354360	ENSG00000274020,ENSG00000272824,ENSG00000207340
chr1	148354440	148354640	1:148354440-148354640	ENSG00000274020,ENSG00000272824,ENSG00000207340
chr1	148371580	148371760	1:148371580-148371760	ENSG00000224335,ENSG00000274020,ENSG00000272824,ENSG00000207340,ENSG00000252135,ENSG00000278596,ENSG00000238825,ENSG00000231551,ENSG00000201183,ENSG00000225871,ENSG00000285062,ENSG00000280649,ENSG00000236334,ENSG00000274210,ENSG00000274019
chr1	148387402	148387457	1:148387402-148387457	ENSG00000252135,ENSG00000278596,ENSG00000238825
chr1	148388240	148388580	1:148388240-148388580	ENSG00000252135,ENSG00000278596,ENSG00000238825
chr1	148388840	148389040	1:148388840-148389040	ENSG00000227700,ENSG00000274020,ENSG00000207340,ENSG00000252135,ENSG00000278596,ENSG00000238825,ENSG00000231551,ENSG00000201183,ENSG00000225871,ENSG00000285062,ENSG00000280649,ENSG00000236334,ENSG00000274210,ENSG00000286019,ENSG00000255148,ENSG00000201699,ENSG00000274265
chr1	148402300	148402760	1:148402300-148402760	ENSG00000231551,ENSG00000201183,ENSG00000225871,ENSG00000285062,ENSG00000280649
chr1	148424300	148424500	1:148424300-148424500	ENSG00000224335,ENSG00000231551,ENSG00000225871,ENSG00000285062,ENSG00000280649
chr1	148452979	148453100	1:148452979-148453100	ENSG00000225871,ENSG00000150337,ENSG00000233030
chr1	148459100	148459134	1:148459100-148459134	ENSG00000225871,ENSG00000285062,ENSG00000280649
chr1	148459380	148459579	1:148459380-148459579	ENSG00000274020,ENSG00000225871,ENSG00000285062,ENSG00000280649,ENSG00000274210
chr1	148512900	148513077	1:148512900-148513077	ENSG00000274020,ENSG00000225871,ENSG00000254913
chr1	148522200	148522325	1:148522200-148522325	ENSG00000276975,ENSG00000274020,ENSG00000207340,ENSG00000231551,ENSG00000201183,ENSG00000225871,ENSG00000285062,ENSG00000280649,ENSG00000274210,ENSG00000270629,ENSG00000286019,ENSG00000277147,ENSG00000284964,ENSG00000275557
chr1	148522580	148522880	1:148522580-148522880	ENSG00000276975,ENSG00000274020,ENSG00000207340,ENSG00000231551,ENSG00000201183,ENSG00000225871,ENSG00000285062,ENSG00000280649,ENSG00000274210,ENSG00000270629,ENSG00000286019,ENSG00000277147,ENSG00000284964,ENSG00000275557
chr1	148529327	148529540	1:148529327-148529540	ENSG00000232265,ENSG00000272824,ENSG00000207340,ENSG00000225871,ENSG00000274210,ENSG00000254539,ENSG00000201699,ENSG00000226500
chr1	148605420	148605500	1:148605420-148605500	-
chr1	148679640	148679764	1:148679640-148679764	-
chr1	148947013	148947085	1:148947013-148947085	ENSG00000178104,ENSG00000222788
chr1	148950373	148950500	1:148950373-148950500	ENSG00000286019,ENSG00000178104
chr1	148952038	148952180	1:148952038-148952180	ENSG00000238765,ENSG00000286019,ENSG00000178104,ENSG00000255148
chr1	148953000	148953160	1:148953000-148953160	ENSG00000286019,ENSG00000178104,ENSG00000255148
chr1	148953458	148953510	1:148953458-148953510	ENSG00000178104
chr1	148953950	148954000	1:148953950-148954000	ENSG00000178104
chr1	148975609	148975800	1:148975609-148975800	ENSG00000178104,ENSG00000222788,ENSG00000254913
chr1	148985880	148986120	1:148985880-148986120	ENSG00000178104,ENSG00000254913,ENSG00000255148,ENSG00000254539,ENSG00000271383
chr1	148986367	148986420	1:148986367-148986420	ENSG00000255148,ENSG00000271383
chr1	148986540	148986720	1:148986540-148986720	ENSG00000254913,ENSG00000255148,ENSG00000271383
chr1	148986980	148987140	1:148986980-148987140	ENSG00000178104,ENSG00000254913,ENSG00000255148,ENSG00000254539,ENSG00000201699,ENSG00000271383
chr1	149043900	149044035	1:149043900-149044035	ENSG00000255148,ENSG00000254539
chr1	149103420	149103541	1:149103420-149103541	ENSG00000269713,ENSG00000274019
chr1	149104096	149104220	1:149104096-149104220	ENSG00000269713,ENSG00000274019
chr1	149124137	149124242	1:149124137-149124242	ENSG00000274019
chr1	149137719	149137840	1:149137719-149137840	ENSG00000274372
chr1	149154333	149154409	1:149154333-149154409	-
chr1	149176792	149176898	1:149176792-149176898	ENSG00000274372,ENSG00000234283,ENSG00000238107,ENSG00000235988
chr1	149182540	149182639	1:149182540-149182639	-
chr1	149190433	149190560	1:149190433-149190560	-
chr1	149196571	149196677	1:149196571-149196677	-
chr1	149200720	149200900	1:149200720-149200900	ENSG00000274265
chr1	149270580	149270660	1:149270580-149270660	-
chr1	149390320	149390437	1:149390320-149390437	ENSG00000286219,ENSG00000286185
chr1	149390760	149390901	1:149390760-149390901	ENSG00000286219,ENSG00000286185
chr1	149415909	149416027	1:149415909-149416027	-
chr1	149445590	149445760	1:149445590-149445760	ENSG00000286185,ENSG00000234232,ENSG00000226500
chr1	149449720	149449865	1:149449720-149449865	-
chr1	149467352	149467463	1:149467352-149467463	ENSG00000271383
chr1	149558340	149558543	1:149558340-149558543	ENSG00000275229
chr1	149636340	149636500	1:149636340-149636500	ENSG00000277147,ENSG00000284964,ENSG00000275557,ENSG00000206828,ENSG00000284842,ENSG00000226500
chr1	149636760	149636980	1:149636760-149636980	ENSG00000277147,ENSG00000284964,ENSG00000275557,ENSG00000206828,ENSG00000284842
chr1	149695958	149696030	1:149695958-149696030	ENSG00000284842
chr1	149708620	149708820	1:149708620-149708820	ENSG00000206828,ENSG00000234232,ENSG00000226500
chr1	149712540	149712760	1:149712540-149712760	ENSG00000286219,ENSG00000286185,ENSG00000234232,ENSG00000226500,ENSG00000150337,ENSG00000233030
chr1	149740205	149740360	1:149740205-149740360	ENSG00000234232,ENSG00000226500
chr1	149792614	149792760	1:149792614-149792760	ENSG00000277147,ENSG00000284964,ENSG00000275557,ENSG00000150337,ENSG00000233030
chr1	149792997	149793180	1:149792997-149793180	ENSG00000277147,ENSG00000284964,ENSG00000275557,ENSG00000150337,ENSG00000233030
chr1	149811620	149811763	1:149811620-149811763	ENSG00000150337,ENSG00000203814,ENSG00000233030,ENSG00000183598
chr1	149812340	149812640	1:149812340-149812640	ENSG00000284842,ENSG00000234232,ENSG00000150337,ENSG00000203814,ENSG00000233030,ENSG00000183598
chr1	149813232	149813335	1:149813232-149813335	ENSG00000203814,ENSG00000183598
chr1	149813661	149813780	1:149813661-149813780	ENSG00000150337,ENSG00000203814,ENSG00000233030,ENSG00000183598
chr1	149843600	149843820	1:149843600-149843820	ENSG00000203811,ENSG00000203812,ENSG00000220323,ENSG00000261716,ENSG00000272196,ENSG00000203852
chr1	149844020	149844160	1:149844020-149844160	ENSG00000203811,ENSG00000203812,ENSG00000220323,ENSG00000261716,ENSG00000272196,ENSG00000203852
chr1	149844240	149844420	1:149844240-149844420	ENSG00000203811,ENSG00000203812,ENSG00000220323,ENSG00000261716,ENSG00000272196,ENSG00000203852
chr1	149844844	149844937	1:149844844-149844937	ENSG00000203811,ENSG00000203812,ENSG00000220323
chr1	149845482	149845675	1:149845482-149845675	ENSG00000203811,ENSG00000203812,ENSG00000220323,ENSG00000261716,ENSG00000272196,ENSG00000203852
chr1	149848320	149848560	1:149848320-149848560	ENSG00000203811,ENSG00000203812,ENSG00000220323,ENSG00000261716,ENSG00000272196,ENSG00000203852
chr1	149848584	149848720	1:149848584-149848720	ENSG00000203811,ENSG00000203812,ENSG00000220323,ENSG00000261716,ENSG00000272196,ENSG00000203852
chr1	149848880	149849100	1:149848880-149849100	ENSG00000203811,ENSG00000203812,ENSG00000220323,ENSG00000261716,ENSG00000272196,ENSG00000203852
chr1	149849280	149849480	1:149849280-149849480	ENSG00000203811,ENSG00000203812,ENSG00000220323,ENSG00000261716,ENSG00000272196,ENSG00000203852
chr1	149849940	149850200	1:149849940-149850200	ENSG00000203811,ENSG00000203812,ENSG00000220323,ENSG00000261716,ENSG00000272196,ENSG00000203852
chr1	149884700	149884900	1:149884700-149884900	ENSG00000184678,ENSG00000184260,ENSG00000184270
chr1	149884960	149885220	1:149884960-149885220	-
chr1	149885320	149885560	1:149885320-149885560	ENSG00000184678,ENSG00000184260,ENSG00000184270,ENSG00000178096
chr1	149885640	149886020	1:149885640-149886020	ENSG00000203814,ENSG00000183598,ENSG00000184678,ENSG00000184260,ENSG00000184270,ENSG00000178096
chr1	149886640	149886920	1:149886640-149886920	ENSG00000203814,ENSG00000183598,ENSG00000203811,ENSG00000203812,ENSG00000220323,ENSG00000261716,ENSG00000272196,ENSG00000203852,ENSG00000184678,ENSG00000184260,ENSG00000184270,ENSG00000178096,ENSG00000143368
chr1	149887480	149887700	1:149887480-149887700	ENSG00000203814,ENSG00000183598,ENSG00000184678,ENSG00000184260,ENSG00000184270,ENSG00000178096
chr1	149887940	149888180	1:149887940-149888180	ENSG00000203814,ENSG00000183598,ENSG00000203811,ENSG00000203812,ENSG00000220323,ENSG00000261716,ENSG00000272196,ENSG00000203852,ENSG00000184678,ENSG00000184260,ENSG00000184270,ENSG00000178096,ENSG00000143368
chr1	149888320	149888680	1:149888320-149888680	ENSG00000203814,ENSG00000183598,ENSG00000184678,ENSG00000184260,ENSG00000184270,ENSG00000178096
chr1	149888960	149889220	1:149888960-149889220	ENSG00000184678,ENSG00000184260,ENSG00000184270,ENSG00000178096
chr1	149899480	149899660	1:149899480-149899660	ENSG00000284964,ENSG00000275557,ENSG00000184678,ENSG00000184260,ENSG00000184270,ENSG00000178096,ENSG00000159164,ENSG00000143368
chr1	149899760	149899960	1:149899760-149899960	ENSG00000178096
chr1	149917800	149918040	1:149917800-149918040	ENSG00000159164,ENSG00000143368
chr1	149927140	149927460	1:149927140-149927460	ENSG00000143368
chr1	149927760	149927960	1:149927760-149927960	ENSG00000159164,ENSG00000143368,ENSG00000014914
chr1	149928140	149928420	1:149928140-149928420	ENSG00000143368,ENSG00000014914
chr1	149936320	149936560	1:149936320-149936560	ENSG00000014914
chr1	149936800	149937000	1:149936800-149937000	ENSG00000014914
chr1	149937320	149937674	1:149937320-149937674	ENSG00000014914
chr1	149937860	149938060	1:149937860-149938060	ENSG00000014914
chr1	149939120	149939580	1:149939120-149939580	ENSG00000215861,ENSG00000143368,ENSG00000014914
chr1	149962140	149962340	1:149962140-149962340	ENSG00000263464,ENSG00000223945
chr1	149962791	149962980	1:149962791-149962980	-
chr1	149963480	149963680	1:149963480-149963680	ENSG00000263464,ENSG00000223945
chr1	149978694	149978821	1:149978694-149978821	-
chr1	149986560	149986810	1:149986560-149986810	-
chr1	149987004	149987077	1:149987004-149987077	-
chr1	149988639	149988720	1:149988639-149988720	-
chr1	149993786	149993993	1:149993786-149993993	-
chr1	149995980	149996200	1:149995980-149996200	ENSG00000252656
chr1	150001580	150001840	1:150001580-150001840	-
chr1	150006980	150007160	1:150006980-150007160	ENSG00000264522
chr1	150007240	150007440	1:150007240-150007440	ENSG00000264522
chr1	150009060	150009360	1:150009060-150009360	ENSG00000264522
chr1	150009640	150009920	1:150009640-150009920	ENSG00000264522
chr1	150010660	150010920	1:150010660-150010920	ENSG00000255148,ENSG00000264522,ENSG00000223945
chr1	150015920	150016104	1:150015920-150016104	ENSG00000264522
chr1	150050680	150050840	1:150050680-150050840	ENSG00000271383,ENSG00000223945
chr1	150061680	150061880	1:150061680-150061880	ENSG00000234232,ENSG00000285184,ENSG00000136631
chr1	150065560	150065740	1:150065560-150065740	ENSG00000285184,ENSG00000136631
chr1	150066420	150066740	1:150066420-150066740	-
chr1	150066900	150067080	1:150066900-150067080	ENSG00000285184,ENSG00000136631
chr1	150067180	150067500	1:150067180-150067500	ENSG00000285184,ENSG00000136631
chr1	150067620	150067840	1:150067620-150067840	ENSG00000285184,ENSG00000136631
chr1	150073080	150073260	1:150073080-150073260	ENSG00000285184,ENSG00000136631
chr1	150084000	150084193	1:150084000-150084193	ENSG00000272755
chr1	150084580	150084656	1:150084580-150084656	ENSG00000272755
chr1	150106420	150106631	1:150106420-150106631	-
chr1	150121660	150121805	1:150121660-150121805	-
chr1	150135500	150135680	1:150135500-150135680	-
chr1	150142180	150142242	1:150142180-150142242	-
chr1	150148820	150149140	1:150148820-150149140	-
chr1	150149506	150149661	1:150149506-150149661	ENSG00000023902
chr1	150149740	150150200	1:150149740-150150200	ENSG00000023902
chr1	150150560	150151040	1:150150560-150151040	ENSG00000023902
chr1	150151420	150151600	1:150151420-150151600	ENSG00000023902
chr1	150151700	150152040	1:150151700-150152040	ENSG00000023902
chr1	150152180	150152420	1:150152180-150152420	ENSG00000023902
chr1	150152880	150153060	1:150152880-150153060	ENSG00000023902
chr1	150157360	150157506	1:150157360-150157506	-
chr1	150161938	150162165	1:150161938-150162165	-
chr1	150162220	150162500	1:150162220-150162500	-
chr1	150162805	150163060	1:150162805-150163060	ENSG00000263464,ENSG00000023902
chr1	150163200	150163440	1:150163200-150163440	ENSG00000263464,ENSG00000136631,ENSG00000023902,ENSG00000285554
chr1	150163851	150163995	1:150163851-150163995	-
chr1	150166100	150166260	1:150166100-150166260	ENSG00000285554
chr1	150169060	150169244	1:150169060-150169244	ENSG00000285554
chr1	150176720	150176880	1:150176720-150176880	ENSG00000263464,ENSG00000285554
chr1	150186840	150187000	1:150186840-150187000	-
chr1	150187360	150187540	1:150187360-150187540	-
chr1	150192100	150192360	1:150192100-150192360	-
chr1	150194700	150194920	1:150194700-150194920	-
chr1	150213620	150213820	1:150213620-150213820	ENSG00000254913,ENSG00000266187
chr1	150221640	150221840	1:150221640-150221840	ENSG00000266187,ENSG00000143401
chr1	150233380	150233720	1:150233380-150233720	ENSG00000143401,ENSG00000222222
chr1	150233760	150234240	1:150233760-150234240	ENSG00000143401,ENSG00000222222
chr1	150234580	150234780	1:150234580-150234780	ENSG00000143401,ENSG00000222222
chr1	150234820	150234940	1:150234820-150234940	ENSG00000143401,ENSG00000222222
chr1	150234960	150235820	1:150234960-150235820	ENSG00000143401,ENSG00000222222
chr1	150236040	150236360	1:150236040-150236360	ENSG00000201699,ENSG00000143401,ENSG00000222222
chr1	150255460	150255640	1:150255460-150255640	ENSG00000263464,ENSG00000276110,ENSG00000118298,ENSG00000117362,ENSG00000118292,ENSG00000159208
chr1	150256000	150256200	1:150256000-150256200	ENSG00000263464,ENSG00000276110,ENSG00000118298,ENSG00000117362,ENSG00000118292,ENSG00000159208
chr1	150256580	150256840	1:150256580-150256840	ENSG00000276110,ENSG00000118298
chr1	150257040	150257220	1:150257040-150257220	-
chr1	150259920	150260160	1:150259920-150260160	ENSG00000276110,ENSG00000118298,ENSG00000117362
chr1	150260223	150260280	1:150260223-150260280	ENSG00000276110,ENSG00000118298,ENSG00000117362
chr1	150268340	150268540	1:150268340-150268540	ENSG00000118298,ENSG00000117362,ENSG00000118292
chr1	150268980	150269200	1:150268980-150269200	ENSG00000276110,ENSG00000118298,ENSG00000117362,ENSG00000118292,ENSG00000159208
chr1	150272600	150272780	1:150272600-150272780	ENSG00000117362,ENSG00000118292
chr1	150273000	150273220	1:150273000-150273220	ENSG00000118292
chr1	150273420	150273640	1:150273420-150273640	ENSG00000117362,ENSG00000118292
chr1	150280252	150280388	1:150280252-150280388	-
chr1	150281340	150281520	1:150281340-150281520	ENSG00000276110,ENSG00000118298,ENSG00000118292,ENSG00000159208,ENSG00000266472
chr1	150281560	150282060	1:150281560-150282060	ENSG00000276110,ENSG00000159208,ENSG00000266472
chr1	150282260	150282540	1:150282260-150282540	ENSG00000284842,ENSG00000276110,ENSG00000118298,ENSG00000117362,ENSG00000118292,ENSG00000159208,ENSG00000266472
chr1	150293720	150293900	1:150293720-150293900	ENSG00000159208,ENSG00000266472
chr1	150320888	150321004	1:150320888-150321004	-
chr1	150321360	150321580	1:150321360-150321580	ENSG00000234232,ENSG00000117360
chr1	150322380	150322720	1:150322380-150322720	ENSG00000117360
chr1	150363600	150363760	1:150363600-150363760	ENSG00000117360,ENSG00000163125
chr1	150363880	150364160	1:150363880-150364160	ENSG00000117360,ENSG00000163125
chr1	150364520	150364760	1:150364520-150364760	ENSG00000117360,ENSG00000163125
chr1	150365261	150365498	1:150365261-150365498	ENSG00000163125
chr1	150365640	150365900	1:150365640-150365900	-
chr1	150366000	150366340	1:150366000-150366340	ENSG00000163125
chr1	150366480	150366660	1:150366480-150366660	ENSG00000163125
chr1	150366740	150367120	1:150366740-150367120	ENSG00000163125
chr1	150375860	150376080	1:150375860-150376080	-
chr1	150376220	150376320	1:150376220-150376320	-
chr1	150420960	150421180	1:150420960-150421180	-
chr1	150429930	150430100	1:150429930-150430100	-
chr1	150433960	150434032	1:150433960-150434032	-
chr1	150464440	150464620	1:150464440-150464620	-
chr1	150475802	150476011	1:150475802-150476011	-
chr1	150477780	150478020	1:150477780-150478020	-
chr1	150484500	150484680	1:150484500-150484680	ENSG00000143374
chr1	150485000	150485160	1:150485000-150485160	ENSG00000143374,ENSG00000283933
chr1	150486706	150486849	1:150486706-150486849	ENSG00000283933
chr1	150487220	150487440	1:150487220-150487440	ENSG00000143374,ENSG00000283933,ENSG00000143369
chr1	150507940	150508120	1:150507940-150508120	ENSG00000143374,ENSG00000283933,ENSG00000143369,ENSG00000228126
chr1	150512980	150513160	1:150512980-150513160	ENSG00000143369,ENSG00000228126
chr1	150513400	150513740	1:150513400-150513740	ENSG00000143369
chr1	150515540	150515800	1:150515540-150515800	ENSG00000178104,ENSG00000271383,ENSG00000143374,ENSG00000283933,ENSG00000143369,ENSG00000228126
chr1	150516220	150516520	1:150516220-150516520	ENSG00000228126
chr1	150528280	150528420	1:150528280-150528420	-
chr1	150529140	150529340	1:150529140-150529340	-
chr1	150529908	150530005	1:150529908-150530005	-
chr1	150532640	150532800	1:150532640-150532800	-
chr1	150533100	150533200	1:150533100-150533200	-
chr1	150535940	150536240	1:150535940-150536240	-
chr1	150537154	150537340	1:150537154-150537340	-
chr1	150537753	150537871	1:150537753-150537871	-
chr1	150538080	150538280	1:150538080-150538280	-
chr1	150548900	150549180	1:150548900-150549180	ENSG00000143382,ENSG00000264553
chr1	150549620	150549840	1:150549620-150549840	ENSG00000143382,ENSG00000264553
chr1	150550180	150550580	1:150550180-150550580	ENSG00000237781,ENSG00000143382,ENSG00000264553
chr1	150550800	150551380	1:150550800-150551380	ENSG00000237781,ENSG00000143382,ENSG00000264553
chr1	150551800	150552040	1:150551800-150552040	ENSG00000264553
chr1	150552360	150552580	1:150552360-150552580	ENSG00000237781,ENSG00000143382,ENSG00000264553
chr1	150560000	150560180	1:150560000-150560180	ENSG00000237781,ENSG00000203804,ENSG00000277452,ENSG00000274963
chr1	150560421	150560625	1:150560421-150560625	-
chr1	150560687	150560780	1:150560687-150560780	-
chr1	150561040	150561240	1:150561040-150561240	ENSG00000201699,ENSG00000237781,ENSG00000143382,ENSG00000264553,ENSG00000203804,ENSG00000143384,ENSG00000277452,ENSG00000274963
chr1	150561300	150561600	1:150561300-150561600	ENSG00000222788,ENSG00000201699,ENSG00000237781,ENSG00000143382,ENSG00000264553,ENSG00000203804,ENSG00000143384,ENSG00000277452,ENSG00000274963,ENSG00000143420
chr1	150561860	150562300	1:150561860-150562300	ENSG00000201699,ENSG00000237781,ENSG00000143382,ENSG00000264553,ENSG00000203804,ENSG00000143384,ENSG00000277452,ENSG00000274963
chr1	150562540	150562640	1:150562540-150562640	-
chr1	150563000	150563420	1:150563000-150563420	-
chr1	150563740	150563940	1:150563740-150563940	ENSG00000203804
chr1	150564140	150564340	1:150564140-150564340	ENSG00000203804
chr1	150564700	150565140	1:150564700-150565140	-
chr1	150565700	150565900	1:150565700-150565900	-
chr1	150567480	150567740	1:150567480-150567740	ENSG00000277452,ENSG00000274963
chr1	150567780	150567980	1:150567780-150567980	ENSG00000203804,ENSG00000143384,ENSG00000277452,ENSG00000274963
chr1	150568260	150568540	1:150568260-150568540	ENSG00000203804,ENSG00000143384,ENSG00000277452,ENSG00000274963
chr1	150569000	150569300	1:150569000-150569300	-
chr1	150569560	150569820	1:150569560-150569820	-
chr1	150570020	150570180	1:150570020-150570180	-
chr1	150570340	150570580	1:150570340-150570580	-
chr1	150571020	150571300	1:150571020-150571300	-
chr1	150571420	150571660	1:150571420-150571660	-
chr1	150571980	150572240	1:150571980-150572240	-
chr1	150572340	150573400	1:150572340-150573400	-
chr1	150573560	150573660	1:150573560-150573660	-
chr1	150573860	150574020	1:150573860-150574020	-
chr1	150574420	150575440	1:150574420-150575440	ENSG00000143384
chr1	150575540	150575820	1:150575540-150575820	-
chr1	150576160	150576380	1:150576160-150576380	ENSG00000143384
chr1	150577060	150577380	1:150577060-150577380	-
chr1	150577760	150577980	1:150577760-150577980	ENSG00000143384
chr1	150578040	150578400	1:150578040-150578400	ENSG00000143384
chr1	150578580	150578820	1:150578580-150578820	ENSG00000143384,ENSG00000277452,ENSG00000274963
chr1	150579520	150579900	1:150579520-150579900	ENSG00000286219,ENSG00000203804,ENSG00000143384,ENSG00000277452,ENSG00000274963
chr1	150582420	150582680	1:150582420-150582680	-
chr1	150604800	150605000	1:150604800-150605000	ENSG00000253047,ENSG00000276103
chr1	150609780	150610000	1:150609780-150610000	ENSG00000253047,ENSG00000276103
chr1	150611500	150611800	1:150611500-150611800	ENSG00000253047,ENSG00000143420,ENSG00000276103
chr1	150613500	150613800	1:150613500-150613800	ENSG00000253047,ENSG00000276103
chr1	150619940	150620180	1:150619940-150620180	ENSG00000143420
chr1	150621600	150621760	1:150621600-150621760	ENSG00000143420
chr1	150629140	150629400	1:150629140-150629400	ENSG00000274019,ENSG00000143420
chr1	150629540	150629840	1:150629540-150629840	ENSG00000274019,ENSG00000143420
chr1	150667960	150668140	1:150667960-150668140	-
chr1	150671300	150671480	1:150671300-150671480	-
chr1	150688841	150689060	1:150688841-150689060	-
chr1	150695680	150695900	1:150695680-150695900	ENSG00000143457,ENSG00000143452,ENSG00000206931
chr1	150696240	150696500	1:150696240-150696500	ENSG00000143457,ENSG00000206931
chr1	150696760	150696900	1:150696760-150696900	ENSG00000143457,ENSG00000143452,ENSG00000206931
chr1	150697160	150697440	1:150697160-150697440	ENSG00000143457,ENSG00000143452,ENSG00000206931,ENSG00000236713
chr1	150697640	150697920	1:150697640-150697920	ENSG00000143457,ENSG00000206931
chr1	150735040	150735100	1:150735040-150735100	-
chr1	150764880	150765100	1:150764880-150765100	ENSG00000271383,ENSG00000163131,ENSG00000236713
chr1	150765300	150765920	1:150765300-150765920	ENSG00000163131,ENSG00000236713
chr1	150771040	150771185	1:150771040-150771185	ENSG00000163131
chr1	150772094	150772278	1:150772094-150772278	ENSG00000163131
chr1	150774020	150774200	1:150774020-150774200	ENSG00000163131
chr1	150787873	150788037	1:150787873-150788037	ENSG00000236713
chr1	150788728	150788840	1:150788728-150788840	ENSG00000236713
chr1	150804740	150805000	1:150804740-150805000	ENSG00000143387,ENSG00000224690
chr1	150806381	150807080	1:150806381-150807080	ENSG00000143387,ENSG00000224690,ENSG00000200175
chr1	150807220	150807840	1:150807220-150807840	ENSG00000143387,ENSG00000224690,ENSG00000200175
chr1	150808240	150808480	1:150808240-150808480	ENSG00000143387,ENSG00000224690,ENSG00000200175
chr1	150808871	150809240	1:150808871-150809240	ENSG00000143387,ENSG00000224690,ENSG00000200175
chr1	150809740	150809960	1:150809740-150809960	ENSG00000143387,ENSG00000224690,ENSG00000200175
chr1	150813200	150813380	1:150813200-150813380	ENSG00000143387,ENSG00000224690,ENSG00000200175
chr1	150820780	150820940	1:150820780-150820940	-
chr1	150821080	150821540	1:150821080-150821540	-
chr1	150827283	150827366	1:150827283-150827366	-
chr1	150829835	150829987	1:150829835-150829987	-
chr1	150835677	150835769	1:150835677-150835769	-
chr1	150836080	150836280	1:150836080-150836280	-
chr1	150843600	150843800	1:150843600-150843800	-
chr1	150852280	150852520	1:150852280-150852520	-
chr1	150874139	150874340	1:150874139-150874340	-
chr1	150874357	150874740	1:150874357-150874740	-
chr1	150874900	150875120	1:150874900-150875120	ENSG00000272755,ENSG00000143437,ENSG00000224800
chr1	150875260	150875480	1:150875260-150875480	ENSG00000143437,ENSG00000224800
chr1	150875800	150876060	1:150875800-150876060	ENSG00000143437,ENSG00000224800
chr1	150876120	150876460	1:150876120-150876460	ENSG00000272755,ENSG00000143437,ENSG00000224800,ENSG00000283324
chr1	150876620	150876960	1:150876620-150876960	ENSG00000272755,ENSG00000143437,ENSG00000224800,ENSG00000283324,ENSG00000229357,ENSG00000143379
chr1	150877299	150877442	1:150877299-150877442	-
chr1	150879000	150879220	1:150879000-150879220	ENSG00000272755,ENSG00000143437,ENSG00000224800
chr1	150880840	150880952	1:150880840-150880952	-
chr1	150881700	150882020	1:150881700-150882020	ENSG00000143437,ENSG00000224800,ENSG00000283324,ENSG00000229357
chr1	150887080	150887300	1:150887080-150887300	ENSG00000224800,ENSG00000283324,ENSG00000229357
chr1	150891817	150891940	1:150891817-150891940	ENSG00000283324,ENSG00000229357
chr1	150892114	150892248	1:150892114-150892248	ENSG00000283324,ENSG00000229357
chr1	150895700	150895940	1:150895700-150895940	ENSG00000229357
chr1	150922560	150922740	1:150922560-150922740	ENSG00000229357,ENSG00000143379
chr1	150925380	150925441	1:150925380-150925441	-
chr1	150926120	150926380	1:150926120-150926380	ENSG00000229357,ENSG00000143379
chr1	150926560	150926740	1:150926560-150926740	ENSG00000143379
chr1	150927060	150927280	1:150927060-150927280	-
chr1	150928420	150928600	1:150928420-150928600	ENSG00000143379
chr1	150932000	150932120	1:150932000-150932120	-
chr1	150935260	150935500	1:150935260-150935500	-
chr1	150961820	150962000	1:150961820-150962000	ENSG00000143418,ENSG00000259357
chr1	150971260	150971480	1:150971260-150971480	ENSG00000143418,ENSG00000259357,ENSG00000231073
chr1	150971740	150971960	1:150971740-150971960	ENSG00000143418,ENSG00000259357
chr1	150972240	150972440	1:150972240-150972440	ENSG00000143418,ENSG00000259357,ENSG00000231073
chr1	150972660	150972840	1:150972660-150972840	ENSG00000143418,ENSG00000259357,ENSG00000231073
chr1	150973014	150973300	1:150973014-150973300	ENSG00000259357
chr1	150973460	150973740	1:150973460-150973740	ENSG00000143418,ENSG00000259357,ENSG00000231073
chr1	150973900	150974300	1:150973900-150974300	ENSG00000143418,ENSG00000259357,ENSG00000231073
chr1	150974360	150974580	1:150974360-150974580	ENSG00000143418,ENSG00000259357,ENSG00000231073
chr1	150974700	150974940	1:150974700-150974940	ENSG00000143418,ENSG00000259357,ENSG00000231073,ENSG00000143412
chr1	150977400	150977580	1:150977400-150977580	ENSG00000143418,ENSG00000231073,ENSG00000143412
chr1	150979580	150979740	1:150979580-150979740	ENSG00000143418,ENSG00000259357,ENSG00000231073,ENSG00000143412
chr1	150981447	150981657	1:150981447-150981657	ENSG00000143412
chr1	150996000	150996220	1:150996000-150996220	ENSG00000143412,ENSG00000143409
chr1	150999240	150999480	1:150999240-150999480	-
chr1	151005600	151005860	1:151005600-151005860	-
chr1	151005900	151006220	1:151005900-151006220	ENSG00000143409,ENSG00000143363
chr1	151006400	151006640	1:151006400-151006640	ENSG00000143409,ENSG00000143363
chr1	151006700	151007000	1:151006700-151007000	ENSG00000143409,ENSG00000143363,ENSG00000200759
chr1	151008240	151008480	1:151008240-151008480	ENSG00000143412,ENSG00000143409,ENSG00000143363,ENSG00000200759,ENSG00000163141
chr1	151008644	151009180	1:151008644-151009180	ENSG00000143409,ENSG00000143363
chr1	151022860	151023140	1:151022860-151023140	ENSG00000200759
chr1	151024660	151024840	1:151024660-151024840	ENSG00000143363,ENSG00000200759,ENSG00000163141
chr1	151047600	151047860	1:151047600-151047860	ENSG00000200759,ENSG00000163141,ENSG00000143443,ENSG00000197622
chr1	151047960	151048100	1:151047960-151048100	ENSG00000163141,ENSG00000143443
chr1	151048200	151048700	1:151048200-151048700	ENSG00000163141,ENSG00000143443
chr1	151057780	151058000	1:151057780-151058000	ENSG00000163141,ENSG00000143443,ENSG00000197622,ENSG00000213190
chr1	151058300	151058360	1:151058300-151058360	ENSG00000197622
chr1	151058384	151058456	1:151058384-151058456	ENSG00000197622
chr1	151058760	151059020	1:151058760-151059020	ENSG00000197622,ENSG00000213190
chr1	151059560	151059760	1:151059560-151059760	ENSG00000200759,ENSG00000163141,ENSG00000143443,ENSG00000197622,ENSG00000213190,ENSG00000143458
chr1	151060200	151060400	1:151060200-151060400	ENSG00000215861,ENSG00000163141,ENSG00000197622,ENSG00000213190,ENSG00000143458
chr1	151060580	151060840	1:151060580-151060840	ENSG00000215861,ENSG00000213190
chr1	151060855	151061300	1:151060855-151061300	ENSG00000215861,ENSG00000197622,ENSG00000213190
chr1	151061308	151061398	1:151061308-151061398	ENSG00000215861,ENSG00000213190
chr1	151061580	151061780	1:151061580-151061780	ENSG00000215861,ENSG00000213190
chr1	151061900	151062280	1:151061900-151062280	ENSG00000215861,ENSG00000213190
chr1	151062920	151063100	1:151062920-151063100	ENSG00000215861,ENSG00000197622,ENSG00000213190,ENSG00000143458
chr1	151065255	151065401	1:151065255-151065401	ENSG00000213190
chr1	151070400	151070620	1:151070400-151070620	ENSG00000200759,ENSG00000163141,ENSG00000143443,ENSG00000197622,ENSG00000213190,ENSG00000143458,ENSG00000233717,ENSG00000261168,ENSG00000163154
chr1	151070660	151070900	1:151070660-151070900	ENSG00000200759,ENSG00000197622,ENSG00000213190,ENSG00000143458,ENSG00000233717
chr1	151071080	151071320	1:151071080-151071320	ENSG00000200759,ENSG00000163141,ENSG00000197622,ENSG00000213190,ENSG00000143458,ENSG00000233717
chr1	151071720	151071900	1:151071720-151071900	ENSG00000143458
chr1	151097580	151097711	1:151097580-151097711	-
chr1	151099880	151100060	1:151099880-151100060	ENSG00000222788,ENSG00000143458,ENSG00000233717,ENSG00000261168,ENSG00000163154
chr1	151104260	151104520	1:151104260-151104520	ENSG00000233717
chr1	151131260	151131480	1:151131260-151131480	ENSG00000233717,ENSG00000261168,ENSG00000143434
chr1	151144963	151145129	1:151144963-151145129	-
chr1	151145840	151146260	1:151145840-151146260	ENSG00000233717,ENSG00000261168,ENSG00000143434
chr1	151146640	151146880	1:151146640-151146880	ENSG00000274265,ENSG00000233717,ENSG00000261168,ENSG00000143434,ENSG00000163154
chr1	151147120	151147500	1:151147120-151147500	ENSG00000233717,ENSG00000261168,ENSG00000143434
chr1	151156100	151156260	1:151156100-151156260	ENSG00000233717,ENSG00000163154,ENSG00000163156
chr1	151164820	151165060	1:151164820-151165060	ENSG00000163154,ENSG00000163156,ENSG00000163155
chr1	151165080	151165480	1:151165080-151165480	ENSG00000286019,ENSG00000163154,ENSG00000163156,ENSG00000163155,ENSG00000163157
chr1	151165880	151166140	1:151165880-151166140	ENSG00000286019,ENSG00000233717,ENSG00000261168,ENSG00000163154,ENSG00000163156,ENSG00000163155,ENSG00000163157
chr1	151166400	151166660	1:151166400-151166660	ENSG00000286019,ENSG00000163154,ENSG00000163156,ENSG00000163155,ENSG00000163157
chr1	151176060	151176220	1:151176060-151176220	ENSG00000163157
chr1	151189640	151190060	1:151189640-151190060	ENSG00000252656,ENSG00000163157,ENSG00000163159
chr1	151190120	151190320	1:151190120-151190320	ENSG00000163157,ENSG00000163159,ENSG00000143398
chr1	151195320	151195520	1:151195320-151195520	ENSG00000163159,ENSG00000143398
chr1	151195740	151195900	1:151195740-151195900	ENSG00000163159,ENSG00000143398
chr1	151196400	151196560	1:151196400-151196560	ENSG00000163159,ENSG00000143398,ENSG00000159352
chr1	151198360	151198640	1:151198360-151198640	ENSG00000163157,ENSG00000163159,ENSG00000143398,ENSG00000159352
chr1	151198860	151199060	1:151198860-151199060	ENSG00000163159,ENSG00000143398
chr1	151199440	151199600	1:151199440-151199600	-
chr1	151199740	151200060	1:151199740-151200060	ENSG00000163159
chr1	151200120	151200580	1:151200120-151200580	ENSG00000163159,ENSG00000143398
chr1	151207200	151207420	1:151207200-151207420	-
chr1	151210940	151211180	1:151210940-151211180	-
chr1	151238440	151238640	1:151238440-151238640	ENSG00000143398
chr1	151251800	151251980	1:151251800-151251980	ENSG00000159352
chr1	151254600	151254800	1:151254600-151254800	ENSG00000143398,ENSG00000159352
chr1	151255440	151255720	1:151255440-151255720	ENSG00000159352
chr1	151281240	151281580	1:151281240-151281580	ENSG00000159352,ENSG00000232671,ENSG00000143373,ENSG00000265753
chr1	151281600	151281840	1:151281600-151281840	ENSG00000232671,ENSG00000143373,ENSG00000265753
chr1	151281920	151282260	1:151281920-151282260	ENSG00000159352,ENSG00000232671,ENSG00000143373,ENSG00000143393,ENSG00000265753,ENSG00000273481,ENSG00000143390,ENSG00000224645,ENSG00000237976,ENSG00000159377
chr1	151283360	151283560	1:151283360-151283560	-
chr1	151300960	151301160	1:151300960-151301160	ENSG00000143393,ENSG00000265753,ENSG00000224645
chr1	151309880	151310120	1:151309880-151310120	ENSG00000215861
chr1	151311640	151311860	1:151311640-151311860	ENSG00000215861,ENSG00000143393,ENSG00000265753,ENSG00000273481,ENSG00000224645
chr1	151312600	151312820	1:151312600-151312820	-
chr1	151313720	151313980	1:151313720-151313980	-
chr1	151313989	151314090	1:151313989-151314090	-
chr1	151314240	151314460	1:151314240-151314460	ENSG00000215861,ENSG00000143393,ENSG00000265753,ENSG00000273481
chr1	151325820	151326120	1:151325820-151326120	ENSG00000143393,ENSG00000273481
chr1	151326180	151326360	1:151326180-151326360	ENSG00000143393,ENSG00000273481
chr1	151326720	151326800	1:151326720-151326800	ENSG00000143393,ENSG00000273481
chr1	151326980	151327140	1:151326980-151327140	ENSG00000143393,ENSG00000273481
chr1	151327580	151327820	1:151327580-151327820	ENSG00000263464,ENSG00000143393,ENSG00000265753,ENSG00000273481,ENSG00000143390,ENSG00000224645,ENSG00000237976,ENSG00000143416
chr1	151340940	151341100	1:151340940-151341100	ENSG00000265753,ENSG00000143390,ENSG00000224645,ENSG00000237976
chr1	151346095	151346261	1:151346095-151346261	-
chr1	151346300	151346520	1:151346300-151346520	-
chr1	151346800	151347000	1:151346800-151347000	ENSG00000143390,ENSG00000224645,ENSG00000237976
chr1	151347220	151347500	1:151347220-151347500	ENSG00000265753,ENSG00000143390,ENSG00000224645,ENSG00000237976,ENSG00000143416
chr1	151371500	151371680	1:151371500-151371680	ENSG00000143416
chr1	151371902	151372100	1:151371902-151372100	ENSG00000143416
chr1	151372680	151372860	1:151372680-151372860	ENSG00000143416
chr1	151398830	151398960	1:151398830-151398960	-
chr1	151399360	151399600	1:151399360-151399600	ENSG00000263464,ENSG00000143416,ENSG00000159377
chr1	151399880	151400220	1:151399880-151400220	ENSG00000159377
chr1	151401520	151401760	1:151401520-151401760	ENSG00000159377
chr1	151409026	151409077	1:151409026-151409077	ENSG00000159377
chr1	151416360	151416560	1:151416360-151416560	ENSG00000143442
chr1	151435280	151435460	1:151435280-151435460	ENSG00000238711
chr1	151443980	151444140	1:151443980-151444140	ENSG00000143442,ENSG00000238711
chr1	151453988	151454169	1:151453988-151454169	-
chr1	151455340	151455520	1:151455340-151455520	ENSG00000143442
chr1	151456040	151456260	1:151456040-151456260	ENSG00000143442
chr1	151457233	151457442	1:151457233-151457442	-
chr1	151457500	151457675	1:151457500-151457675	ENSG00000143442
chr1	151458240	151458880	1:151458240-151458880	ENSG00000143442
chr1	151459000	151459320	1:151459000-151459320	ENSG00000143442
chr1	151459440	151459640	1:151459440-151459640	ENSG00000143442,ENSG00000238711
chr1	151473280	151473500	1:151473280-151473500	-
chr1	151473574	151473655	1:151473574-151473655	-
chr1	151479040	151479227	1:151479040-151479227	-
chr1	151494880	151495120	1:151494880-151495120	-
chr1	151511220	151511520	1:151511220-151511520	ENSG00000143375
chr1	151511740	151511920	1:151511740-151511920	ENSG00000143375
chr1	151534820	151534960	1:151534820-151534960	ENSG00000143375,ENSG00000252840
chr1	151537180	151537380	1:151537180-151537380	ENSG00000143375,ENSG00000252840,ENSG00000143367,ENSG00000232536,ENSG00000223861
chr1	151539674	151539980	1:151539674-151539980	ENSG00000143375,ENSG00000143367,ENSG00000232536
chr1	151540120	151540360	1:151540120-151540360	ENSG00000286219,ENSG00000143375,ENSG00000252840,ENSG00000143367,ENSG00000232536,ENSG00000207606,ENSG00000223861
chr1	151540960	151541400	1:151540960-151541400	ENSG00000143367,ENSG00000232536,ENSG00000207606
chr1	151542680	151542920	1:151542680-151542920	ENSG00000143375,ENSG00000143367,ENSG00000232536,ENSG00000207606,ENSG00000223861
chr1	151547120	151547400	1:151547120-151547400	ENSG00000274265,ENSG00000143367,ENSG00000232536,ENSG00000207606,ENSG00000223861
chr1	151548920	151549120	1:151548920-151549120	ENSG00000143367,ENSG00000232536,ENSG00000207606,ENSG00000223861
chr1	151552214	151552398	1:151552214-151552398	ENSG00000207606,ENSG00000223861
chr1	151575080	151575240	1:151575080-151575240	ENSG00000223861
chr1	151579660	151579820	1:151579660-151579820	-
chr1	151585707	151585920	1:151585707-151585920	-
chr1	151594240	151594420	1:151594240-151594420	-
chr1	151606612	151606729	1:151606612-151606729	-
chr1	151608420	151608600	1:151608420-151608600	ENSG00000143376,ENSG00000250734,ENSG00000206635,ENSG00000227045
chr1	151611420	151611620	1:151611420-151611620	ENSG00000143376,ENSG00000250734,ENSG00000206635
chr1	151611860	151612060	1:151611860-151612060	ENSG00000143376,ENSG00000250734,ENSG00000206635,ENSG00000227045
chr1	151612720	151612960	1:151612720-151612960	ENSG00000143376,ENSG00000250734
chr1	151613180	151613420	1:151613180-151613420	ENSG00000143376,ENSG00000250734
chr1	151613540	151613804	1:151613540-151613804	-
chr1	151615875	151615967	1:151615875-151615967	-
chr1	151616579	151616728	1:151616579-151616728	-
chr1	151619760	151619920	1:151619760-151619920	ENSG00000143376,ENSG00000250734,ENSG00000206635
chr1	151620400	151620580	1:151620400-151620580	ENSG00000206635
chr1	151621440	151621660	1:151621440-151621660	ENSG00000206635
chr1	151635580	151635940	1:151635580-151635940	-
chr1	151637640	151637900	1:151637640-151637900	ENSG00000206635
chr1	151639630	151639717	1:151639630-151639717	-
chr1	151653520	151653681	1:151653520-151653681	ENSG00000143376
chr1	151655420	151655620	1:151655420-151655620	-
chr1	151680480	151680840	1:151680480-151680840	-
chr1	151680880	151681080	1:151680880-151681080	ENSG00000227045
chr1	151682040	151682240	1:151682040-151682240	-
chr1	151693180	151693340	1:151693180-151693340	ENSG00000227045
chr1	151710400	151710433	1:151710400-151710433	ENSG00000159409,ENSG00000227045
chr1	151717020	151717160	1:151717020-151717160	ENSG00000159409,ENSG00000227045,ENSG00000178796
chr1	151718220	151718320	1:151718220-151718320	ENSG00000159409,ENSG00000178796
chr1	151720684	151720885	1:151720684-151720885	ENSG00000159409,ENSG00000178796
chr1	151721160	151721260	1:151721160-151721260	ENSG00000159409,ENSG00000178796
chr1	151721400	151721600	1:151721400-151721600	ENSG00000159409,ENSG00000227045,ENSG00000178796
chr1	151728140	151728440	1:151728140-151728440	ENSG00000178796
chr1	151735120	151735320	1:151735120-151735320	ENSG00000159409,ENSG00000227045,ENSG00000178796,ENSG00000206980,ENSG00000269621,ENSG00000236940,ENSG00000143436
chr1	151756380	151756566	1:151756380-151756566	ENSG00000269621,ENSG00000236940,ENSG00000143436,ENSG00000143450
chr1	151762336	151762521	1:151762336-151762521	ENSG00000269621,ENSG00000236940,ENSG00000143436,ENSG00000143450,ENSG00000249602,ENSG00000232937,ENSG00000268288
chr1	151762940	151763220	1:151762940-151763220	ENSG00000206980,ENSG00000269621,ENSG00000236940,ENSG00000143436,ENSG00000143450,ENSG00000249602,ENSG00000232937,ENSG00000268288
chr1	151763400	151763620	1:151763400-151763620	ENSG00000206980,ENSG00000269621,ENSG00000236940,ENSG00000143436,ENSG00000143450,ENSG00000249602,ENSG00000232937,ENSG00000268288
chr1	151773786	151774035	1:151773786-151774035	ENSG00000143450,ENSG00000249602,ENSG00000232937,ENSG00000268288
chr1	151790480	151790800	1:151790480-151790800	ENSG00000206980,ENSG00000143436,ENSG00000143450,ENSG00000249602,ENSG00000232937,ENSG00000268288,ENSG00000182134,ENSG00000203288,ENSG00000269489,ENSG00000213171,ENSG00000143365
chr1	151791400	151791580	1:151791400-151791580	ENSG00000182134,ENSG00000203288,ENSG00000269489
chr1	151792060	151792214	1:151792060-151792214	-
chr1	151799280	151799480	1:151799280-151799480	ENSG00000182134,ENSG00000203288,ENSG00000269489
chr1	151799721	151799920	1:151799721-151799920	ENSG00000182134,ENSG00000203288,ENSG00000269489
chr1	151805338	151805492	1:151805338-151805492	ENSG00000213171
chr1	151811280	151811460	1:151811280-151811460	ENSG00000213171,ENSG00000143365
chr1	151820313	151820443	1:151820313-151820443	ENSG00000143365
chr1	151829040	151829220	1:151829040-151829220	ENSG00000143365
chr1	151832640	151832820	1:151832640-151832820	ENSG00000143365
chr1	151836520	151836700	1:151836520-151836700	ENSG00000143365,ENSG00000225556,ENSG00000201134,ENSG00000234614
chr1	151838200	151838440	1:151838200-151838440	ENSG00000143365,ENSG00000225556,ENSG00000201134,ENSG00000234614
chr1	151838780	151838980	1:151838780-151838980	ENSG00000143365,ENSG00000225556,ENSG00000201134,ENSG00000234614
chr1	151841260	151841480	1:151841260-151841480	ENSG00000225556,ENSG00000201134,ENSG00000234614
chr1	151846320	151846540	1:151846320-151846540	ENSG00000225556,ENSG00000201134,ENSG00000234614,ENSG00000196407
chr1	151848698	151848897	1:151848698-151848897	ENSG00000225556,ENSG00000201134,ENSG00000234614,ENSG00000196407
chr1	151855652	151855791	1:151855652-151855791	ENSG00000196407
chr1	151855993	151856115	1:151855993-151856115	ENSG00000196407
chr1	151861917	151862012	1:151861917-151862012	-
chr1	151867381	151867484	1:151867381-151867484	-
chr1	151867800	151868020	1:151867800-151868020	ENSG00000196407
chr1	151875800	151876020	1:151875800-151876020	-
chr1	151887220	151887420	1:151887220-151887420	ENSG00000159445,ENSG00000285651
chr1	151889080	151889240	1:151889080-151889240	ENSG00000159445,ENSG00000285651
chr1	151892300	151892500	1:151892300-151892500	ENSG00000159445,ENSG00000285651
chr1	151905480	151905640	1:151905480-151905640	ENSG00000159445
chr1	151909420	151909700	1:151909420-151909700	ENSG00000159445,ENSG00000285651
chr1	151925263	151925528	1:151925263-151925528	-
chr1	151926380	151926440	1:151926380-151926440	-
chr1	151934120	151934280	1:151934120-151934280	-
chr1	151940381	151940529	1:151940381-151940529	-
chr1	151941380	151941740	1:151941380-151941740	ENSG00000286581,ENSG00000223810
chr1	151942900	151943220	1:151942900-151943220	ENSG00000286581
chr1	151944300	151944347	1:151944300-151944347	-
chr1	151944665	151944720	1:151944665-151944720	-
chr1	151944814	151945015	1:151944814-151945015	ENSG00000286581
chr1	151945820	151946020	1:151945820-151946020	ENSG00000286581,ENSG00000223810
chr1	151946452	151946612	1:151946452-151946612	ENSG00000286581,ENSG00000223810
chr1	151968080	151968240	1:151968080-151968240	-
chr1	151973040	151973220	1:151973040-151973220	-
chr1	151976920	151977100	1:151976920-151977100	-
chr1	151986618	151986699	1:151986618-151986699	-
chr1	151988540	151988840	1:151988540-151988840	ENSG00000197747,ENSG00000229021
chr1	151989220	151989480	1:151989220-151989480	ENSG00000197747,ENSG00000229021
chr1	151989600	151989800	1:151989600-151989800	ENSG00000197747,ENSG00000229021
chr1	151990900	151991100	1:151990900-151991100	ENSG00000197747,ENSG00000229021
chr1	151991240	151991480	1:151991240-151991480	-
chr1	151991740	151992000	1:151991740-151992000	ENSG00000197747,ENSG00000229021
chr1	151992520	151992760	1:151992520-151992760	ENSG00000197747,ENSG00000229021
chr1	151993000	151993380	1:151993000-151993380	ENSG00000197747,ENSG00000229021
chr1	151993740	151994028	1:151993740-151994028	ENSG00000197747,ENSG00000229021
chr1	151994560	151994740	1:151994560-151994740	-
chr1	151995000	151995289	1:151995000-151995289	ENSG00000285651,ENSG00000197747,ENSG00000229021
chr1	151995860	151996060	1:151995860-151996060	-
chr1	151996900	151997080	1:151996900-151997080	-
chr1	152001680	152002020	1:152001680-152002020	ENSG00000285651,ENSG00000240667
chr1	152013760	152013900	1:152013760-152013900	ENSG00000240667
chr1	152018660	152018820	1:152018660-152018820	ENSG00000240667
chr1	152027072	152027260	1:152027072-152027260	-
chr1	152029320	152029500	1:152029320-152029500	ENSG00000240667
chr1	152029720	152029940	1:152029720-152029940	-
chr1	152034620	152034840	1:152034620-152034840	ENSG00000240667,ENSG00000163191,ENSG00000232678
chr1	152035140	152035360	1:152035140-152035360	ENSG00000163191,ENSG00000232678,ENSG00000285818,ENSG00000182898
chr1	152035560	152035800	1:152035560-152035800	-
chr1	152035900	152036080	1:152035900-152036080	ENSG00000163191
chr1	152036280	152036480	1:152036280-152036480	ENSG00000163191,ENSG00000232678
chr1	152036940	152037120	1:152036940-152037120	ENSG00000163191,ENSG00000232678,ENSG00000285818,ENSG00000182898,ENSG00000186207,ENSG00000169509
chr1	152047980	152048360	1:152047980-152048360	ENSG00000163191,ENSG00000232678,ENSG00000285818,ENSG00000182898,ENSG00000226716,ENSG00000237975,ENSG00000236427,ENSG00000143536
chr1	152048440	152048700	1:152048440-152048700	ENSG00000163191,ENSG00000232678,ENSG00000285818,ENSG00000182898
chr1	152049780	152049960	1:152049780-152049960	ENSG00000163191,ENSG00000232678,ENSG00000285818
chr1	152051340	152051540	1:152051340-152051540	-
chr1	152052660	152052840	1:152052660-152052840	ENSG00000163191,ENSG00000232678,ENSG00000285818,ENSG00000182898,ENSG00000226716,ENSG00000233792,ENSG00000237975,ENSG00000236427,ENSG00000183586,ENSG00000143536,ENSG00000186207,ENSG00000169509
chr1	152107708	152107769	1:152107708-152107769	-
chr1	152107772	152108820	1:152107772-152108820	ENSG00000285818,ENSG00000182898,ENSG00000159450
chr1	152109080	152109200	1:152109080-152109200	ENSG00000285818,ENSG00000182898,ENSG00000159450
chr1	152109260	152109580	1:152109260-152109580	ENSG00000232678,ENSG00000285818,ENSG00000182898,ENSG00000159450,ENSG00000226716
chr1	152110420	152110877	1:152110420-152110877	ENSG00000232678,ENSG00000285818,ENSG00000182898,ENSG00000159450,ENSG00000226716,ENSG00000233792
chr1	152110880	152111900	1:152110880-152111900	ENSG00000232678,ENSG00000285818,ENSG00000182898,ENSG00000159450,ENSG00000226716,ENSG00000233792
chr1	152112220	152112780	1:152112220-152112780	ENSG00000285818,ENSG00000182898,ENSG00000159450,ENSG00000226716
chr1	152117644	152117780	1:152117644-152117780	ENSG00000159450,ENSG00000226716
chr1	152142100	152142260	1:152142100-152142260	ENSG00000232678,ENSG00000285818,ENSG00000182898,ENSG00000226716,ENSG00000233792,ENSG00000215853,ENSG00000237975,ENSG00000236427,ENSG00000143536,ENSG00000186207,ENSG00000169509,ENSG00000159455
chr1	152162860	152163140	1:152162860-152163140	ENSG00000215853,ENSG00000237975
chr1	152167880	152168106	1:152167880-152168106	ENSG00000215853,ENSG00000237975
chr1	152182570	152182713	1:152182570-152182713	ENSG00000237975
chr1	152182980	152183180	1:152182980-152183180	ENSG00000237975,ENSG00000236427
chr1	152183200	152183380	1:152183200-152183380	ENSG00000237975,ENSG00000236427
chr1	152185660	152185900	1:152185660-152185900	ENSG00000233792,ENSG00000237975,ENSG00000236427
chr1	152188680	152188840	1:152188680-152188840	ENSG00000237975,ENSG00000236427
chr1	152189220	152189348	1:152189220-152189348	-
chr1	152189920	152190080	1:152189920-152190080	ENSG00000233792,ENSG00000237975,ENSG00000236427
chr1	152190720	152190940	1:152190720-152190940	ENSG00000233792,ENSG00000236427
chr1	152227440	152227600	1:152227440-152227600	ENSG00000236427,ENSG00000197915
chr1	152328940	152328969	1:152328940-152328969	ENSG00000143631
chr1	152347240	152347420	1:152347240-152347420	ENSG00000236427,ENSG00000143631,ENSG00000143520,ENSG00000183586,ENSG00000143536
chr1	152361723	152361798	1:152361723-152361798	ENSG00000143520
chr1	152440960	152441140	1:152440960-152441140	ENSG00000236427,ENSG00000143520,ENSG00000183586,ENSG00000143536,ENSG00000186207,ENSG00000169509,ENSG00000185966,ENSG00000244057,ENSG00000187180
chr1	152458500	152458680	1:152458500-152458680	ENSG00000232678,ENSG00000233792,ENSG00000237975,ENSG00000236427,ENSG00000143520,ENSG00000183586,ENSG00000143536,ENSG00000186207,ENSG00000169509,ENSG00000185966,ENSG00000187180,ENSG00000159455,ENSG00000187173
chr1	152460360	152460520	1:152460360-152460520	ENSG00000236427,ENSG00000183586,ENSG00000143536,ENSG00000186207,ENSG00000169509,ENSG00000185966
chr1	152461660	152461820	1:152461660-152461820	ENSG00000183586,ENSG00000143536,ENSG00000186207,ENSG00000169509,ENSG00000185966
chr1	152480180	152480320	1:152480180-152480320	ENSG00000186207,ENSG00000169509
chr1	152533420	152533600	1:152533420-152533600	ENSG00000186207,ENSG00000169509,ENSG00000185966
chr1	152618880	152619015	1:152618880-152619015	ENSG00000185966,ENSG00000163202,ENSG00000244057,ENSG00000187238,ENSG00000185962
chr1	152654120	152654280	1:152654120-152654280	ENSG00000185966,ENSG00000163202,ENSG00000244057,ENSG00000226947,ENSG00000285753,ENSG00000187223,ENSG00000187180,ENSG00000159455,ENSG00000187173,ENSG00000240386,ENSG00000186226,ENSG00000172155,ENSG00000197084
chr1	152655098	152655160	1:152655098-152655160	ENSG00000226947,ENSG00000285753,ENSG00000187223,ENSG00000187180,ENSG00000159455,ENSG00000187173
chr1	152710355	152710400	1:152710355-152710400	ENSG00000187180,ENSG00000159455,ENSG00000187173,ENSG00000187170,ENSG00000198854
chr1	152740009	152740074	1:152740009-152740074	ENSG00000229713,ENSG00000233819,ENSG00000240386
chr1	152752324	152752440	1:152752324-152752440	ENSG00000187173,ENSG00000229713,ENSG00000233819,ENSG00000203786,ENSG00000240386,ENSG00000186226,ENSG00000172155,ENSG00000197084
chr1	152869920	152870080	1:152869920-152870080	ENSG00000185966,ENSG00000187180,ENSG00000159455,ENSG00000187173,ENSG00000233819,ENSG00000240386,ENSG00000186226,ENSG00000172155,ENSG00000197084,ENSG00000196734,ENSG00000186844,ENSG00000235942,ENSG00000285946,ENSG00000163206,ENSG00000163207,ENSG00000224308,ENSG00000283227,ENSG00000184148,ENSG00000169474,ENSG00000252920,ENSG00000234262,ENSG00000163216,ENSG00000241794,ENSG00000196805,ENSG00000203785,ENSG00000244094,ENSG00000229035,ENSG00000203784
chr1	152871460	152871640	1:152871460-152871640	ENSG00000172155,ENSG00000196734,ENSG00000186844,ENSG00000235942,ENSG00000285946,ENSG00000163206
chr1	152873707	152873819	1:152873707-152873819	ENSG00000186844,ENSG00000235942,ENSG00000285946,ENSG00000163206
chr1	152885040	152885260	1:152885040-152885260	ENSG00000186226,ENSG00000172155,ENSG00000197084,ENSG00000196734,ENSG00000186844,ENSG00000235942,ENSG00000285946,ENSG00000163206,ENSG00000163207,ENSG00000224308,ENSG00000283227,ENSG00000184148,ENSG00000169474,ENSG00000244094
chr1	152886280	152886368	1:152886280-152886368	ENSG00000172155,ENSG00000197084,ENSG00000196734,ENSG00000186844,ENSG00000235942,ENSG00000285946,ENSG00000163207,ENSG00000224308,ENSG00000283227,ENSG00000184148
chr1	152906382	152906433	1:152906382-152906433	ENSG00000163207,ENSG00000224308,ENSG00000283227
chr1	152926180	152926380	1:152926180-152926380	ENSG00000240386,ENSG00000197084,ENSG00000196734,ENSG00000186844,ENSG00000163207,ENSG00000224308,ENSG00000283227,ENSG00000184148,ENSG00000169474,ENSG00000252920,ENSG00000241794,ENSG00000203785,ENSG00000244094
chr1	153001155	153001302	1:153001155-153001302	ENSG00000184148,ENSG00000169474,ENSG00000163209,ENSG00000252920
chr1	153027846	153027880	1:153027846-153027880	ENSG00000187238,ENSG00000169474,ENSG00000252920,ENSG00000234262,ENSG00000169469,ENSG00000163216,ENSG00000241794
chr1	153033000	153033240	1:153033000-153033240	ENSG00000224308,ENSG00000283227,ENSG00000184148,ENSG00000169474,ENSG00000252920,ENSG00000234262,ENSG00000169469,ENSG00000163216,ENSG00000241794,ENSG00000196805,ENSG00000203785,ENSG00000244094
chr1	153160242	153160358	1:153160242-153160358	ENSG00000244094,ENSG00000229035,ENSG00000159516,ENSG00000229699
chr1	153163340	153163458	1:153163340-153163458	ENSG00000196805,ENSG00000203785,ENSG00000244094,ENSG00000229035,ENSG00000159516,ENSG00000229699,ENSG00000203784
chr1	153223120	153223300	1:153223120-153223300	ENSG00000196734,ENSG00000186844,ENSG00000224308,ENSG00000283227,ENSG00000184148,ENSG00000169474,ENSG00000241794,ENSG00000196805,ENSG00000203785,ENSG00000244094,ENSG00000229035,ENSG00000159516,ENSG00000229699,ENSG00000203784,ENSG00000203783,ENSG00000230779,ENSG00000159527
chr1	153223734	153223812	1:153223734-153223812	ENSG00000203784,ENSG00000203783,ENSG00000230779
chr1	153260657	153260940	1:153260657-153260940	ENSG00000203782
chr1	153261340	153261660	1:153261340-153261660	ENSG00000203784,ENSG00000203782,ENSG00000159527
chr1	153352540	153352720	1:153352540-153352720	ENSG00000159527,ENSG00000163218,ENSG00000207321,ENSG00000163220,ENSG00000143546,ENSG00000224784,ENSG00000197364
chr1	153353642	153353824	1:153353642-153353824	ENSG00000163218,ENSG00000163220
chr1	153355600	153355760	1:153355600-153355760	ENSG00000159527,ENSG00000207321,ENSG00000163220,ENSG00000143546,ENSG00000224784
chr1	153375540	153375760	1:153375540-153375760	ENSG00000159527,ENSG00000207321,ENSG00000163221,ENSG00000237008,ENSG00000143546,ENSG00000224784,ENSG00000197364
chr1	153404808	153404975	1:153404808-153404975	ENSG00000143546,ENSG00000224784
chr1	153422560	153422760	1:153422560-153422760	ENSG00000159527,ENSG00000207321,ENSG00000143546,ENSG00000224784,ENSG00000184330,ENSG00000203781,ENSG00000197364
chr1	153447600	153447780	1:153447600-153447780	ENSG00000159527,ENSG00000197364,ENSG00000143556
chr1	153447927	153447991	1:153447927-153447991	ENSG00000197364
chr1	153448940	153449040	1:153448940-153449040	ENSG00000197364
chr1	153452520	153452697	1:153452520-153452697	ENSG00000159527,ENSG00000207321,ENSG00000143546,ENSG00000197364,ENSG00000143556
chr1	153465860	153466020	1:153465860-153466020	ENSG00000197364,ENSG00000143556
chr1	153481220	153481417	1:153481220-153481417	-
chr1	153490340	153490980	1:153490340-153490980	ENSG00000159527,ENSG00000207321,ENSG00000163220,ENSG00000143546,ENSG00000224784,ENSG00000197364,ENSG00000143556,ENSG00000263841
chr1	153495000	153495180	1:153495000-153495180	ENSG00000159527,ENSG00000207321,ENSG00000163220,ENSG00000143546,ENSG00000224784,ENSG00000197364,ENSG00000143556,ENSG00000263841
chr1	153505720	153505934	1:153505720-153505934	ENSG00000263841
chr1	153506860	153507080	1:153506860-153507080	ENSG00000263841
chr1	153509860	153510020	1:153509860-153510020	ENSG00000263841
chr1	153511000	153511200	1:153511000-153511200	ENSG00000196754
chr1	153518720	153518900	1:153518720-153518900	-
chr1	153525381	153525593	1:153525381-153525593	-
chr1	153532295	153532376	1:153532295-153532376	-
chr1	153533220	153533440	1:153533220-153533440	ENSG00000238279,ENSG00000197956,ENSG00000196420,ENSG00000196754
chr1	153533790	153534020	1:153533790-153534020	ENSG00000238279,ENSG00000197956
chr1	153534400	153534580	1:153534400-153534580	ENSG00000238279,ENSG00000197956
chr1	153534804	153535002	1:153534804-153535002	-
chr1	153535280	153535560	1:153535280-153535560	ENSG00000238279,ENSG00000197956,ENSG00000196420
chr1	153536000	153536300	1:153536000-153536300	ENSG00000238279,ENSG00000197956,ENSG00000196420,ENSG00000196154,ENSG00000188015,ENSG00000196754
chr1	153538680	153538840	1:153538680-153538840	ENSG00000238279,ENSG00000197956,ENSG00000196420
chr1	153540820	153541020	1:153540820-153541020	ENSG00000197956,ENSG00000196420,ENSG00000196154,ENSG00000188015
chr1	153542408	153542497	1:153542408-153542497	-
chr1	153543020	153543260	1:153543020-153543260	ENSG00000197956,ENSG00000196420
chr1	153543320	153543727	1:153543320-153543727	-
chr1	153543729	153544058	1:153543729-153544058	-
chr1	153545040	153545320	1:153545040-153545320	ENSG00000238279,ENSG00000197956,ENSG00000196420,ENSG00000196154,ENSG00000188015,ENSG00000196754
chr1	153545500	153545860	1:153545500-153545860	ENSG00000196420,ENSG00000196154,ENSG00000188015
chr1	153546323	153546461	1:153546323-153546461	-
chr1	153546980	153547200	1:153546980-153547200	-
chr1	153547280	153547480	1:153547280-153547480	ENSG00000196420,ENSG00000196154,ENSG00000188015
chr1	153549380	153549580	1:153549380-153549580	ENSG00000197956,ENSG00000196420,ENSG00000196154,ENSG00000188015
chr1	153553860	153554220	1:153553860-153554220	ENSG00000196154,ENSG00000188015
chr1	153554280	153554540	1:153554280-153554540	ENSG00000196154,ENSG00000188015
chr1	153565820	153566040	1:153565820-153566040	ENSG00000238279,ENSG00000196754
chr1	153566580	153566800	1:153566580-153566800	ENSG00000238279,ENSG00000197956,ENSG00000196154,ENSG00000188015,ENSG00000196754
chr1	153567080	153567300	1:153567080-153567300	-
chr1	153567840	153568100	1:153567840-153568100	-
chr1	153568580	153568820	1:153568580-153568820	ENSG00000238279,ENSG00000197956,ENSG00000196754
chr1	153572600	153572800	1:153572600-153572800	ENSG00000196754
chr1	153578600	153578820	1:153578600-153578820	-
chr1	153598876	153599026	1:153598876-153599026	-
chr1	153599927	153600138	1:153599927-153600138	ENSG00000285867
chr1	153601380	153601580	1:153601380-153601580	ENSG00000285867,ENSG00000188643
chr1	153608880	153609180	1:153608880-153609180	ENSG00000285867,ENSG00000188643,ENSG00000189334
chr1	153609260	153609540	1:153609260-153609540	ENSG00000285867,ENSG00000188643
chr1	153610400	153610617	1:153610400-153610617	ENSG00000285867,ENSG00000188643,ENSG00000189334
chr1	153611020	153611220	1:153611020-153611220	ENSG00000285867,ENSG00000188643,ENSG00000189334
chr1	153611460	153611940	1:153611460-153611940	ENSG00000285867,ENSG00000188643,ENSG00000189334
chr1	153612180	153612420	1:153612180-153612420	ENSG00000285867,ENSG00000188643,ENSG00000189334
chr1	153612500	153612780	1:153612500-153612780	ENSG00000285867,ENSG00000188643,ENSG00000189334
chr1	153612960	153613160	1:153612960-153613160	ENSG00000285867,ENSG00000188643,ENSG00000189334
chr1	153614580	153614760	1:153614580-153614760	ENSG00000285867,ENSG00000188643,ENSG00000189334
chr1	153626633	153626747	1:153626633-153626747	-
chr1	153626920	153627140	1:153626920-153627140	ENSG00000189171,ENSG00000271853,ENSG00000160678,ENSG00000272030,ENSG00000160679
chr1	153627180	153627246	1:153627180-153627246	ENSG00000189171,ENSG00000271853,ENSG00000160678,ENSG00000272030,ENSG00000160679
chr1	153627320	153627680	1:153627320-153627680	ENSG00000189334,ENSG00000189171,ENSG00000271853,ENSG00000160678,ENSG00000272030,ENSG00000160679
chr1	153630200	153630340	1:153630200-153630340	ENSG00000189171,ENSG00000271853,ENSG00000160678,ENSG00000272030,ENSG00000160679
chr1	153631100	153631340	1:153631100-153631340	ENSG00000189171,ENSG00000271853,ENSG00000160678,ENSG00000272030,ENSG00000160679
chr1	153633880	153634120	1:153633880-153634120	ENSG00000189334,ENSG00000189171,ENSG00000271853,ENSG00000160678,ENSG00000272030,ENSG00000160679
chr1	153634360	153634540	1:153634360-153634540	ENSG00000189171,ENSG00000271853,ENSG00000160678,ENSG00000272030,ENSG00000160679
chr1	153646740	153646940	1:153646740-153646940	-
chr1	153648340	153648520	1:153648340-153648520	-
chr1	153653260	153653460	1:153653260-153653460	ENSG00000143553
chr1	153658540	153658760	1:153658540-153658760	ENSG00000143553,ENSG00000143621
chr1	153658840	153659000	1:153658840-153659000	ENSG00000143553,ENSG00000143621
chr1	153659200	153659368	1:153659200-153659368	-
chr1	153663321	153663520	1:153663321-153663520	ENSG00000143553
chr1	153670940	153671260	1:153670940-153671260	ENSG00000143553,ENSG00000143621,ENSG00000169418,ENSG00000274940,ENSG00000242565,ENSG00000235015,ENSG00000243613,ENSG00000233222
chr1	153677760	153677920	1:153677760-153677920	ENSG00000143621,ENSG00000169418,ENSG00000274940,ENSG00000242565,ENSG00000243613,ENSG00000233222
chr1	153678620	153678800	1:153678620-153678800	ENSG00000143621,ENSG00000169418,ENSG00000274940,ENSG00000243613,ENSG00000233222
chr1	153678900	153679220	1:153678900-153679220	ENSG00000143621,ENSG00000169418,ENSG00000274940
chr1	153679280	153679780	1:153679280-153679780	ENSG00000169418
chr1	153684000	153684175	1:153684000-153684175	ENSG00000169418,ENSG00000274940
chr1	153691962	153692057	1:153691962-153692057	ENSG00000274940
chr1	153699200	153699580	1:153699200-153699580	ENSG00000274940,ENSG00000242565
chr1	153727760	153728040	1:153727760-153728040	ENSG00000143621,ENSG00000169418,ENSG00000274940,ENSG00000242565,ENSG00000235015,ENSG00000199565,ENSG00000143624,ENSG00000243613,ENSG00000233222
chr1	153728200	153729040	1:153728200-153729040	ENSG00000235015,ENSG00000199565,ENSG00000143624
chr1	153742440	153742620	1:153742440-153742620	-
chr1	153749500	153749680	1:153749500-153749680	ENSG00000169418,ENSG00000274940,ENSG00000242565,ENSG00000235015,ENSG00000143624,ENSG00000243613,ENSG00000233222
chr1	153760558	153760720	1:153760558-153760720	-
chr1	153772096	153772153	1:153772096-153772153	-
chr1	153775120	153775900	1:153775120-153775900	ENSG00000143554
chr1	153776040	153776300	1:153776040-153776300	ENSG00000143554
chr1	153783240	153783600	1:153783240-153783600	ENSG00000143554,ENSG00000207039
chr1	153783640	153783880	1:153783640-153783880	ENSG00000143554,ENSG00000207039
chr1	153790340	153790660	1:153790340-153790660	ENSG00000207039,ENSG00000231827
chr1	153790720	153790900	1:153790720-153790900	ENSG00000207039,ENSG00000231827
chr1	153791060	153791360	1:153791060-153791360	ENSG00000207039,ENSG00000231827
chr1	153791860	153792080	1:153791860-153792080	-
chr1	153797321	153797500	1:153797321-153797500	ENSG00000231827
chr1	153805440	153805660	1:153805440-153805660	ENSG00000143614
chr1	153806040	153806240	1:153806040-153806240	-
chr1	153806480	153806640	1:153806480-153806640	ENSG00000143614
chr1	153821420	153821600	1:153821420-153821600	ENSG00000143614,ENSG00000223599
chr1	153841783	153841900	1:153841783-153841900	ENSG00000223599
chr1	153842220	153842280	1:153842220-153842280	ENSG00000223599
chr1	153843956	153844300	1:153843956-153844300	ENSG00000223599
chr1	153866440	153866600	1:153866440-153866600	ENSG00000223599,ENSG00000236327
chr1	153881080	153881300	1:153881080-153881300	ENSG00000223599,ENSG00000236327
chr1	153881920	153882120	1:153881920-153882120	ENSG00000223599,ENSG00000236327
chr1	153896660	153896840	1:153896660-153896840	ENSG00000236327
chr1	153904140	153904340	1:153904140-153904340	-
chr1	153904440	153904720	1:153904440-153904720	ENSG00000236327
chr1	153905520	153905700	1:153905520-153905700	ENSG00000236327
chr1	153919840	153920160	1:153919840-153920160	-
chr1	153920360	153920600	1:153920360-153920600	ENSG00000143614,ENSG00000284738
chr1	153920920	153921420	1:153920920-153921420	-
chr1	153921920	153922000	1:153921920-153922000	ENSG00000143614,ENSG00000284738
chr1	153922180	153922820	1:153922180-153922820	ENSG00000143614,ENSG00000284738
chr1	153922940	153923260	1:153922940-153923260	ENSG00000143614,ENSG00000223599,ENSG00000236327,ENSG00000284738,ENSG00000198837
chr1	153923380	153923840	1:153923380-153923840	ENSG00000143614,ENSG00000284738
chr1	153924000	153924200	1:153924000-153924200	ENSG00000143614,ENSG00000284738
chr1	153928680	153929160	1:153928680-153929160	ENSG00000198837
chr1	153944660	153944860	1:153944660-153944860	ENSG00000198837
chr1	153944961	153945104	1:153944961-153945104	-
chr1	153945460	153945780	1:153945460-153945780	ENSG00000198837
chr1	153945940	153946160	1:153945940-153946160	ENSG00000198837,ENSG00000160741
chr1	153946640	153946820	1:153946640-153946820	ENSG00000198837,ENSG00000160741
chr1	153957164	153957500	1:153957164-153957500	-
chr1	153957760	153958100	1:153957760-153958100	ENSG00000160741,ENSG00000276584,ENSG00000282386
chr1	153958180	153958400	1:153958180-153958400	ENSG00000198837,ENSG00000160741,ENSG00000143570,ENSG00000276584,ENSG00000282386
chr1	153958600	153958820	1:153958600-153958820	ENSG00000198837,ENSG00000160741,ENSG00000143570,ENSG00000285779,ENSG00000276584,ENSG00000282386,ENSG00000273026,ENSG00000143578,ENSG00000143543,ENSG00000272654
chr1	153962257	153962420	1:153962257-153962420	-
chr1	153962760	153962960	1:153962760-153962960	ENSG00000160741,ENSG00000143570,ENSG00000276584,ENSG00000282386,ENSG00000273026,ENSG00000143578
chr1	153963292	153963520	1:153963292-153963520	ENSG00000160741,ENSG00000143570,ENSG00000276584,ENSG00000282386,ENSG00000273026,ENSG00000143578
chr1	153963540	153963740	1:153963540-153963740	ENSG00000160741,ENSG00000143570,ENSG00000285779,ENSG00000276584,ENSG00000282386,ENSG00000273026,ENSG00000143578,ENSG00000143543,ENSG00000272654
chr1	153964120	153964340	1:153964120-153964340	ENSG00000160741,ENSG00000143570,ENSG00000276584,ENSG00000282386,ENSG00000273026,ENSG00000143578
chr1	153966580	153966760	1:153966580-153966760	-
chr1	153967220	153967520	1:153967220-153967520	ENSG00000143570,ENSG00000285779,ENSG00000276584,ENSG00000282386,ENSG00000273026,ENSG00000143578,ENSG00000143543,ENSG00000272654
chr1	153967680	153967880	1:153967680-153967880	ENSG00000143570,ENSG00000285779,ENSG00000276584,ENSG00000282386,ENSG00000273026,ENSG00000143578,ENSG00000143543,ENSG00000272654
chr1	153976580	153977020	1:153976580-153977020	ENSG00000285779,ENSG00000143543,ENSG00000272654
chr1	153977060	153977460	1:153977060-153977460	ENSG00000285779,ENSG00000143543,ENSG00000272654
chr1	153977620	153977808	1:153977620-153977808	ENSG00000285779,ENSG00000273026,ENSG00000143578,ENSG00000143543,ENSG00000272654
chr1	153977880	153978140	1:153977880-153978140	ENSG00000285779,ENSG00000143543,ENSG00000272654
chr1	153985300	153985540	1:153985300-153985540	ENSG00000285779,ENSG00000143543,ENSG00000285641,ENSG00000272654,ENSG00000143545,ENSG00000177954
chr1	153986260	153986520	1:153986260-153986520	ENSG00000231827,ENSG00000285779,ENSG00000143543,ENSG00000285641,ENSG00000272654,ENSG00000143545,ENSG00000177954
chr1	153986635	153986727	1:153986635-153986727	ENSG00000285641,ENSG00000143545,ENSG00000177954
chr1	153986820	153987000	1:153986820-153987000	ENSG00000231827,ENSG00000285779,ENSG00000143543,ENSG00000285641,ENSG00000272654,ENSG00000143545,ENSG00000177954
chr1	153990580	153990780	1:153990580-153990780	ENSG00000285641,ENSG00000143545,ENSG00000177954,ENSG00000231416,ENSG00000231837
chr1	153991301	153991506	1:153991301-153991506	ENSG00000177954,ENSG00000231416
chr1	154006220	154006460	1:154006220-154006460	ENSG00000231416,ENSG00000200220,ENSG00000231837
chr1	154014600	154014780	1:154014600-154014780	ENSG00000200220,ENSG00000231837,ENSG00000263987
chr1	154049840	154050000	1:154049840-154050000	ENSG00000200220,ENSG00000231837
chr1	154097367	154097480	1:154097367-154097480	ENSG00000231837,ENSG00000263987
chr1	154115360	154115420	1:154115360-154115420	-
chr1	154129440	154129860	1:154129440-154129860	ENSG00000231837,ENSG00000263987
chr1	154141100	154141240	1:154141100-154141240	-
chr1	154141400	154141580	1:154141400-154141580	-
chr1	154146120	154146280	1:154146120-154146280	-
chr1	154148848	154149100	1:154148848-154149100	-
chr1	154151420	154151640	1:154151420-154151640	ENSG00000143552,ENSG00000264384
chr1	154153756	154153920	1:154153756-154153920	ENSG00000143552
chr1	154155020	154155220	1:154155020-154155220	ENSG00000143552,ENSG00000264384
chr1	154155420	154155640	1:154155420-154155640	ENSG00000143552,ENSG00000264384
chr1	154157821	154157920	1:154157821-154157920	ENSG00000143552,ENSG00000264384
chr1	154176440	154176620	1:154176440-154176620	ENSG00000143549,ENSG00000264384
chr1	154182080	154182200	1:154182080-154182200	ENSG00000143549,ENSG00000264384
chr1	154182300	154182520	1:154182300-154182520	ENSG00000143549,ENSG00000264384,ENSG00000215938,ENSG00000163263
chr1	154182540	154182900	1:154182540-154182900	ENSG00000143549,ENSG00000264384
chr1	154183160	154183360	1:154183160-154183360	ENSG00000143552,ENSG00000231837,ENSG00000143549,ENSG00000264384,ENSG00000215938,ENSG00000163263,ENSG00000201129
chr1	154186180	154186380	1:154186180-154186380	ENSG00000143549,ENSG00000215938
chr1	154190641	154190780	1:154190641-154190780	ENSG00000215938
chr1	154199120	154199300	1:154199120-154199300	ENSG00000143549,ENSG00000215938,ENSG00000163263,ENSG00000201129
chr1	154199540	154199722	1:154199540-154199722	ENSG00000215938,ENSG00000163263
chr1	154218687	154218829	1:154218687-154218829	-
chr1	154219600	154219800	1:154219600-154219800	ENSG00000163263
chr1	154220020	154220460	1:154220020-154220460	ENSG00000163263,ENSG00000143612,ENSG00000143569
chr1	154220580	154220960	1:154220580-154220960	ENSG00000264384,ENSG00000163263,ENSG00000143612,ENSG00000143569,ENSG00000201129,ENSG00000143575,ENSG00000252682
chr1	154221360	154222060	1:154221360-154222060	ENSG00000163263,ENSG00000143612,ENSG00000143569,ENSG00000201129
chr1	154222400	154222620	1:154222400-154222620	ENSG00000143612
chr1	154222889	154223213	1:154222889-154223213	-
chr1	154223293	154223640	1:154223293-154223640	-
chr1	154223760	154223940	1:154223760-154223940	ENSG00000143612,ENSG00000143569
chr1	154224020	154224240	1:154224020-154224240	-
chr1	154224460	154224700	1:154224460-154224700	-
chr1	154242020	154242180	1:154242020-154242180	ENSG00000201129
chr1	154263848	154264042	1:154263848-154264042	ENSG00000201129
chr1	154272240	154272680	1:154272240-154272680	ENSG00000163263,ENSG00000143569,ENSG00000201129,ENSG00000143575,ENSG00000252682,ENSG00000212292,ENSG00000222457
chr1	154272880	154273100	1:154272880-154273100	ENSG00000201129,ENSG00000143575,ENSG00000252682
chr1	154295722	154295894	1:154295722-154295894	ENSG00000252682,ENSG00000212292,ENSG00000222457
chr1	154306260	154306440	1:154306260-154306440	ENSG00000252682,ENSG00000212292,ENSG00000222457,ENSG00000278694
chr1	154324680	154324860	1:154324680-154324860	ENSG00000201129,ENSG00000252682,ENSG00000212292,ENSG00000222457,ENSG00000278694,ENSG00000143595,ENSG00000143515,ENSG00000238365,ENSG00000237920,ENSG00000226855
chr1	154325100	154325340	1:154325100-154325340	ENSG00000143595,ENSG00000143515,ENSG00000238365
chr1	154325380	154325620	1:154325380-154325620	ENSG00000252682,ENSG00000212292,ENSG00000222457,ENSG00000278694,ENSG00000143595,ENSG00000143515,ENSG00000238365
chr1	154325880	154326147	1:154325880-154326147	ENSG00000143595,ENSG00000143515
chr1	154326280	154326500	1:154326280-154326500	ENSG00000252682,ENSG00000212292,ENSG00000222457,ENSG00000278694,ENSG00000143595,ENSG00000143515,ENSG00000238365,ENSG00000237920,ENSG00000226855
chr1	154326600	154326960	1:154326600-154326960	ENSG00000143595,ENSG00000143515,ENSG00000238365
chr1	154327639	154327773	1:154327639-154327773	-
chr1	154328560	154328760	1:154328560-154328760	ENSG00000252682,ENSG00000212292,ENSG00000222457,ENSG00000278694,ENSG00000143595,ENSG00000143515,ENSG00000238365
chr1	154329280	154329520	1:154329280-154329520	-
chr1	154329720	154329940	1:154329720-154329940	-
chr1	154334840	154335020	1:154334840-154335020	ENSG00000143515,ENSG00000238365
chr1	154335140	154335300	1:154335140-154335300	ENSG00000201129,ENSG00000252682,ENSG00000212292,ENSG00000222457,ENSG00000278694,ENSG00000143595,ENSG00000143515,ENSG00000238365,ENSG00000237920,ENSG00000226855
chr1	154345340	154345500	1:154345340-154345500	ENSG00000238365,ENSG00000237920,ENSG00000226855
chr1	154352940	154353380	1:154352940-154353380	ENSG00000237920,ENSG00000226855
chr1	154353660	154353860	1:154353660-154353860	ENSG00000237920,ENSG00000226855
chr1	154368277	154368439	1:154368277-154368439	ENSG00000237920,ENSG00000226855
chr1	154405240	154405460	1:154405240-154405460	ENSG00000237920,ENSG00000226855,ENSG00000228013,ENSG00000160712,ENSG00000228264
chr1	154405780	154406020	1:154405780-154406020	ENSG00000237920,ENSG00000226855,ENSG00000228013,ENSG00000160712,ENSG00000228264
chr1	154406160	154406360	1:154406160-154406360	ENSG00000237920,ENSG00000226855,ENSG00000228013,ENSG00000160712,ENSG00000228264
chr1	154406400	154406600	1:154406400-154406600	ENSG00000237920,ENSG00000226855,ENSG00000228013,ENSG00000160712,ENSG00000228264
chr1	154407768	154407937	1:154407768-154407937	ENSG00000228013
chr1	154408260	154408560	1:154408260-154408560	ENSG00000228013,ENSG00000160712
chr1	154419620	154419840	1:154419620-154419840	ENSG00000237920,ENSG00000226855,ENSG00000228013,ENSG00000160712,ENSG00000228264
chr1	154420300	154420480	1:154420300-154420480	ENSG00000160712,ENSG00000228264
chr1	154423434	154423620	1:154423434-154423620	ENSG00000228264
chr1	154423660	154423900	1:154423660-154423900	ENSG00000228264
chr1	154431580	154431780	1:154431580-154431780	ENSG00000160712
chr1	154442000	154442235	1:154442000-154442235	-
chr1	154445000	154445180	1:154445000-154445180	-
chr1	154446320	154446580	1:154446320-154446580	ENSG00000160712
chr1	154453226	154453480	1:154453226-154453480	-
chr1	154453620	154453860	1:154453620-154453860	-
chr1	154459261	154459380	1:154459261-154459380	-
chr1	154463160	154463380	1:154463160-154463380	ENSG00000237920,ENSG00000226855
chr1	154474860	154475080	1:154474860-154475080	-
chr1	154478760	154478980	1:154478760-154478980	-
chr1	154479900	154480100	1:154479900-154480100	ENSG00000237920,ENSG00000226855,ENSG00000169291,ENSG00000273110,ENSG00000163239
chr1	154484440	154484680	1:154484440-154484680	ENSG00000169291,ENSG00000273110,ENSG00000163239
chr1	154485160	154485260	1:154485160-154485260	ENSG00000169291,ENSG00000273110
chr1	154486048	154486199	1:154486048-154486199	ENSG00000169291,ENSG00000273110
chr1	154501700	154501920	1:154501700-154501920	ENSG00000169291,ENSG00000163239
chr1	154502040	154502260	1:154502040-154502260	ENSG00000169291,ENSG00000163239
chr1	154534060	154534220	1:154534060-154534220	ENSG00000163239
chr1	154534360	154534520	1:154534360-154534520	ENSG00000163239
chr1	154536680	154536880	1:154536680-154536880	ENSG00000163239
chr1	154546500	154546677	1:154546500-154546677	ENSG00000163239,ENSG00000160714,ENSG00000229780
chr1	154548409	154548600	1:154548409-154548600	-
chr1	154556540	154556720	1:154556540-154556720	ENSG00000160714,ENSG00000229780,ENSG00000286391,ENSG00000160716
chr1	154557160	154557300	1:154557160-154557300	-
chr1	154557340	154557700	1:154557340-154557700	-
chr1	154558280	154558460	1:154558280-154558460	ENSG00000160714,ENSG00000229780,ENSG00000286391,ENSG00000160716
chr1	154558700	154559080	1:154558700-154559080	ENSG00000163239,ENSG00000160714,ENSG00000229780,ENSG00000286391,ENSG00000160716,ENSG00000233875
chr1	154559600	154559780	1:154559600-154559780	ENSG00000163239,ENSG00000160714,ENSG00000229780,ENSG00000286391,ENSG00000160716,ENSG00000233875
chr1	154567900	154568080	1:154567900-154568080	ENSG00000286391,ENSG00000160716,ENSG00000233875
chr1	154595760	154595920	1:154595760-154595920	-
chr1	154599269	154599356	1:154599269-154599356	-
chr1	154607140	154607320	1:154607140-154607320	ENSG00000160710
chr1	154607620	154608040	1:154607620-154608040	ENSG00000233875,ENSG00000160710
chr1	154608140	154608340	1:154608140-154608340	ENSG00000286391,ENSG00000160716,ENSG00000233875,ENSG00000160710
chr1	154608580	154608880	1:154608580-154608880	ENSG00000233875,ENSG00000160710
chr1	154609380	154609580	1:154609380-154609580	-
chr1	154624860	154625420	1:154624860-154625420	ENSG00000160710
chr1	154626600	154626755	1:154626600-154626755	-
chr1	154627160	154627420	1:154627160-154627420	ENSG00000160710
chr1	154627460	154627840	1:154627460-154627840	ENSG00000160710
chr1	154627900	154628100	1:154627900-154628100	ENSG00000233875,ENSG00000160710
chr1	154638787	154638910	1:154638787-154638910	-
chr1	154664220	154664254	1:154664220-154664254	-
chr1	154669780	154669980	1:154669780-154669980	ENSG00000287064
chr1	154696133	154696277	1:154696133-154696277	-
chr1	154714840	154714918	1:154714840-154714918	-
chr1	154730406	154730620	1:154730406-154730620	-
chr1	154731135	154731340	1:154731135-154731340	-
chr1	154736980	154737132	1:154736980-154737132	-
chr1	154741480	154741538	1:154741480-154741538	-
chr1	154748180	154748360	1:154748180-154748360	-
chr1	154751860	154752060	1:154751860-154752060	-
chr1	154756466	154756618	1:154756466-154756618	-
chr1	154760540	154760700	1:154760540-154760700	-
chr1	154766100	154766260	1:154766100-154766260	-
chr1	154767620	154767800	1:154767620-154767800	-
chr1	154768020	154768098	1:154768020-154768098	-
chr1	154788908	154789109	1:154788908-154789109	-
chr1	154791800	154791940	1:154791800-154791940	-
chr1	154810140	154810320	1:154810140-154810320	-
chr1	154813289	154813500	1:154813289-154813500	-
chr1	154848020	154848240	1:154848020-154848240	-
chr1	154849649	154849820	1:154849649-154849820	-
chr1	154861700	154861900	1:154861700-154861900	ENSG00000143603
chr1	154867200	154867400	1:154867200-154867400	ENSG00000143603
chr1	154869461	154869631	1:154869461-154869631	ENSG00000143603
chr1	154870280	154870480	1:154870280-154870480	ENSG00000143603
chr1	154878580	154878760	1:154878580-154878760	ENSG00000287064,ENSG00000143603
chr1	154880800	154880960	1:154880800-154880960	-
chr1	154895960	154896180	1:154895960-154896180	-
chr1	154903280	154903460	1:154903280-154903460	-
chr1	154936600	154936840	1:154936600-154936840	ENSG00000163344,ENSG00000270361,ENSG00000268154
chr1	154936900	154937080	1:154936900-154937080	ENSG00000163344,ENSG00000270361,ENSG00000163346,ENSG00000268154
chr1	154937180	154937400	1:154937180-154937400	ENSG00000163344,ENSG00000270361,ENSG00000163346,ENSG00000268154
chr1	154937460	154937760	1:154937460-154937760	ENSG00000163344,ENSG00000270361
chr1	154942140	154942340	1:154942140-154942340	-
chr1	154943874	154944080	1:154943874-154944080	ENSG00000163344,ENSG00000270361
chr1	154944560	154944720	1:154944560-154944720	ENSG00000163344,ENSG00000270361
chr1	154955300	154955523	1:154955300-154955523	ENSG00000163346,ENSG00000268154,ENSG00000163348,ENSG00000271380
chr1	154955700	154956000	1:154955700-154956000	ENSG00000163346,ENSG00000268154,ENSG00000163348,ENSG00000271380
chr1	154956060	154956280	1:154956060-154956280	ENSG00000163346,ENSG00000268154,ENSG00000163348,ENSG00000271380
chr1	154956717	154956885	1:154956717-154956885	-
chr1	154960769	154960936	1:154960769-154960936	-
chr1	154961400	154961640	1:154961400-154961640	ENSG00000163346,ENSG00000163348,ENSG00000271380,ENSG00000160691
chr1	154961680	154961880	1:154961680-154961880	ENSG00000163346,ENSG00000163348,ENSG00000271380,ENSG00000160691
chr1	154962180	154962580	1:154962180-154962580	ENSG00000163346,ENSG00000163348,ENSG00000271380
chr1	154968889	154969100	1:154968889-154969100	-
chr1	154969620	154970200	1:154969620-154970200	ENSG00000163348,ENSG00000271380
chr1	154970280	154970567	1:154970280-154970567	-
chr1	154970720	154970900	1:154970720-154970900	ENSG00000163346,ENSG00000163348,ENSG00000271380,ENSG00000160691,ENSG00000173207,ENSG00000264349,ENSG00000160688
chr1	154971000	154971280	1:154971000-154971280	ENSG00000163348,ENSG00000271380,ENSG00000160691,ENSG00000173207,ENSG00000264349
chr1	154971380	154971900	1:154971380-154971900	-
chr1	154972660	154972920	1:154972660-154972920	ENSG00000163348,ENSG00000271380,ENSG00000160691,ENSG00000173207,ENSG00000264349
chr1	154973740	154973960	1:154973740-154973960	ENSG00000163346,ENSG00000163348,ENSG00000271380,ENSG00000160691,ENSG00000173207,ENSG00000264349,ENSG00000160688
chr1	154974380	154974700	1:154974380-154974700	ENSG00000163346,ENSG00000268154,ENSG00000163348,ENSG00000271380,ENSG00000160691,ENSG00000173207,ENSG00000264349,ENSG00000160688,ENSG00000163352,ENSG00000160685,ENSG00000163354,ENSG00000163357
chr1	154974860	154975040	1:154974860-154975040	ENSG00000163346,ENSG00000163348,ENSG00000271380,ENSG00000160691,ENSG00000173207,ENSG00000264349,ENSG00000160688
chr1	154975660	154975900	1:154975660-154975900	ENSG00000173207,ENSG00000264349,ENSG00000160688
chr1	154983100	154983380	1:154983100-154983380	ENSG00000173207,ENSG00000264349,ENSG00000160688,ENSG00000163352,ENSG00000163354,ENSG00000163357
chr1	154983960	154984140	1:154983960-154984140	-
chr1	154993234	154993553	1:154993234-154993553	ENSG00000163352
chr1	154995800	154995960	1:154995800-154995960	ENSG00000160688,ENSG00000163352,ENSG00000160685
chr1	154999180	154999380	1:154999180-154999380	ENSG00000160688,ENSG00000163352,ENSG00000160685
chr1	155000200	155000260	1:155000200-155000260	ENSG00000160685
chr1	155000274	155000331	1:155000274-155000331	ENSG00000160685
chr1	155000760	155001220	1:155000760-155001220	ENSG00000160685
chr1	155001620	155001960	1:155001620-155001960	ENSG00000160685
chr1	155002100	155002320	1:155002100-155002320	ENSG00000173207,ENSG00000160688,ENSG00000163352,ENSG00000160685,ENSG00000163354,ENSG00000163357
chr1	155002760	155003120	1:155002760-155003120	ENSG00000160685
chr1	155003240	155003740	1:155003240-155003740	ENSG00000160685
chr1	155004060	155004240	1:155004060-155004240	ENSG00000160685
chr1	155004620	155004800	1:155004620-155004800	-
chr1	155006920	155007080	1:155006920-155007080	-
chr1	155012100	155012400	1:155012100-155012400	-
chr1	155017360	155017760	1:155017360-155017760	ENSG00000160685,ENSG00000163354,ENSG00000163357
chr1	155038634	155038840	1:155038634-155038840	ENSG00000163354,ENSG00000163357
chr1	155045000	155045160	1:155045000-155045160	ENSG00000163354,ENSG00000163357,ENSG00000232093,ENSG00000143537
chr1	155045385	155045561	1:155045385-155045561	-
chr1	155050520	155050760	1:155050520-155050760	ENSG00000163354,ENSG00000163357,ENSG00000232093,ENSG00000143537,ENSG00000243364,ENSG00000251246
chr1	155051060	155051400	1:155051060-155051400	ENSG00000232093,ENSG00000143537,ENSG00000243364,ENSG00000251246
chr1	155051760	155052340	1:155051760-155052340	ENSG00000232093,ENSG00000143537
chr1	155061580	155061800	1:155061580-155061800	ENSG00000232093,ENSG00000143537,ENSG00000243364,ENSG00000251246
chr1	155062300	155062480	1:155062300-155062480	ENSG00000243364,ENSG00000251246
chr1	155062780	155062940	1:155062780-155062940	ENSG00000143537,ENSG00000243364,ENSG00000251246
chr1	155063560	155063760	1:155063560-155063760	ENSG00000232093,ENSG00000143537,ENSG00000243364,ENSG00000251246
chr1	155063880	155064100	1:155063880-155064100	ENSG00000143537,ENSG00000243364,ENSG00000251246
chr1	155064180	155064360	1:155064180-155064360	ENSG00000143537,ENSG00000243364,ENSG00000251246
chr1	155070964	155071360	1:155070964-155071360	ENSG00000143590
chr1	155078056	155078121	1:155078056-155078121	-
chr1	155078700	155078920	1:155078700-155078920	ENSG00000243364,ENSG00000251246,ENSG00000143590
chr1	155079249	155079363	1:155079249-155079363	-
chr1	155079660	155079960	1:155079660-155079960	ENSG00000143590
chr1	155080860	155081040	1:155080860-155081040	ENSG00000143590
chr1	155081780	155081880	1:155081780-155081880	-
chr1	155084160	155084320	1:155084160-155084320	ENSG00000143590
chr1	155084780	155085000	1:155084780-155085000	ENSG00000163354,ENSG00000163357,ENSG00000232093,ENSG00000143537,ENSG00000243364,ENSG00000251246,ENSG00000143590
chr1	155085320	155085540	1:155085320-155085540	ENSG00000232093,ENSG00000243364,ENSG00000251246,ENSG00000143590,ENSG00000163463,ENSG00000163462
chr1	155085770	155085940	1:155085770-155085940	ENSG00000143590
chr1	155086120	155086340	1:155086120-155086340	ENSG00000143590
chr1	155091540	155091720	1:155091540-155091720	ENSG00000143590
chr1	155093920	155094200	1:155093920-155094200	-
chr1	155094480	155094660	1:155094480-155094660	ENSG00000143590
chr1	155102360	155102540	1:155102360-155102540	-
chr1	155123843	155124005	1:155123843-155124005	ENSG00000202027,ENSG00000169242
chr1	155124820	155124924	1:155124820-155124924	ENSG00000202027,ENSG00000169242
chr1	155126220	155126540	1:155126220-155126540	ENSG00000202027,ENSG00000169242
chr1	155126920	155127180	1:155126920-155127180	ENSG00000202027,ENSG00000169242
chr1	155127220	155127600	1:155127220-155127600	ENSG00000202027,ENSG00000169242
chr1	155127780	155127960	1:155127780-155127960	ENSG00000202027,ENSG00000169242,ENSG00000169241
chr1	155129960	155130020	1:155129960-155130020	ENSG00000202027
chr1	155135100	155135380	1:155135100-155135380	ENSG00000169242,ENSG00000169241,ENSG00000179085,ENSG00000223452
chr1	155135800	155136000	1:155135800-155136000	ENSG00000202027,ENSG00000169242,ENSG00000169241,ENSG00000179085,ENSG00000223452
chr1	155136240	155136480	1:155136240-155136480	ENSG00000169242,ENSG00000169241,ENSG00000179085
chr1	155136862	155137008	1:155136862-155137008	-
chr1	155139960	155140380	1:155139960-155140380	ENSG00000169241,ENSG00000179085,ENSG00000223452
chr1	155140480	155140640	1:155140480-155140640	ENSG00000169242,ENSG00000169241,ENSG00000179085,ENSG00000223452
chr1	155167420	155167600	1:155167420-155167600	ENSG00000163463,ENSG00000163462
chr1	155167920	155168100	1:155167920-155168100	ENSG00000163463,ENSG00000163462
chr1	155172680	155173160	1:155172680-155173160	ENSG00000163463,ENSG00000163462
chr1	155173240	155173440	1:155173240-155173440	ENSG00000163463,ENSG00000273088,ENSG00000163462,ENSG00000185499
chr1	155173700	155173920	1:155173700-155173920	ENSG00000163463,ENSG00000163462
chr1	155174220	155174620	1:155174220-155174620	ENSG00000163463,ENSG00000163462
chr1	155176700	155176900	1:155176700-155176900	ENSG00000163463,ENSG00000273088,ENSG00000163462,ENSG00000185499
chr1	155193500	155193840	1:155193500-155193840	ENSG00000273088,ENSG00000185499,ENSG00000231064,ENSG00000284586,ENSG00000169231
chr1	155194660	155195040	1:155194660-155195040	ENSG00000273088,ENSG00000185499,ENSG00000231064,ENSG00000284586,ENSG00000169231
chr1	155195220	155195360	1:155195220-155195360	ENSG00000185499,ENSG00000231064,ENSG00000284586,ENSG00000169231
chr1	155195380	155195580	1:155195380-155195580	ENSG00000231064,ENSG00000284586
chr1	155195867	155195985	1:155195867-155195985	ENSG00000231064,ENSG00000284586
chr1	155206960	155207120	1:155206960-155207120	ENSG00000185499,ENSG00000231064,ENSG00000284586,ENSG00000169231,ENSG00000173171,ENSG00000236263,ENSG00000160766
chr1	155207533	155207660	1:155207533-155207660	ENSG00000236263
chr1	155207820	155208400	1:155207820-155208400	ENSG00000231064,ENSG00000169231,ENSG00000173171,ENSG00000236263
chr1	155208600	155208880	1:155208600-155208880	ENSG00000185499,ENSG00000231064,ENSG00000284586,ENSG00000169231,ENSG00000173171,ENSG00000236263,ENSG00000160766
chr1	155208940	155209300	1:155208940-155209300	ENSG00000185499,ENSG00000231064,ENSG00000284586,ENSG00000169231,ENSG00000173171,ENSG00000236263,ENSG00000160766
chr1	155218980	155219140	1:155218980-155219140	ENSG00000173171,ENSG00000236263,ENSG00000160766
chr1	155219637	155219794	1:155219637-155219794	ENSG00000160766
chr1	155224780	155224980	1:155224780-155224980	ENSG00000173171,ENSG00000236263,ENSG00000160766
chr1	155226640	155226920	1:155226640-155226920	ENSG00000173171,ENSG00000160766,ENSG00000236675
chr1	155226940	155227260	1:155226940-155227260	ENSG00000160766,ENSG00000236675
chr1	155227420	155227720	1:155227420-155227720	ENSG00000185499,ENSG00000231064,ENSG00000284586,ENSG00000169231,ENSG00000173171,ENSG00000236263,ENSG00000160766,ENSG00000236675,ENSG00000177628
chr1	155232120	155232280	1:155232120-155232280	ENSG00000236675
chr1	155232440	155232620	1:155232440-155232620	ENSG00000236675
chr1	155241200	155241400	1:155241200-155241400	ENSG00000177628
chr1	155243172	155243320	1:155243172-155243320	-
chr1	155244060	155244380	1:155244060-155244380	ENSG00000177628
chr1	155244580	155244900	1:155244580-155244900	ENSG00000236675,ENSG00000177628
chr1	155250780	155250960	1:155250780-155250960	ENSG00000160767,ENSG00000116521,ENSG00000225855,ENSG00000160753,ENSG00000283701,ENSG00000223503
chr1	155253396	155253456	1:155253396-155253456	-
chr1	155253940	155254180	1:155253940-155254180	-
chr1	155254740	155255060	1:155254740-155255060	ENSG00000160767
chr1	155255420	155255640	1:155255420-155255640	ENSG00000160767,ENSG00000116521
chr1	155255660	155255900	1:155255660-155255900	ENSG00000160767,ENSG00000116521
chr1	155262260	155262500	1:155262260-155262500	ENSG00000160767,ENSG00000116521,ENSG00000176444,ENSG00000143630
chr1	155272300	155272480	1:155272300-155272480	-
chr1	155272820	155273040	1:155272820-155273040	ENSG00000116521,ENSG00000176444,ENSG00000143630
chr1	155273060	155273320	1:155273060-155273320	ENSG00000176444,ENSG00000143630
chr1	155273400	155273640	1:155273400-155273640	ENSG00000116521,ENSG00000176444,ENSG00000143630
chr1	155277220	155277420	1:155277220-155277420	ENSG00000176444,ENSG00000143630,ENSG00000143627,ENSG00000160752,ENSG00000225855,ENSG00000160753,ENSG00000283701,ENSG00000207134
chr1	155278300	155278500	1:155278300-155278500	ENSG00000176444,ENSG00000143630
chr1	155305850	155306199	1:155305850-155306199	ENSG00000143627,ENSG00000160752
chr1	155307500	155307660	1:155307500-155307660	ENSG00000143627,ENSG00000160752
chr1	155308580	155308860	1:155308580-155308860	ENSG00000143630,ENSG00000143627,ENSG00000160752,ENSG00000225855,ENSG00000160753,ENSG00000283701
chr1	155309140	155309360	1:155309140-155309360	ENSG00000143627,ENSG00000160752
chr1	155309400	155309760	1:155309400-155309760	ENSG00000143627,ENSG00000160752
chr1	155309860	155310020	1:155309860-155310020	ENSG00000143627,ENSG00000160752
chr1	155320030	155320240	1:155320030-155320240	-
chr1	155320760	155320960	1:155320760-155320960	ENSG00000160752,ENSG00000225855,ENSG00000160753
chr1	155321380	155321620	1:155321380-155321620	ENSG00000225855,ENSG00000160753
chr1	155322597	155322898	1:155322597-155322898	ENSG00000225855,ENSG00000160753
chr1	155323160	155323500	1:155323160-155323500	ENSG00000143630,ENSG00000160752,ENSG00000225855,ENSG00000160753,ENSG00000283701,ENSG00000207134
chr1	155323800	155324060	1:155323800-155324060	ENSG00000160752,ENSG00000225855,ENSG00000160753,ENSG00000283701
chr1	155324200	155324520	1:155324200-155324520	ENSG00000160767,ENSG00000143630,ENSG00000160752,ENSG00000225855,ENSG00000160753,ENSG00000283701,ENSG00000207134
chr1	155324620	155325400	1:155324620-155325400	ENSG00000160753
chr1	155325645	155325819	1:155325645-155325819	-
chr1	155328990	155329145	1:155328990-155329145	-
chr1	155339800	155340020	1:155339800-155340020	ENSG00000283701
chr1	155378681	155379040	1:155378681-155379040	-
chr1	155379480	155379559	1:155379480-155379559	ENSG00000207134
chr1	155379640	155379880	1:155379640-155379880	ENSG00000116539,ENSG00000283701,ENSG00000207134,ENSG00000227773,ENSG00000207144,ENSG00000237872
chr1	155389920	155390120	1:155389920-155390120	ENSG00000227773
chr1	155393080	155393226	1:155393080-155393226	ENSG00000227773
chr1	155399960	155400023	1:155399960-155400023	ENSG00000227773
chr1	155416453	155416547	1:155416453-155416547	ENSG00000207144,ENSG00000237872
chr1	155426916	155426989	1:155426916-155426989	ENSG00000237872
chr1	155435100	155435260	1:155435100-155435260	ENSG00000237872
chr1	155451240	155451440	1:155451240-155451440	ENSG00000237872
chr1	155454220	155454420	1:155454220-155454420	ENSG00000237872
chr1	155454871	155454960	1:155454871-155454960	-
chr1	155455640	155455900	1:155455640-155455900	ENSG00000237872
chr1	155455940	155456140	1:155455940-155456140	-
chr1	155463960	155464180	1:155463960-155464180	ENSG00000207144,ENSG00000237872
chr1	155465920	155466100	1:155465920-155466100	ENSG00000207134,ENSG00000207144,ENSG00000237872
chr1	155466380	155466540	1:155466380-155466540	-
chr1	155467100	155467300	1:155467100-155467300	ENSG00000237872
chr1	155472640	155472860	1:155472640-155472860	-
chr1	155479280	155479500	1:155479280-155479500	-
chr1	155486071	155486194	1:155486071-155486194	-
chr1	155499360	155499540	1:155499360-155499540	-
chr1	155500240	155500420	1:155500240-155500420	-
chr1	155504327	155504483	1:155504327-155504483	-
chr1	155508090	155508229	1:155508090-155508229	-
chr1	155513580	155513820	1:155513580-155513820	-
chr1	155522193	155522337	1:155522193-155522337	-
chr1	155523880	155524060	1:155523880-155524060	-
chr1	155531724	155531960	1:155531724-155531960	-
chr1	155535200	155535380	1:155535200-155535380	-
chr1	155547200	155547380	1:155547200-155547380	-
chr1	155559540	155559752	1:155559540-155559752	ENSG00000235919
chr1	155560458	155560540	1:155560458-155560540	-
chr1	155562320	155562580	1:155562320-155562580	ENSG00000116539,ENSG00000235919,ENSG00000271267
chr1	155562800	155563040	1:155562800-155563040	ENSG00000116539,ENSG00000283701,ENSG00000207134,ENSG00000235919,ENSG00000271267,ENSG00000225082
chr1	155563100	155563300	1:155563100-155563300	ENSG00000116539,ENSG00000235919,ENSG00000271267
chr1	155564100	155564272	1:155564100-155564272	ENSG00000116539,ENSG00000235919,ENSG00000271267
chr1	155591900	155592080	1:155591900-155592080	ENSG00000207134,ENSG00000225082,ENSG00000223503
chr1	155593280	155593480	1:155593280-155593480	ENSG00000225082,ENSG00000223503
chr1	155599020	155599280	1:155599020-155599280	ENSG00000225082,ENSG00000223503
chr1	155607800	155607920	1:155607800-155607920	-
chr1	155610000	155610194	1:155610000-155610194	ENSG00000232519,ENSG00000125459,ENSG00000246203,ENSG00000287839
chr1	155637560	155637700	1:155637560-155637700	ENSG00000246203,ENSG00000287839
chr1	155645155	155645324	1:155645155-155645324	-
chr1	155646460	155646640	1:155646460-155646640	ENSG00000246203,ENSG00000287839
chr1	155648580	155648820	1:155648580-155648820	ENSG00000246203,ENSG00000287839
chr1	155651500	155651720	1:155651500-155651720	ENSG00000246203
chr1	155686620	155686680	1:155686620-155686680	-
chr1	155687105	155687219	1:155687105-155687219	-
chr1	155688180	155688620	1:155688180-155688620	ENSG00000246203,ENSG00000163374,ENSG00000132676,ENSG00000227673
chr1	155688680	155688880	1:155688680-155688880	ENSG00000246203,ENSG00000163374,ENSG00000132676,ENSG00000227673
chr1	155688960	155689160	1:155688960-155689160	ENSG00000246203,ENSG00000163374,ENSG00000132676,ENSG00000227673
chr1	155698500	155698660	1:155698500-155698660	-
chr1	155706180	155706380	1:155706180-155706380	ENSG00000132676,ENSG00000227673
chr1	155712660	155712820	1:155712660-155712820	ENSG00000227673
chr1	155726893	155727140	1:155726893-155727140	-
chr1	155729160	155729360	1:155729160-155729360	ENSG00000132676,ENSG00000227673
chr1	155745560	155745774	1:155745560-155745774	ENSG00000246203,ENSG00000132676,ENSG00000227673,ENSG00000203761,ENSG00000116580
chr1	155763440	155763620	1:155763440-155763620	ENSG00000116580
chr1	155776480	155776670	1:155776480-155776670	-
chr1	155794733	155794920	1:155794733-155794920	-
chr1	155794980	155795160	1:155794980-155795160	-
chr1	155801220	155801460	1:155801220-155801460	-
chr1	155809300	155809540	1:155809300-155809540	-
chr1	155834340	155834580	1:155834340-155834580	ENSG00000234937
chr1	155850508	155850599	1:155850508-155850599	ENSG00000234937
chr1	155857160	155857360	1:155857160-155857360	ENSG00000116580,ENSG00000234937,ENSG00000132718
chr1	155858960	155859160	1:155858960-155859160	ENSG00000116580,ENSG00000234937,ENSG00000132718
chr1	155859300	155859540	1:155859300-155859540	ENSG00000116580,ENSG00000234937,ENSG00000132718
chr1	155860360	155860740	1:155860360-155860740	ENSG00000116580,ENSG00000234937,ENSG00000132718
chr1	155871403	155871580	1:155871403-155871580	-
chr1	155873920	155874160	1:155873920-155874160	-
chr1	155884700	155884900	1:155884700-155884900	-
chr1	155885124	155885259	1:155885124-155885259	ENSG00000283442
chr1	155888580	155888760	1:155888580-155888760	ENSG00000283442
chr1	155889620	155889940	1:155889620-155889940	ENSG00000283442
chr1	155890360	155890560	1:155890360-155890560	ENSG00000283442
chr1	155892860	155893140	1:155892860-155893140	ENSG00000283442
chr1	155893320	155893620	1:155893320-155893620	ENSG00000283442
chr1	155893700	155893940	1:155893700-155893940	ENSG00000283442
chr1	155897840	155898080	1:155897840-155898080	ENSG00000283442
chr1	155910000	155910220	1:155910000-155910220	ENSG00000143622,ENSG00000132680,ENSG00000207475
chr1	155910640	155911100	1:155910640-155911100	ENSG00000143622,ENSG00000132680,ENSG00000207475
chr1	155911300	155911500	1:155911300-155911500	ENSG00000143622,ENSG00000132680,ENSG00000207475,ENSG00000280466,ENSG00000281394
chr1	155911620	155911920	1:155911620-155911920	ENSG00000143622,ENSG00000207475
chr1	155914048	155914260	1:155914048-155914260	ENSG00000143622
chr1	155933628	155933920	1:155933628-155933920	ENSG00000132680,ENSG00000280466,ENSG00000281394
chr1	155934360	155934600	1:155934360-155934600	ENSG00000143622,ENSG00000132680,ENSG00000207475,ENSG00000280466,ENSG00000281394,ENSG00000173080,ENSG00000277817,ENSG00000224276
chr1	155934967	155935194	1:155934967-155935194	ENSG00000173080
chr1	155938220	155938420	1:155938220-155938420	ENSG00000132680,ENSG00000173080,ENSG00000277817,ENSG00000224276
chr1	155940807	155941020	1:155940807-155941020	ENSG00000173080,ENSG00000277817
chr1	155941431	155941680	1:155941431-155941680	ENSG00000173080,ENSG00000277817
chr1	155962040	155962280	1:155962040-155962280	ENSG00000173080,ENSG00000116584,ENSG00000277817
chr1	155970560	155970860	1:155970560-155970860	ENSG00000116584,ENSG00000277817,ENSG00000273002
chr1	155970962	155971141	1:155970962-155971141	ENSG00000116584,ENSG00000273002
chr1	155975999	155976240	1:155975999-155976240	ENSG00000116584,ENSG00000273002
chr1	155976620	155976840	1:155976620-155976840	ENSG00000173080,ENSG00000116584,ENSG00000277817,ENSG00000273002
chr1	155977046	155977250	1:155977046-155977250	ENSG00000116584,ENSG00000273002
chr1	155977535	155977623	1:155977535-155977623	ENSG00000273002
chr1	155977802	155977858	1:155977802-155977858	ENSG00000273002
chr1	155978060	155978320	1:155978060-155978320	ENSG00000116584,ENSG00000273002
chr1	155978480	155979445	1:155978480-155979445	ENSG00000116584,ENSG00000273002
chr1	155979570	155979838	1:155979570-155979838	ENSG00000116584,ENSG00000273002
chr1	155980100	155980320	1:155980100-155980320	ENSG00000116584,ENSG00000273002
chr1	155981320	155981720	1:155981320-155981720	ENSG00000173080,ENSG00000116584,ENSG00000277817,ENSG00000273002,ENSG00000224276
chr1	155983440	155983760	1:155983440-155983760	ENSG00000207475,ENSG00000173080,ENSG00000116584,ENSG00000277817,ENSG00000273002,ENSG00000224276
chr1	155989247	155989328	1:155989247-155989328	ENSG00000224276
chr1	155989440	155989640	1:155989440-155989640	ENSG00000173080,ENSG00000116584,ENSG00000277817,ENSG00000224276
chr1	156020180	156020265	1:156020180-156020265	ENSG00000285677,ENSG00000163479
chr1	156020280	156020720	1:156020280-156020720	ENSG00000285677,ENSG00000163479
chr1	156020860	156021060	1:156020860-156021060	ENSG00000285677,ENSG00000163479
chr1	156026000	156026180	1:156026000-156026180	ENSG00000285677,ENSG00000163479
chr1	156040780	156040950	1:156040780-156040950	-
chr1	156050600	156050763	1:156050600-156050763	ENSG00000160803,ENSG00000116586
chr1	156052900	156053100	1:156052900-156053100	ENSG00000160803,ENSG00000116586
chr1	156053140	156053580	1:156053140-156053580	ENSG00000160803,ENSG00000116586
chr1	156053720	156053980	1:156053720-156053980	ENSG00000285677,ENSG00000163479,ENSG00000160803,ENSG00000116586,ENSG00000132698
chr1	156054580	156054820	1:156054580-156054820	ENSG00000285677,ENSG00000163479,ENSG00000160803,ENSG00000116586,ENSG00000132698
chr1	156062220	156062400	1:156062220-156062400	ENSG00000132698
chr1	156066420	156066600	1:156066420-156066600	ENSG00000132698
chr1	156073381	156073560	1:156073381-156073560	ENSG00000132698
chr1	156080403	156080640	1:156080403-156080640	ENSG00000254726
chr1	156081020	156081380	1:156081020-156081380	ENSG00000254726
chr1	156081540	156081720	1:156081540-156081720	ENSG00000254726
chr1	156081880	156082100	1:156081880-156082100	ENSG00000254726
chr1	156082420	156082600	1:156082420-156082600	ENSG00000254726
chr1	156082856	156083020	1:156082856-156083020	ENSG00000254726
chr1	156083100	156083514	1:156083100-156083514	ENSG00000254726
chr1	156090820	156090980	1:156090820-156090980	ENSG00000254726
chr1	156096720	156096900	1:156096720-156096900	ENSG00000160789
chr1	156097120	156097360	1:156097120-156097360	-
chr1	156102078	156102140	1:156102078-156102140	-
chr1	156102760	156102900	1:156102760-156102900	-
chr1	156103620	156103820	1:156103620-156103820	-
chr1	156104080	156104380	1:156104080-156104380	ENSG00000160789
chr1	156105180	156105380	1:156105180-156105380	ENSG00000160789
chr1	156105571	156105738	1:156105571-156105738	-
chr1	156106300	156106600	1:156106300-156106600	ENSG00000160789
chr1	156106700	156106940	1:156106700-156106940	ENSG00000160789
chr1	156113660	156113880	1:156113660-156113880	ENSG00000160789
chr1	156114140	156114380	1:156114140-156114380	ENSG00000160789
chr1	156114400	156114780	1:156114400-156114780	ENSG00000160789
chr1	156115103	156115155	1:156115103-156115155	-
chr1	156115156	156115460	1:156115156-156115460	-
chr1	156115540	156115900	1:156115540-156115900	-
chr1	156115940	156116340	1:156115940-156116340	ENSG00000160789
chr1	156116832	156116979	1:156116832-156116979	-
chr1	156117922	156118204	1:156117922-156118204	-
chr1	156118320	156118514	1:156118320-156118514	-
chr1	156119600	156119800	1:156119600-156119800	ENSG00000160789
chr1	156120008	156120229	1:156120008-156120229	-
chr1	156120825	156120926	1:156120825-156120926	-
chr1	156122248	156122319	1:156122248-156122319	-
chr1	156122500	156122720	1:156122500-156122720	-
chr1	156122900	156123120	1:156122900-156123120	ENSG00000160789
chr1	156123740	156123960	1:156123740-156123960	ENSG00000160789
chr1	156125200	156125420	1:156125200-156125420	-
chr1	156126300	156126540	1:156126300-156126540	ENSG00000160789
chr1	156126860	156127140	1:156126860-156127140	-
chr1	156127220	156127440	1:156127220-156127440	-
chr1	156128820	156129100	1:156128820-156129100	-
chr1	156129177	156129300	1:156129177-156129300	-
chr1	156129360	156129660	1:156129360-156129660	-
chr1	156129700	156130000	1:156129700-156130000	-
chr1	156130320	156130540	1:156130320-156130540	ENSG00000160789
chr1	156140880	156141160	1:156140880-156141160	-
chr1	156144240	156144420	1:156144240-156144420	-
chr1	156145980	156146260	1:156145980-156146260	ENSG00000196189
chr1	156146680	156146770	1:156146680-156146770	ENSG00000196189
chr1	156146820	156147055	1:156146820-156147055	ENSG00000196189
chr1	156151480	156151660	1:156151480-156151660	ENSG00000196189
chr1	156160960	156161160	1:156160960-156161160	ENSG00000196189
chr1	156161400	156161660	1:156161400-156161660	ENSG00000196189
chr1	156193820	156194120	1:156193820-156194120	ENSG00000196189,ENSG00000252236,ENSG00000160785,ENSG00000260238,ENSG00000160783,ENSG00000160781
chr1	156194420	156194660	1:156194420-156194660	ENSG00000252236,ENSG00000160785
chr1	156203480	156203680	1:156203480-156203680	ENSG00000160785
chr1	156204740	156204900	1:156204740-156204900	-
chr1	156212350	156212460	1:156212350-156212460	-
chr1	156212840	156213080	1:156212840-156213080	ENSG00000196189,ENSG00000252236,ENSG00000160785,ENSG00000260238,ENSG00000160783,ENSG00000242252,ENSG00000160781
chr1	156213140	156213340	1:156213140-156213340	ENSG00000252236,ENSG00000160785,ENSG00000260238,ENSG00000160783
chr1	156214420	156214616	1:156214420-156214616	-
chr1	156218020	156218220	1:156218020-156218220	-
chr1	156223040	156223240	1:156223040-156223240	-
chr1	156225500	156225700	1:156225500-156225700	ENSG00000196189,ENSG00000242252,ENSG00000160781
chr1	156233480	156233680	1:156233480-156233680	ENSG00000242252,ENSG00000160781
chr1	156233860	156234060	1:156233860-156234060	ENSG00000242252,ENSG00000160781
chr1	156241647	156241738	1:156241647-156241738	ENSG00000242252,ENSG00000160781
chr1	156245740	156245940	1:156245740-156245940	ENSG00000242252,ENSG00000160781,ENSG00000198952
chr1	156263040	156263240	1:156263040-156263240	ENSG00000242252,ENSG00000160781,ENSG00000198952
chr1	156268463	156268637	1:156268463-156268637	-
chr1	156276640	156276840	1:156276640-156276840	ENSG00000198952,ENSG00000163472
chr1	156277180	156277360	1:156277180-156277360	ENSG00000198952,ENSG00000163472
chr1	156281360	156281560	1:156281360-156281560	ENSG00000198952,ENSG00000163472
chr1	156281800	156282040	1:156281800-156282040	ENSG00000198952,ENSG00000163472
chr1	156282460	156282660	1:156282460-156282660	ENSG00000198952,ENSG00000163472,ENSG00000198715
chr1	156282780	156283000	1:156282780-156283000	ENSG00000242252,ENSG00000160781,ENSG00000198952,ENSG00000163472,ENSG00000198715,ENSG00000189030
chr1	156291460	156291640	1:156291460-156291640	ENSG00000198952,ENSG00000163472,ENSG00000198715,ENSG00000189030
chr1	156291880	156292080	1:156291880-156292080	ENSG00000198715,ENSG00000189030
chr1	156295620	156295780	1:156295620-156295780	ENSG00000198715,ENSG00000189030
chr1	156308200	156308380	1:156308200-156308380	-
chr1	156311100	156311280	1:156311100-156311280	-
chr1	156319700	156319880	1:156319700-156319880	-
chr1	156323280	156323480	1:156323280-156323480	-
chr1	156337440	156337714	1:156337440-156337714	ENSG00000163468,ENSG00000163467
chr1	156338280	156338560	1:156338280-156338560	ENSG00000163468,ENSG00000163467
chr1	156338680	156338880	1:156338680-156338880	ENSG00000163468,ENSG00000163467
chr1	156342640	156342860	1:156342640-156342860	-
chr1	156346740	156346920	1:156346740-156346920	-
chr1	156347420	156347640	1:156347420-156347640	-
chr1	156357040	156357200	1:156357040-156357200	ENSG00000132677
chr1	156360055	156360240	1:156360055-156360240	ENSG00000163468,ENSG00000132677
chr1	156368340	156368500	1:156368340-156368500	ENSG00000132677
chr1	156369220	156369440	1:156369220-156369440	ENSG00000132677
chr1	156371660	156371840	1:156371660-156371840	ENSG00000163468,ENSG00000132677
chr1	156372160	156372360	1:156372160-156372360	ENSG00000132677
chr1	156376220	156376380	1:156376220-156376380	ENSG00000132677
chr1	156379560	156379775	1:156379560-156379775	-
chr1	156383060	156383240	1:156383060-156383240	ENSG00000132677,ENSG00000237390
chr1	156385720	156385900	1:156385720-156385900	ENSG00000132677,ENSG00000237390,ENSG00000207933
chr1	156388520	156388740	1:156388520-156388740	ENSG00000237390
chr1	156414586	156414760	1:156414586-156414760	ENSG00000125462
chr1	156421680	156421900	1:156421680-156421900	ENSG00000125462,ENSG00000207933
chr1	156436100	156436380	1:156436100-156436380	-
chr1	156438738	156438820	1:156438738-156438820	-
chr1	156444520	156444680	1:156444520-156444680	ENSG00000237390,ENSG00000207933
chr1	156445900	156446100	1:156445900-156446100	ENSG00000132677,ENSG00000237390,ENSG00000125462,ENSG00000207933
chr1	156456560	156456840	1:156456560-156456840	ENSG00000125462
chr1	156457220	156457520	1:156457220-156457520	ENSG00000125462
chr1	156458240	156458440	1:156458240-156458440	ENSG00000125462
chr1	156464037	156464198	1:156464037-156464198	-
chr1	156464440	156464620	1:156464440-156464620	-
chr1	156465860	156466008	1:156465860-156466008	-
chr1	156477063	156477189	1:156477063-156477189	ENSG00000206651
chr1	156480800	156480980	1:156480800-156480980	ENSG00000116604,ENSG00000206651
chr1	156483480	156483660	1:156483480-156483660	ENSG00000206651
chr1	156489188	156489267	1:156489188-156489267	ENSG00000206651
chr1	156490380	156490560	1:156490380-156490560	ENSG00000116604,ENSG00000206651
chr1	156495900	156496050	1:156495900-156496050	-
chr1	156496227	156496290	1:156496227-156496290	-
chr1	156496380	156496720	1:156496380-156496720	-
chr1	156498260	156498460	1:156498260-156498460	-
chr1	156498820	156499020	1:156498820-156499020	ENSG00000116604
chr1	156499380	156499580	1:156499380-156499580	ENSG00000116604
chr1	156499860	156500120	1:156499860-156500120	ENSG00000116604,ENSG00000206651
chr1	156500180	156500600	1:156500180-156500600	ENSG00000116604,ENSG00000260460
chr1	156500800	156501120	1:156500800-156501120	ENSG00000125462,ENSG00000116604,ENSG00000206651,ENSG00000260460
chr1	156501380	156501600	1:156501380-156501600	ENSG00000116604,ENSG00000206651,ENSG00000260460
chr1	156502900	156503140	1:156502900-156503140	ENSG00000116604,ENSG00000206651,ENSG00000260460
chr1	156503788	156503999	1:156503788-156503999	-
chr1	156504460	156504720	1:156504460-156504720	-
chr1	156505340	156505560	1:156505340-156505560	ENSG00000116604,ENSG00000206651,ENSG00000260460,ENSG00000183856
chr1	156508593	156508775	1:156508593-156508775	-
chr1	156513300	156513460	1:156513300-156513460	ENSG00000260460
chr1	156552144	156552220	1:156552144-156552220	-
chr1	156553120	156553200	1:156553120-156553200	-
chr1	156571260	156571720	1:156571260-156571720	ENSG00000183856,ENSG00000187862
chr1	156571900	156572280	1:156571900-156572280	ENSG00000183856,ENSG00000187862
chr1	156572500	156572680	1:156572500-156572680	ENSG00000183856,ENSG00000187862
chr1	156584120	156584300	1:156584120-156584300	ENSG00000183856,ENSG00000187862,ENSG00000163382,ENSG00000160818
chr1	156584456	156584529	1:156584456-156584529	ENSG00000187862
chr1	156591416	156591469	1:156591416-156591469	ENSG00000163382
chr1	156591600	156591840	1:156591600-156591840	ENSG00000163382,ENSG00000160818
chr1	156599920	156600100	1:156599920-156600100	ENSG00000160818
chr1	156600860	156601160	1:156600860-156601160	ENSG00000163382,ENSG00000160818
chr1	156601420	156601740	1:156601420-156601740	ENSG00000187862,ENSG00000163382,ENSG00000160818
chr1	156602840	156603000	1:156602840-156603000	ENSG00000163382,ENSG00000160818
chr1	156608160	156608340	1:156608160-156608340	ENSG00000187862,ENSG00000163382,ENSG00000160818,ENSG00000272971
chr1	156609180	156609360	1:156609180-156609360	-
chr1	156616540	156616740	1:156616540-156616740	ENSG00000272971,ENSG00000132702
chr1	156619440	156619600	1:156619440-156619600	ENSG00000272971,ENSG00000132702
chr1	156624055	156624237	1:156624055-156624237	ENSG00000272971,ENSG00000132702
chr1	156624440	156624620	1:156624440-156624620	ENSG00000272971,ENSG00000132702
chr1	156625133	156625286	1:156625133-156625286	-
chr1	156625920	156626100	1:156625920-156626100	ENSG00000272971,ENSG00000132702,ENSG00000272068,ENSG00000132692,ENSG00000272405
chr1	156627500	156627700	1:156627500-156627700	ENSG00000272971,ENSG00000132702,ENSG00000272068,ENSG00000132692,ENSG00000272405
chr1	156639839	156640040	1:156639839-156640040	ENSG00000272068,ENSG00000132692,ENSG00000272405
chr1	156641800	156642040	1:156641800-156642040	ENSG00000272068,ENSG00000132692,ENSG00000272405
chr1	156652140	156652300	1:156652140-156652300	ENSG00000272068,ENSG00000132692,ENSG00000272405
chr1	156656941	156657100	1:156656941-156657100	ENSG00000132692
chr1	156657520	156657680	1:156657520-156657680	ENSG00000272068,ENSG00000132692,ENSG00000272405,ENSG00000229953
chr1	156660100	156660380	1:156660100-156660380	ENSG00000272068,ENSG00000132692,ENSG00000272405,ENSG00000229953,ENSG00000132688
chr1	156661440	156661620	1:156661440-156661620	ENSG00000132692,ENSG00000229953,ENSG00000132688
chr1	156662452	156662583	1:156662452-156662583	ENSG00000229953
chr1	156664500	156664720	1:156664500-156664720	ENSG00000229953
chr1	156664831	156665132	1:156664831-156665132	ENSG00000229953
chr1	156675720	156676020	1:156675720-156676020	ENSG00000132688
chr1	156676700	156676760	1:156676700-156676760	ENSG00000132688
chr1	156677340	156677540	1:156677340-156677540	ENSG00000229953,ENSG00000132688
chr1	156678068	156678280	1:156678068-156678280	ENSG00000229953,ENSG00000132688
chr1	156686340	156686540	1:156686340-156686540	ENSG00000237588,ENSG00000285570
chr1	156689080	156689280	1:156689080-156689280	ENSG00000237588,ENSG00000285570
chr1	156689560	156689760	1:156689560-156689760	ENSG00000132688,ENSG00000237588,ENSG00000285570,ENSG00000143319,ENSG00000143303
chr1	156691820	156692000	1:156691820-156692000	ENSG00000237588,ENSG00000285570
chr1	156703800	156704040	1:156703800-156704040	-
chr1	156705060	156705240	1:156705060-156705240	ENSG00000237588,ENSG00000285570,ENSG00000143320,ENSG00000223356
chr1	156705500	156705720	1:156705500-156705720	ENSG00000143320,ENSG00000223356
chr1	156705740	156705960	1:156705740-156705960	ENSG00000143320,ENSG00000223356
chr1	156706040	156706240	1:156706040-156706240	ENSG00000237588,ENSG00000285570,ENSG00000143320,ENSG00000223356
chr1	156706780	156707040	1:156706780-156707040	ENSG00000237588,ENSG00000143320,ENSG00000223356
chr1	156707120	156707380	1:156707120-156707380	ENSG00000143320,ENSG00000223356
chr1	156707480	156707660	1:156707480-156707660	-
chr1	156708040	156708220	1:156708040-156708220	ENSG00000237588,ENSG00000143320,ENSG00000223356
chr1	156708320	156708640	1:156708320-156708640	ENSG00000143320,ENSG00000223356
chr1	156709139	156709191	1:156709139-156709191	-
chr1	156709269	156709582	1:156709269-156709582	-
chr1	156709900	156710100	1:156709900-156710100	ENSG00000237588,ENSG00000143320,ENSG00000223356
chr1	156711220	156711440	1:156711220-156711440	ENSG00000143320,ENSG00000223356
chr1	156712738	156712943	1:156712738-156712943	-
chr1	156721220	156721460	1:156721220-156721460	ENSG00000143319
chr1	156725860	156726080	1:156725860-156726080	ENSG00000237588,ENSG00000285570,ENSG00000143319,ENSG00000143303
chr1	156726680	156726860	1:156726680-156726860	ENSG00000143319,ENSG00000143303
chr1	156728380	156728560	1:156728380-156728560	ENSG00000237588,ENSG00000285570,ENSG00000143319,ENSG00000143303
chr1	156728700	156728940	1:156728700-156728940	ENSG00000237588,ENSG00000285570,ENSG00000143319,ENSG00000143303,ENSG00000143314,ENSG00000287624
chr1	156729060	156729320	1:156729060-156729320	ENSG00000143319,ENSG00000143303
chr1	156729600	156729701	1:156729600-156729701	-
chr1	156741100	156741380	1:156741100-156741380	ENSG00000143319,ENSG00000143303,ENSG00000143314,ENSG00000143321,ENSG00000143294,ENSG00000287624
chr1	156746700	156747260	1:156746700-156747260	ENSG00000143314,ENSG00000143321,ENSG00000143294
chr1	156747806	156748176	1:156747806-156748176	-
chr1	156748300	156748560	1:156748300-156748560	ENSG00000143314,ENSG00000143321
chr1	156748680	156749160	1:156748680-156749160	ENSG00000143314,ENSG00000143321
chr1	156750180	156750300	1:156750180-156750300	ENSG00000143321
chr1	156750580	156750720	1:156750580-156750720	-
chr1	156751200	156751400	1:156751200-156751400	ENSG00000143321,ENSG00000143294,ENSG00000287624
chr1	156751720	156751960	1:156751720-156751960	ENSG00000143319,ENSG00000143314,ENSG00000143321,ENSG00000143294,ENSG00000287624
chr1	156752240	156752520	1:156752240-156752520	ENSG00000143321
chr1	156753240	156753460	1:156753240-156753460	ENSG00000143314,ENSG00000143321,ENSG00000143294,ENSG00000287624
chr1	156766400	156766680	1:156766400-156766680	ENSG00000287624
chr1	156767140	156767520	1:156767140-156767520	ENSG00000143319,ENSG00000143303,ENSG00000143314,ENSG00000143321,ENSG00000143294,ENSG00000287624
chr1	156768060	156768320	1:156768060-156768320	ENSG00000143294,ENSG00000287624
chr1	156781680	156781880	1:156781680-156781880	ENSG00000143294
chr1	156781960	156782120	1:156781960-156782120	ENSG00000143294
chr1	156797400	156797580	1:156797400-156797580	ENSG00000143294
chr1	156798460	156798640	1:156798460-156798640	ENSG00000143294
chr1	156801440	156801880	1:156801440-156801880	ENSG00000143294,ENSG00000027869,ENSG00000198400
chr1	156804580	156804840	1:156804580-156804840	-
chr1	156806260	156806440	1:156806260-156806440	ENSG00000027869,ENSG00000198400
chr1	156813880	156814040	1:156813880-156814040	ENSG00000027869,ENSG00000198400
chr1	156815400	156815640	1:156815400-156815640	ENSG00000027869,ENSG00000198400
chr1	156821927	156822083	1:156821927-156822083	ENSG00000027869
chr1	156826700	156826920	1:156826700-156826920	-
chr1	156839000	156839160	1:156839000-156839160	ENSG00000198400
chr1	156845517	156845685	1:156845517-156845685	-
chr1	156848888	156849037	1:156848888-156849037	-
chr1	156852460	156852620	1:156852460-156852620	ENSG00000027644
chr1	156859020	156859220	1:156859020-156859220	ENSG00000198400,ENSG00000027644
chr1	156859560	156859780	1:156859560-156859780	ENSG00000198400,ENSG00000027644
chr1	156860180	156860380	1:156860180-156860380	ENSG00000198400,ENSG00000027644
chr1	156860760	156860960	1:156860760-156860960	ENSG00000198400,ENSG00000027644
chr1	156870800	156871040	1:156870800-156871040	ENSG00000198400,ENSG00000027644
chr1	156885331	156885557	1:156885331-156885557	-
chr1	156890200	156890360	1:156890200-156890360	ENSG00000187800,ENSG00000160838,ENSG00000211581
chr1	156891441	156891514	1:156891441-156891514	-
chr1	156892320	156892560	1:156892320-156892560	ENSG00000187800,ENSG00000160838,ENSG00000211581
chr1	156893129	156893160	1:156893129-156893160	-
chr1	156893520	156893720	1:156893520-156893720	ENSG00000187800
chr1	156894060	156894259	1:156894060-156894259	-
chr1	156894680	156894860	1:156894680-156894860	ENSG00000187800
chr1	156895600	156895760	1:156895600-156895760	ENSG00000187800
chr1	156896740	156896985	1:156896740-156896985	ENSG00000187800
chr1	156897160	156897360	1:156897160-156897360	ENSG00000187800
chr1	156898320	156898520	1:156898320-156898520	ENSG00000187800
chr1	156902600	156902820	1:156902600-156902820	ENSG00000187800
chr1	156907519	156907651	1:156907519-156907651	ENSG00000187800
chr1	156920460	156920660	1:156920460-156920660	ENSG00000187800,ENSG00000160838,ENSG00000211581,ENSG00000266160
chr1	156926340	156926503	1:156926340-156926503	ENSG00000160838,ENSG00000211581
chr1	156927860	156928040	1:156927860-156928040	ENSG00000160838,ENSG00000211581,ENSG00000266160
chr1	156959500	156959680	1:156959500-156959680	-
chr1	156964038	156964060	1:156964038-156964060	-
chr1	156964500	156964720	1:156964500-156964720	-
chr1	156966709	156966880	1:156966709-156966880	-
chr1	156970140	156970320	1:156970140-156970320	ENSG00000266160
chr1	157004444	157004612	1:157004444-157004612	ENSG00000266160
chr1	157004840	157005100	1:157004840-157005100	ENSG00000266160
chr1	157008667	157008738	1:157008667-157008738	ENSG00000266160
chr1	157026060	157026091	1:157026060-157026091	-
chr1	157034360	157034680	1:157034360-157034680	-
chr1	157040860	157041080	1:157040860-157041080	ENSG00000132694,ENSG00000266160,ENSG00000237842
chr1	157042942	157043176	1:157042942-157043176	-
chr1	157043520	157043600	1:157043520-157043600	-
chr1	157044548	157044826	1:157044548-157044826	-
chr1	157044860	157045120	1:157044860-157045120	-
chr1	157045740	157046060	1:157045740-157046060	ENSG00000132694,ENSG00000211581,ENSG00000266160,ENSG00000237842,ENSG00000224520
chr1	157074282	157074480	1:157074282-157074480	ENSG00000266160,ENSG00000237842,ENSG00000224520
chr1	157085515	157085740	1:157085515-157085740	-
chr1	157088760	157088940	1:157088760-157088940	-
chr1	157090028	157090078	1:157090028-157090078	-
chr1	157090260	157090440	1:157090260-157090440	ENSG00000266160,ENSG00000237842,ENSG00000224520,ENSG00000253831,ENSG00000117036,ENSG00000235700,ENSG00000228239
chr1	157106147	157106340	1:157106147-157106340	ENSG00000253831
chr1	157106540	157106760	1:157106540-157106760	ENSG00000253831,ENSG00000235700
chr1	157110100	157110290	1:157110100-157110290	ENSG00000253831
chr1	157136700	157137000	1:157136700-157137000	ENSG00000117036,ENSG00000235700
chr1	157137100	157137700	1:157137100-157137700	ENSG00000117036,ENSG00000235700
chr1	157137780	157138020	1:157137780-157138020	ENSG00000117036,ENSG00000235700
chr1	157138320	157138640	1:157138320-157138640	ENSG00000266160,ENSG00000237842,ENSG00000253831,ENSG00000117036,ENSG00000235700
chr1	157138840	157139160	1:157138840-157139160	ENSG00000117036,ENSG00000235700
chr1	157145242	157145364	1:157145242-157145364	-
chr1	157148460	157148640	1:157148460-157148640	-
chr1	157154989	157155082	1:157154989-157155082	-
chr1	157156080	157156280	1:157156080-157156280	ENSG00000235700,ENSG00000228239
chr1	157156591	157156680	1:157156591-157156680	-
chr1	157157361	157157480	1:157157361-157157480	-
chr1	157157540	157157800	1:157157540-157157800	ENSG00000235700
chr1	157163720	157163920	1:157163720-157163920	ENSG00000229961,ENSG00000228239
chr1	157170820	157171000	1:157170820-157171000	ENSG00000229961
chr1	157172000	157172125	1:157172000-157172125	ENSG00000229961
chr1	157193740	157193920	1:157193740-157193920	ENSG00000229961,ENSG00000284592,ENSG00000228239
chr1	157196940	157197067	1:157196940-157197067	ENSG00000284592,ENSG00000228239
chr1	157199480	157199680	1:157199480-157199680	ENSG00000284592,ENSG00000228239
chr1	157274900	157275140	1:157274900-157275140	ENSG00000228239,ENSG00000271736
chr1	157308560	157308760	1:157308560-157308760	ENSG00000286073
chr1	157311240	157311420	1:157311240-157311420	ENSG00000286073
chr1	157312180	157312360	1:157312180-157312360	ENSG00000286073
chr1	157329120	157329320	1:157329120-157329320	-
chr1	157359400	157359620	1:157359400-157359620	-
chr1	157363660	157363860	1:157363660-157363860	ENSG00000228239
chr1	157369080	157369260	1:157369080-157369260	-
chr1	157370000	157370200	1:157370000-157370200	ENSG00000228239,ENSG00000236731
chr1	157371320	157371495	1:157371320-157371495	-
chr1	157377380	157377580	1:157377380-157377580	-
chr1	157379314	157379390	1:157379314-157379390	-
chr1	157390740	157391020	1:157390740-157391020	ENSG00000286151
chr1	157398840	157398920	1:157398840-157398920	ENSG00000286151
chr1	157399420	157399619	1:157399420-157399619	ENSG00000286151
chr1	157404360	157404520	1:157404360-157404520	ENSG00000286151
chr1	157429960	157430120	1:157429960-157430120	ENSG00000286005
chr1	157438260	157438540	1:157438260-157438540	ENSG00000286005
chr1	157438700	157438960	1:157438700-157438960	ENSG00000286005
chr1	157439440	157439470	1:157439440-157439470	ENSG00000286005
chr1	157487228	157487399	1:157487228-157487399	-
chr1	157489440	157489620	1:157489440-157489620	ENSG00000284592,ENSG00000228239,ENSG00000286151,ENSG00000143297,ENSG00000236731,ENSG00000233712,ENSG00000231700,ENSG00000232366
chr1	157490680	157490840	1:157490680-157490840	ENSG00000284592
chr1	157496140	157496300	1:157496140-157496300	ENSG00000284592,ENSG00000228239,ENSG00000143297,ENSG00000236731,ENSG00000233712,ENSG00000232366
chr1	157505760	157505960	1:157505760-157505960	ENSG00000228239,ENSG00000143297,ENSG00000233712
chr1	157523953	157524040	1:157523953-157524040	ENSG00000143297
chr1	157533789	157533850	1:157533789-157533850	ENSG00000143297
chr1	157551901	157551980	1:157551901-157551980	ENSG00000143297
chr1	157552020	157552223	1:157552020-157552223	ENSG00000143297
chr1	157564106	157564280	1:157564106-157564280	ENSG00000143297
chr1	157580300	157580480	1:157580300-157580480	ENSG00000143297,ENSG00000163518,ENSG00000236731,ENSG00000233712,ENSG00000160856,ENSG00000227217,ENSG00000231700,ENSG00000232366,ENSG00000132704,ENSG00000163534,ENSG00000227425
chr1	157691383	157691600	1:157691383-157691600	ENSG00000236731,ENSG00000233712,ENSG00000160856,ENSG00000227217,ENSG00000231700,ENSG00000232366
chr1	157746973	157747167	1:157746973-157747167	ENSG00000231700,ENSG00000232366
chr1	157774400	157774457	1:157774400-157774457	ENSG00000132704
chr1	157840811	157840918	1:157840811-157840918	ENSG00000163534,ENSG00000073754,ENSG00000227425
chr1	157878160	157878340	1:157878160-157878340	ENSG00000163534,ENSG00000073754,ENSG00000227425
chr1	157879460	157879651	1:157879460-157879651	ENSG00000227425
chr1	157880760	157880956	1:157880760-157880956	ENSG00000227425
chr1	157894880	157895076	1:157894880-157895076	ENSG00000073754
chr1	157932200	157932360	1:157932200-157932360	ENSG00000236957
chr1	157948660	157948840	1:157948660-157948840	ENSG00000227425
chr1	157962460	157962620	1:157962460-157962620	-
chr1	157963720	157963920	1:157963720-157963920	ENSG00000233712,ENSG00000232366,ENSG00000163534,ENSG00000227425,ENSG00000158477,ENSG00000230942,ENSG00000158488,ENSG00000173285,ENSG00000198967
chr1	157966038	157966256	1:157966038-157966256	-
chr1	157968569	157968880	1:157968569-157968880	-
chr1	157969040	157969220	1:157969040-157969220	ENSG00000163534
chr1	157969840	157970040	1:157969840-157970040	ENSG00000163534,ENSG00000227425
chr1	157992073	157992240	1:157992073-157992240	ENSG00000183853,ENSG00000180708
chr1	157993200	157993380	1:157993200-157993380	ENSG00000183853
chr1	157993480	157993680	1:157993480-157993680	ENSG00000183853
chr1	157993800	157994160	1:157993800-157994160	ENSG00000183853
chr1	157994220	157994420	1:157994220-157994420	ENSG00000183853
chr1	157994820	157995220	1:157994820-157995220	ENSG00000183853
chr1	157995300	157995500	1:157995300-157995500	ENSG00000183853
chr1	157995922	157995960	1:157995922-157995960	-
chr1	157996540	157996720	1:157996540-157996720	ENSG00000183853
chr1	158002080	158002260	1:158002080-158002260	ENSG00000183853,ENSG00000226520
chr1	158002400	158002660	1:158002400-158002660	-
chr1	158002700	158003760	1:158002700-158003760	-
chr1	158009811	158010014	1:158009811-158010014	-
chr1	158010134	158010379	1:158010134-158010379	-
chr1	158010520	158011100	1:158010520-158011100	ENSG00000226520
chr1	158011792	158011991	1:158011792-158011991	-
chr1	158014220	158014400	1:158014220-158014400	-
chr1	158015450	158015603	1:158015450-158015603	-
chr1	158018000	158018073	1:158018000-158018073	-
chr1	158019580	158019800	1:158019580-158019800	ENSG00000232366,ENSG00000163534,ENSG00000226520,ENSG00000158477,ENSG00000158481,ENSG00000158488,ENSG00000180708,ENSG00000236257,ENSG00000173285,ENSG00000198967
chr1	158020980	158021180	1:158020980-158021180	ENSG00000226520
chr1	158022640	158022800	1:158022640-158022800	ENSG00000226520
chr1	158036080	158036240	1:158036080-158036240	ENSG00000226520
chr1	158037880	158038140	1:158037880-158038140	ENSG00000226520
chr1	158045720	158046020	1:158045720-158046020	-
chr1	158049940	158050140	1:158049940-158050140	-
chr1	158066107	158066169	1:158066107-158066169	-
chr1	158067680	158067920	1:158067680-158067920	-
chr1	158087420	158087620	1:158087420-158087620	ENSG00000183853
chr1	158095880	158096020	1:158095880-158096020	-
chr1	158101800	158101892	1:158101800-158101892	-
chr1	158102034	158102170	1:158102034-158102170	-
chr1	158113580	158113800	1:158113580-158113800	-
chr1	158117880	158118100	1:158117880-158118100	-
chr1	158120766	158120915	1:158120766-158120915	-
chr1	158121740	158121920	1:158121740-158121920	ENSG00000288460
chr1	158125080	158125280	1:158125080-158125280	ENSG00000236731,ENSG00000233712,ENSG00000232366,ENSG00000163534,ENSG00000227425,ENSG00000288460,ENSG00000231666,ENSG00000158477,ENSG00000230942,ENSG00000158481,ENSG00000158485,ENSG00000158488,ENSG00000180708,ENSG00000203758,ENSG00000236257,ENSG00000173285,ENSG00000198965,ENSG00000186440,ENSG00000279111,ENSG00000198967,ENSG00000226949
chr1	158140960	158141200	1:158140960-158141200	ENSG00000231666
chr1	158145260	158145480	1:158145260-158145480	ENSG00000231666
chr1	158146320	158146458	1:158146320-158146458	-
chr1	158149720	158149940	1:158149720-158149940	ENSG00000231666,ENSG00000227295,ENSG00000158473,ENSG00000158477,ENSG00000230942,ENSG00000158481,ENSG00000158485,ENSG00000158488,ENSG00000203758,ENSG00000236257
chr1	158177840	158178060	1:158177840-158178060	ENSG00000227295,ENSG00000158473,ENSG00000158477,ENSG00000230942,ENSG00000158481
chr1	158178185	158178373	1:158178185-158178373	ENSG00000227295,ENSG00000158473
chr1	158178702	158178902	1:158178702-158178902	ENSG00000227295,ENSG00000158473
chr1	158180740	158180920	1:158180740-158180920	ENSG00000227295,ENSG00000158473
chr1	158181220	158181520	1:158181220-158181520	ENSG00000227295,ENSG00000158473
chr1	158203740	158203794	1:158203740-158203794	ENSG00000229914,ENSG00000176320,ENSG00000158485
chr1	158203900	158204080	1:158203900-158204080	ENSG00000158473,ENSG00000229914,ENSG00000176320,ENSG00000158477,ENSG00000230942,ENSG00000158481,ENSG00000158485,ENSG00000158488,ENSG00000180708,ENSG00000203758,ENSG00000236257,ENSG00000173285,ENSG00000198965,ENSG00000236656,ENSG00000198703,ENSG00000197532,ENSG00000186440,ENSG00000279111,ENSG00000198967,ENSG00000203757,ENSG00000229849
chr1	158225040	158225260	1:158225040-158225260	ENSG00000158477,ENSG00000230942
chr1	158396128	158396235	1:158396128-158396235	ENSG00000186306,ENSG00000180708
chr1	158396422	158396510	1:158396422-158396510	ENSG00000158488,ENSG00000186306,ENSG00000180708,ENSG00000203758,ENSG00000236257,ENSG00000173285
chr1	158496517	158496621	1:158496517-158496621	ENSG00000198965,ENSG00000236656,ENSG00000198703
chr1	158506480	158506660	1:158506480-158506660	ENSG00000173285,ENSG00000198965,ENSG00000236656,ENSG00000198703,ENSG00000227445
chr1	158509501	158509690	1:158509501-158509690	ENSG00000198965,ENSG00000236656,ENSG00000198703,ENSG00000227445
chr1	158509905	158510000	1:158509905-158510000	ENSG00000227445
chr1	158527300	158527460	1:158527300-158527460	ENSG00000180708,ENSG00000203758,ENSG00000236257,ENSG00000173285,ENSG00000198965,ENSG00000236656,ENSG00000198703,ENSG00000227445,ENSG00000231434,ENSG00000197532,ENSG00000186440,ENSG00000279111,ENSG00000198967
chr1	158652880	158653034	1:158652880-158653034	ENSG00000198967,ENSG00000163554
chr1	158653086	158653154	1:158653086-158653154	ENSG00000163554
chr1	158685630	158685693	1:158685630-158685693	ENSG00000163554,ENSG00000231237,ENSG00000196171,ENSG00000203757
chr1	158686660	158686820	1:158686660-158686820	ENSG00000186440,ENSG00000198967,ENSG00000163554,ENSG00000231237,ENSG00000196171,ENSG00000203757,ENSG00000180437,ENSG00000226949,ENSG00000197403
chr1	158757740	158757791	1:158757740-158757791	ENSG00000180437,ENSG00000226949,ENSG00000197403,ENSG00000180433,ENSG00000188340
chr1	158798600	158798760	1:158798600-158798760	ENSG00000226949,ENSG00000197403,ENSG00000188340,ENSG00000229724,ENSG00000180409,ENSG00000163563
chr1	158807030	158807175	1:158807030-158807175	ENSG00000197403,ENSG00000188340,ENSG00000229724,ENSG00000180409
chr1	158807292	158807480	1:158807292-158807480	ENSG00000197403,ENSG00000188340,ENSG00000229724,ENSG00000180409
chr1	158836216	158836340	1:158836216-158836340	ENSG00000163563
chr1	158943180	158943360	1:158943180-158943360	ENSG00000163564
chr1	158979380	158979580	1:158979380-158979580	ENSG00000229849,ENSG00000163564
chr1	158989560	158989720	1:158989560-158989720	-
chr1	158998760	158999160	1:158998760-158999160	ENSG00000158477,ENSG00000236257,ENSG00000198965,ENSG00000197532,ENSG00000186440,ENSG00000279111,ENSG00000198967,ENSG00000203757,ENSG00000180437,ENSG00000226949,ENSG00000197403,ENSG00000188340,ENSG00000163563,ENSG00000229849,ENSG00000163564,ENSG00000163565
chr1	158999360	158999620	1:158999360-158999620	ENSG00000279111,ENSG00000197403,ENSG00000188340,ENSG00000229849,ENSG00000163564
chr1	158999720	159000000	1:158999720-159000000	ENSG00000158477,ENSG00000230942,ENSG00000158481,ENSG00000158488,ENSG00000180708,ENSG00000203758,ENSG00000236257,ENSG00000173285,ENSG00000198965,ENSG00000197532,ENSG00000186440,ENSG00000279111,ENSG00000198967,ENSG00000196171,ENSG00000203757,ENSG00000180437,ENSG00000226949,ENSG00000197403,ENSG00000188340,ENSG00000229724,ENSG00000163563,ENSG00000229849,ENSG00000163564,ENSG00000163565
chr1	159000040	159000380	1:159000040-159000380	ENSG00000163565
chr1	159000740	159000900	1:159000740-159000900	ENSG00000203758,ENSG00000198965,ENSG00000197532,ENSG00000186440,ENSG00000279111,ENSG00000198967,ENSG00000203757,ENSG00000180437,ENSG00000197403,ENSG00000188340,ENSG00000229849,ENSG00000163564,ENSG00000163565
chr1	159005260	159005661	1:159005260-159005661	ENSG00000163565
chr1	159005662	159005860	1:159005662-159005860	ENSG00000163565
chr1	159009060	159009440	1:159009060-159009440	ENSG00000163565
chr1	159009800	159010080	1:159009800-159010080	ENSG00000180437,ENSG00000163563,ENSG00000229849,ENSG00000163564,ENSG00000163565
chr1	159010440	159010740	1:159010440-159010740	ENSG00000163565
chr1	159011919	159012100	1:159011919-159012100	-
chr1	159012462	159012700	1:159012462-159012700	-
chr1	159015560	159015780	1:159015560-159015780	ENSG00000163565
chr1	159040280	159040500	1:159040280-159040500	-
chr1	159054520	159054700	1:159054520-159054700	-
chr1	159055160	159055460	1:159055160-159055460	ENSG00000197403
chr1	159069000	159069160	1:159069000-159069160	ENSG00000163568
chr1	159072080	159072257	1:159072080-159072257	ENSG00000158477,ENSG00000230942,ENSG00000203758,ENSG00000236257,ENSG00000173285,ENSG00000198965,ENSG00000197532,ENSG00000279111,ENSG00000198967,ENSG00000203757,ENSG00000180437,ENSG00000226949,ENSG00000197403,ENSG00000188340,ENSG00000229849,ENSG00000163564,ENSG00000163568,ENSG00000233473
chr1	159076840	159077080	1:159076840-159077080	ENSG00000163568,ENSG00000233473
chr1	159088260	159088460	1:159088260-159088460	ENSG00000186440,ENSG00000279111,ENSG00000188340,ENSG00000163568,ENSG00000233473
chr1	159091820	159092040	1:159091820-159092040	ENSG00000233473
chr1	159092160	159092340	1:159092160-159092340	ENSG00000180708,ENSG00000196171,ENSG00000197403,ENSG00000229849,ENSG00000233473
chr1	159095280	159095480	1:159095280-159095480	-
chr1	159113888	159114053	1:159113888-159114053	-
chr1	159122180	159122360	1:159122180-159122360	-
chr1	159132400	159132580	1:159132400-159132580	ENSG00000180708,ENSG00000173285,ENSG00000163568,ENSG00000215846,ENSG00000248642,ENSG00000179639,ENSG00000196266,ENSG00000251686
chr1	159141660	159142255	1:159141660-159142255	ENSG00000163568
chr1	159161120	159161300	1:159161120-159161300	ENSG00000163568,ENSG00000162706,ENSG00000222552,ENSG00000225670,ENSG00000213088,ENSG00000215846,ENSG00000248642,ENSG00000179639,ENSG00000196266
chr1	159161540	159161720	1:159161540-159161720	ENSG00000162706,ENSG00000222552,ENSG00000225670,ENSG00000213088,ENSG00000215846,ENSG00000248642,ENSG00000179639,ENSG00000196266
chr1	159171759	159171902	1:159171759-159171902	ENSG00000162706,ENSG00000222552
chr1	159172080	159172249	1:159172080-159172249	ENSG00000162706,ENSG00000222552
chr1	159177400	159177560	1:159177400-159177560	ENSG00000162706,ENSG00000222552
chr1	159188087	159188245	1:159188087-159188245	-
chr1	159188500	159188680	1:159188500-159188680	ENSG00000162706,ENSG00000222552
chr1	159198080	159198240	1:159198080-159198240	ENSG00000162706,ENSG00000222552,ENSG00000225670,ENSG00000213088,ENSG00000215846,ENSG00000248642,ENSG00000179639,ENSG00000196266
chr1	159201740	159201940	1:159201740-159201940	ENSG00000225670,ENSG00000213088
chr1	159211220	159211400	1:159211220-159211400	ENSG00000225670,ENSG00000213088
chr1	159211620	159211780	1:159211620-159211780	ENSG00000225670,ENSG00000213088,ENSG00000215846
chr1	159214260	159214440	1:159214260-159214440	ENSG00000225670,ENSG00000213088,ENSG00000215846,ENSG00000248642,ENSG00000179639
chr1	159339640	159339840	1:159339640-159339840	ENSG00000248642,ENSG00000179639,ENSG00000196266,ENSG00000248442,ENSG00000251686
chr1	159341924	159342087	1:159341924-159342087	ENSG00000196266,ENSG00000248442,ENSG00000251686
chr1	159393660	159393780	1:159393660-159393780	ENSG00000251686
chr1	159395400	159395580	1:159395400-159395580	ENSG00000251686,ENSG00000249197
chr1	159401170	159401230	1:159401170-159401230	ENSG00000251686,ENSG00000249197
chr1	159429320	159429700	1:159429320-159429700	ENSG00000215846,ENSG00000248642,ENSG00000179639,ENSG00000196266,ENSG00000248442,ENSG00000251686,ENSG00000249197,ENSG00000249730,ENSG00000196184,ENSG00000184155
chr1	159429810	159429870	1:159429810-159429870	ENSG00000249730,ENSG00000196184
chr1	159430220	159430457	1:159430220-159430457	ENSG00000249730,ENSG00000196184
chr1	159445820	159446020	1:159445820-159446020	ENSG00000251686,ENSG00000196184
chr1	159470020	159470280	1:159470020-159470280	ENSG00000228560,ENSG00000224943
chr1	159473540	159473740	1:159473540-159473740	ENSG00000228560,ENSG00000224943
chr1	159492660	159492840	1:159492660-159492840	ENSG00000184155
chr1	159493000	159493240	1:159493000-159493240	ENSG00000184155
chr1	159510107	159510160	1:159510107-159510160	ENSG00000184155
chr1	159510240	159510440	1:159510240-159510440	ENSG00000184155
chr1	159518502	159518656	1:159518502-159518656	ENSG00000184155
chr1	159554348	159554460	1:159554348-159554460	ENSG00000184155,ENSG00000231100
chr1	159554780	159554999	1:159554780-159554999	ENSG00000184155,ENSG00000231100
chr1	159562220	159562440	1:159562220-159562440	ENSG00000184155,ENSG00000231100
chr1	159581500	159581740	1:159581500-159581740	ENSG00000184155,ENSG00000271890,ENSG00000132703
chr1	159594600	159594940	1:159594600-159594940	ENSG00000184155,ENSG00000271890,ENSG00000132703,ENSG00000158731
chr1	159598200	159598560	1:159598200-159598560	ENSG00000215846,ENSG00000179639,ENSG00000196266,ENSG00000251686,ENSG00000184155,ENSG00000271890,ENSG00000132703,ENSG00000158731,ENSG00000223603,ENSG00000132693
chr1	159601020	159601200	1:159601020-159601200	ENSG00000215846,ENSG00000248642,ENSG00000179639,ENSG00000251686,ENSG00000184155,ENSG00000271890,ENSG00000132703,ENSG00000158731,ENSG00000223603,ENSG00000132693
chr1	159632926	159633040	1:159632926-159633040	-
chr1	159647791	159647884	1:159647791-159647884	ENSG00000276632
chr1	159652600	159652800	1:159652600-159652800	ENSG00000276632,ENSG00000223603,ENSG00000132693
chr1	159652956	159653020	1:159652956-159653020	ENSG00000276632
chr1	159653260	159653460	1:159653260-159653460	ENSG00000179639,ENSG00000196266,ENSG00000251686,ENSG00000184155,ENSG00000276632,ENSG00000223603,ENSG00000132693
chr1	159669440	159669620	1:159669440-159669620	ENSG00000223603
chr1	159675100	159675320	1:159675100-159675320	ENSG00000223603,ENSG00000132693
chr1	159678088	159678260	1:159678088-159678260	ENSG00000223603,ENSG00000132693
chr1	159683693	159683819	1:159683693-159683819	-
chr1	159699440	159699560	1:159699440-159699560	ENSG00000223603,ENSG00000132693
chr1	159737603	159737799	1:159737603-159737799	ENSG00000132693
chr1	159746720	159746880	1:159746720-159746880	ENSG00000223603,ENSG00000132693
chr1	159752200	159752460	1:159752200-159752460	ENSG00000215846,ENSG00000248642,ENSG00000179639,ENSG00000251686,ENSG00000184155,ENSG00000223603,ENSG00000132693,ENSG00000235226
chr1	159756540	159756760	1:159756540-159756760	ENSG00000223603,ENSG00000132693,ENSG00000235226
chr1	159756954	159757086	1:159756954-159757086	ENSG00000235226
chr1	159775820	159776020	1:159775820-159776020	-
chr1	159778382	159778460	1:159778382-159778460	-
chr1	159779651	159779880	1:159779651-159779880	-
chr1	159780240	159780400	1:159780240-159780400	ENSG00000158716
chr1	159780640	159780960	1:159780640-159780960	ENSG00000215846,ENSG00000248642,ENSG00000179639,ENSG00000196266,ENSG00000248442,ENSG00000223603,ENSG00000132693,ENSG00000158716,ENSG00000181036,ENSG00000158714,ENSG00000266458,ENSG00000287040
chr1	159781320	159781580	1:159781320-159781580	ENSG00000158716
chr1	159786620	159786800	1:159786620-159786800	ENSG00000158716
chr1	159786960	159787160	1:159786960-159787160	ENSG00000158716
chr1	159790420	159790580	1:159790420-159790580	ENSG00000181036
chr1	159798940	159799140	1:159798940-159799140	ENSG00000181036
chr1	159817720	159817880	1:159817720-159817880	-
chr1	159821580	159821720	1:159821580-159821720	ENSG00000158714
chr1	159826580	159826946	1:159826580-159826946	ENSG00000158714
chr1	159830200	159830420	1:159830200-159830420	ENSG00000158714
chr1	159849060	159849260	1:159849060-159849260	ENSG00000188004,ENSG00000212161,ENSG00000272668
chr1	159850040	159850240	1:159850040-159850240	ENSG00000188004,ENSG00000212161,ENSG00000272668
chr1	159853520	159853740	1:159853520-159853740	ENSG00000256029,ENSG00000188004,ENSG00000212161,ENSG00000272668
chr1	159853780	159854040	1:159853780-159854040	ENSG00000188004,ENSG00000212161,ENSG00000272668
chr1	159854120	159854320	1:159854120-159854320	ENSG00000256029,ENSG00000188004,ENSG00000212161,ENSG00000243284,ENSG00000272668
chr1	159854720	159855000	1:159854720-159855000	ENSG00000256029,ENSG00000188004,ENSG00000212161,ENSG00000243284,ENSG00000272668
chr1	159855120	159855353	1:159855120-159855353	ENSG00000256029,ENSG00000188004,ENSG00000243284
chr1	159869154	159869480	1:159869154-159869480	ENSG00000256029,ENSG00000243284,ENSG00000213085
chr1	159873647	159873774	1:159873647-159873774	ENSG00000256029
chr1	159880100	159880280	1:159880100-159880280	ENSG00000256029,ENSG00000243284,ENSG00000213085
chr1	159880380	159880703	1:159880380-159880703	-
chr1	159882000	159882200	1:159882000-159882200	ENSG00000256029,ENSG00000243284,ENSG00000213085
chr1	159882580	159882780	1:159882580-159882780	-
chr1	159890020	159890240	1:159890020-159890240	ENSG00000181036,ENSG00000256029,ENSG00000213085,ENSG00000266458,ENSG00000287040
chr1	159891620	159891820	1:159891620-159891820	ENSG00000181036,ENSG00000158714,ENSG00000256029,ENSG00000243284,ENSG00000213085,ENSG00000266458,ENSG00000287040
chr1	159910460	159910720	1:159910460-159910720	ENSG00000213085,ENSG00000266458,ENSG00000287040,ENSG00000279430
chr1	159912620	159912800	1:159912620-159912800	ENSG00000266458,ENSG00000287040,ENSG00000279430
chr1	159916260	159916560	1:159916260-159916560	ENSG00000266458,ENSG00000287040,ENSG00000279430,ENSG00000158710
chr1	159918160	159918292	1:159918160-159918292	ENSG00000279430
chr1	159918395	159918540	1:159918395-159918540	ENSG00000266458,ENSG00000287040,ENSG00000279430,ENSG00000158710
chr1	159921980	159922111	1:159921980-159922111	-
chr1	159922920	159923160	1:159922920-159923160	ENSG00000158710
chr1	159923320	159923553	1:159923320-159923553	ENSG00000266458,ENSG00000287040,ENSG00000279430,ENSG00000158710
chr1	159923720	159923940	1:159923720-159923940	ENSG00000266458,ENSG00000287040,ENSG00000279430,ENSG00000158710
chr1	159924284	159924376	1:159924284-159924376	ENSG00000158710
chr1	159924540	159924800	1:159924540-159924800	ENSG00000213085,ENSG00000266458,ENSG00000287040,ENSG00000279430,ENSG00000158710
chr1	159924860	159925160	1:159924860-159925160	ENSG00000158710,ENSG00000085552
chr1	159925440	159925660	1:159925440-159925660	ENSG00000266458,ENSG00000287040,ENSG00000158710,ENSG00000085552
chr1	159935812	159935978	1:159935812-159935978	ENSG00000085552
chr1	159936540	159936680	1:159936540-159936680	ENSG00000085552
chr1	159938356	159938456	1:159938356-159938456	-
chr1	159945600	159945840	1:159945600-159945840	ENSG00000085552,ENSG00000162723,ENSG00000224259
chr1	159946160	159946500	1:159946160-159946500	ENSG00000085552,ENSG00000162723
chr1	159954200	159954380	1:159954200-159954380	ENSG00000085552,ENSG00000162723,ENSG00000224259
chr1	159960780	159961320	1:159960780-159961320	ENSG00000162723,ENSG00000224259,ENSG00000273933
chr1	159979380	159979560	1:159979380-159979560	ENSG00000273933
chr1	159991080	159991177	1:159991080-159991177	-
chr1	159991560	159991860	1:159991560-159991860	-
chr1	159992209	159992476	1:159992209-159992476	-
chr1	159996267	159996500	1:159996267-159996500	-
chr1	159996780	159997000	1:159996780-159997000	ENSG00000273933
chr1	160006420	160006580	1:160006420-160006580	ENSG00000237409
chr1	160007700	160007880	1:160007700-160007880	-
chr1	160017680	160017860	1:160017680-160017860	ENSG00000237409
chr1	160019040	160019200	1:160019040-160019200	ENSG00000237409
chr1	160023059	160023215	1:160023059-160023215	ENSG00000237409
chr1	160030900	160031000	1:160030900-160031000	ENSG00000143315
chr1	160031900	160032120	1:160031900-160032120	ENSG00000177807,ENSG00000237409,ENSG00000143315,ENSG00000225279
chr1	160032460	160032760	1:160032460-160032760	ENSG00000143315
chr1	160043040	160043280	1:160043040-160043280	ENSG00000177807
chr1	160046740	160046980	1:160046740-160046980	ENSG00000177807,ENSG00000225279
chr1	160048795	160048920	1:160048795-160048920	-
chr1	160058180	160058340	1:160058180-160058340	ENSG00000225279
chr1	160064280	160064480	1:160064280-160064480	ENSG00000225279
chr1	160070260	160070480	1:160070260-160070480	ENSG00000177807,ENSG00000225279,ENSG00000162728
chr1	160076380	160076580	1:160076380-160076580	ENSG00000177807,ENSG00000162728
chr1	160078700	160078880	1:160078700-160078880	ENSG00000177807,ENSG00000162728
chr1	160081380	160081560	1:160081380-160081560	ENSG00000162728
chr1	160084160	160084360	1:160084160-160084360	ENSG00000162728
chr1	160085740	160085900	1:160085740-160085900	ENSG00000225279,ENSG00000162728,ENSG00000162729
chr1	160096740	160096960	1:160096740-160096960	ENSG00000162729
chr1	160097900	160098080	1:160097900-160098080	ENSG00000162729
chr1	160098580	160098760	1:160098580-160098760	ENSG00000162729
chr1	160098920	160099140	1:160098920-160099140	ENSG00000162728,ENSG00000162729
chr1	160101100	160101280	1:160101100-160101280	ENSG00000162729
chr1	160109040	160109200	1:160109040-160109200	ENSG00000018625
chr1	160109324	160109469	1:160109324-160109469	-
chr1	160117439	160117590	1:160117439-160117590	ENSG00000018625
chr1	160118020	160118180	1:160118020-160118180	ENSG00000018625
chr1	160124720	160125080	1:160124720-160125080	ENSG00000018625
chr1	160125890	160126118	1:160125890-160126118	ENSG00000018625
chr1	160128276	160128460	1:160128276-160128460	ENSG00000018625
chr1	160129234	160129351	1:160129234-160129351	ENSG00000018625
chr1	160145020	160145200	1:160145020-160145200	ENSG00000132681
chr1	160149320	160149520	1:160149320-160149520	ENSG00000132681
chr1	160149800	160150040	1:160149800-160150040	ENSG00000018625,ENSG00000132681
chr1	160160019	160160180	1:160160019-160160180	-
chr1	160162380	160162560	1:160162380-160162560	ENSG00000132681
chr1	160163838	160163894	1:160163838-160163894	-
chr1	160171480	160171660	1:160171480-160171660	ENSG00000132681
chr1	160181060	160181300	1:160181060-160181300	ENSG00000132681
chr1	160189760	160189940	1:160189760-160189940	ENSG00000143318
chr1	160193220	160193380	1:160193220-160193380	ENSG00000143318,ENSG00000202078
chr1	160204662	160205080	1:160204662-160205080	ENSG00000143318
chr1	160205280	160205460	1:160205280-160205460	ENSG00000143318,ENSG00000227741,ENSG00000162734
chr1	160205700	160205900	1:160205700-160205900	ENSG00000227741,ENSG00000162734
chr1	160206044	160206280	1:160206044-160206280	ENSG00000227741,ENSG00000162734
chr1	160206460	160206700	1:160206460-160206700	ENSG00000143318,ENSG00000227741,ENSG00000162734
chr1	160207900	160208074	1:160207900-160208074	ENSG00000227741,ENSG00000162734
chr1	160209403	160209536	1:160209403-160209536	ENSG00000227741
chr1	160209780	160209940	1:160209780-160209940	ENSG00000227741,ENSG00000162734
chr1	160214600	160214780	1:160214600-160214780	ENSG00000227741,ENSG00000162734
chr1	160217640	160218056	1:160217640-160218056	-
chr1	160219200	160219400	1:160219200-160219400	ENSG00000162734,ENSG00000132716
chr1	160219660	160219860	1:160219660-160219860	ENSG00000227741,ENSG00000162734,ENSG00000132716
chr1	160244420	160244600	1:160244420-160244600	-
chr1	160252040	160252200	1:160252040-160252200	ENSG00000143318,ENSG00000132716,ENSG00000228606
chr1	160256780	160256960	1:160256780-160256960	ENSG00000132716,ENSG00000228606
chr1	160260080	160260220	1:160260080-160260220	-
chr1	160260540	160260740	1:160260540-160260740	ENSG00000132716,ENSG00000228606,ENSG00000224261
chr1	160261060	160261300	1:160261060-160261300	ENSG00000132716,ENSG00000228606,ENSG00000224261
chr1	160261580	160261800	1:160261580-160261800	ENSG00000132716,ENSG00000228606,ENSG00000224261
chr1	160262460	160262680	1:160262460-160262680	ENSG00000132716,ENSG00000258465,ENSG00000228606,ENSG00000224261,ENSG00000162735,ENSG00000235082,ENSG00000202078
chr1	160277485	160277635	1:160277485-160277635	ENSG00000258465
chr1	160284200	160284800	1:160284200-160284800	ENSG00000258465,ENSG00000162735
chr1	160285060	160285260	1:160285060-160285260	ENSG00000258465,ENSG00000162735,ENSG00000122218,ENSG00000235082,ENSG00000202078
chr1	160291380	160291560	1:160291380-160291560	ENSG00000258465,ENSG00000162735,ENSG00000122218,ENSG00000235082,ENSG00000202078
chr1	160308945	160309157	1:160308945-160309157	ENSG00000122218,ENSG00000235082,ENSG00000202078
chr1	160309220	160309489	1:160309220-160309489	ENSG00000122218,ENSG00000235082,ENSG00000202078
chr1	160309620	160309860	1:160309620-160309860	ENSG00000235082,ENSG00000202078
chr1	160340216	160340443	1:160340216-160340443	-
chr1	160340940	160341160	1:160340940-160341160	-
chr1	160341395	160341548	1:160341395-160341548	-
chr1	160342140	160342380	1:160342140-160342380	ENSG00000122218,ENSG00000202078,ENSG00000162736
chr1	160343003	160343060	1:160343003-160343060	ENSG00000122218,ENSG00000162736
chr1	160343200	160343420	1:160343200-160343420	ENSG00000122218,ENSG00000235082,ENSG00000202078,ENSG00000162736,ENSG00000171786,ENSG00000066294
chr1	160343560	160343860	1:160343560-160343860	ENSG00000122218,ENSG00000202078,ENSG00000162736
chr1	160353320	160353520	1:160353320-160353520	ENSG00000162736
chr1	160354500	160354680	1:160354500-160354680	ENSG00000162736
chr1	160362220	160362400	1:160362220-160362400	ENSG00000162736,ENSG00000171786
chr1	160373800	160373980	1:160373800-160373980	ENSG00000171786
chr1	160376600	160376800	1:160376600-160376800	ENSG00000171786,ENSG00000201608
chr1	160377680	160377880	1:160377680-160377880	ENSG00000201608
chr1	160400360	160400520	1:160400360-160400520	ENSG00000201608,ENSG00000162738,ENSG00000066294
chr1	160400700	160400880	1:160400700-160400880	ENSG00000201608,ENSG00000162738
chr1	160400960	160401300	1:160400960-160401300	ENSG00000201608,ENSG00000162738
chr1	160410701	160410880	1:160410701-160410880	ENSG00000162738
chr1	160416480	160416680	1:160416480-160416680	ENSG00000201608,ENSG00000162738
chr1	160428680	160428847	1:160428680-160428847	ENSG00000162739,ENSG00000066294,ENSG00000117090
chr1	160438767	160438800	1:160438767-160438800	-
chr1	160482840	160483040	1:160482840-160483040	ENSG00000162739,ENSG00000066294
chr1	160520780	160520860	1:160520780-160520860	ENSG00000162739
chr1	160544780	160544960	1:160544780-160544960	ENSG00000162739,ENSG00000234425,ENSG00000066294
chr1	160607160	160607360	1:160607160-160607360	ENSG00000162739,ENSG00000066294,ENSG00000117090
chr1	160675680	160675840	1:160675680-160675840	ENSG00000117090,ENSG00000235101,ENSG00000228863,ENSG00000117091,ENSG00000026751,ENSG00000122224
chr1	160676880	160676959	1:160676880-160676959	ENSG00000235101,ENSG00000228863
chr1	160681580	160681760	1:160681580-160681760	ENSG00000117090,ENSG00000228863,ENSG00000117091
chr1	160683334	160683400	1:160683334-160683400	ENSG00000228863
chr1	160726264	160726393	1:160726264-160726393	ENSG00000117091,ENSG00000026751
chr1	160726920	160727100	1:160726920-160727100	ENSG00000117090,ENSG00000117091,ENSG00000026751,ENSG00000275801,ENSG00000274562,ENSG00000122224,ENSG00000226003,ENSG00000179914,ENSG00000213080
chr1	160748934	160749103	1:160748934-160749103	ENSG00000026751
chr1	160777560	160777760	1:160777560-160777760	ENSG00000275801,ENSG00000274562,ENSG00000122224
chr1	160827560	160827760	1:160827560-160827760	ENSG00000122224,ENSG00000226003
chr1	160830640	160830740	1:160830640-160830740	ENSG00000122224,ENSG00000122223,ENSG00000226003
chr1	160835060	160835260	1:160835060-160835260	ENSG00000122224,ENSG00000122223,ENSG00000226003,ENSG00000179914,ENSG00000213080
chr1	160859304	160859433	1:160859304-160859433	ENSG00000122223,ENSG00000226003,ENSG00000179914
chr1	160908060	160908180	1:160908060-160908180	ENSG00000179914,ENSG00000213080
chr1	160925680	160926180	1:160925680-160926180	ENSG00000179914,ENSG00000213080,ENSG00000232188,ENSG00000198358,ENSG00000233691
chr1	160943000	160943180	1:160943000-160943180	ENSG00000232188,ENSG00000198358,ENSG00000233691
chr1	160945980	160946151	1:160945980-160946151	ENSG00000233691,ENSG00000158764
chr1	160951491	160951660	1:160951491-160951660	ENSG00000122224,ENSG00000122223,ENSG00000226003,ENSG00000179914,ENSG00000213080,ENSG00000232188,ENSG00000198358,ENSG00000233691,ENSG00000158764
chr1	160951809	160951997	1:160951809-160951997	ENSG00000158764
chr1	160953159	160953360	1:160953159-160953360	ENSG00000117091,ENSG00000275801,ENSG00000122224,ENSG00000122223,ENSG00000226003,ENSG00000179914,ENSG00000213080,ENSG00000232188,ENSG00000198358,ENSG00000233691,ENSG00000158764
chr1	160954313	160954480	1:160954313-160954480	ENSG00000158764
chr1	160982037	160982154	1:160982037-160982154	-
chr1	160990340	160990516	1:160990340-160990516	-
chr1	160993620	160993820	1:160993620-160993820	ENSG00000117091,ENSG00000026751,ENSG00000122224,ENSG00000122223,ENSG00000226003,ENSG00000179914,ENSG00000213080,ENSG00000233691,ENSG00000158769,ENSG00000270149,ENSG00000232879,ENSG00000215845,ENSG00000186517,ENSG00000162755,ENSG00000238934
chr1	160997440	160997620	1:160997440-160997620	ENSG00000158769,ENSG00000232879
chr1	161001740	161001840	1:161001740-161001840	ENSG00000158769
chr1	161008100	161008157	1:161008100-161008157	-
chr1	161008980	161009180	1:161008980-161009180	ENSG00000213080,ENSG00000158769,ENSG00000270149,ENSG00000232879,ENSG00000215845
chr1	161013880	161014060	1:161013880-161014060	ENSG00000158769,ENSG00000232879
chr1	161016740	161016866	1:161016740-161016866	ENSG00000158769
chr1	161020198	161020338	1:161020198-161020338	ENSG00000158769
chr1	161020360	161020580	1:161020360-161020580	ENSG00000158769,ENSG00000232879
chr1	161020640	161021340	1:161020640-161021340	ENSG00000158769,ENSG00000232879
chr1	161032440	161032620	1:161032440-161032620	ENSG00000270149,ENSG00000232879,ENSG00000215845
chr1	161041580	161041720	1:161041580-161041720	ENSG00000270149,ENSG00000232879,ENSG00000215845,ENSG00000158773
chr1	161044560	161044820	1:161044560-161044820	ENSG00000270149,ENSG00000232879,ENSG00000215845,ENSG00000158773
chr1	161044940	161045360	1:161044940-161045360	ENSG00000270149,ENSG00000232879,ENSG00000215845,ENSG00000158773,ENSG00000186517
chr1	161045380	161045760	1:161045380-161045760	ENSG00000270149,ENSG00000232879,ENSG00000215845,ENSG00000158773,ENSG00000186517
chr1	161045880	161046100	1:161045880-161046100	ENSG00000158769,ENSG00000270149,ENSG00000232879,ENSG00000215845,ENSG00000158773,ENSG00000186517,ENSG00000162755
chr1	161071920	161072080	1:161071920-161072080	ENSG00000186517,ENSG00000143217
chr1	161080420	161080600	1:161080420-161080600	ENSG00000186517,ENSG00000143217,ENSG00000228917
chr1	161080860	161081120	1:161080860-161081120	ENSG00000143217,ENSG00000228917
chr1	161081170	161081232	1:161081170-161081232	ENSG00000186517,ENSG00000143217,ENSG00000228917
chr1	161083540	161083760	1:161083540-161083760	ENSG00000186517,ENSG00000143217,ENSG00000228917,ENSG00000162755
chr1	161084092	161084252	1:161084092-161084252	ENSG00000143217,ENSG00000228917
chr1	161085263	161085480	1:161085263-161085480	ENSG00000143217,ENSG00000228917
chr1	161088717	161088847	1:161088717-161088847	ENSG00000143217,ENSG00000228917
chr1	161096700	161096880	1:161096700-161096880	ENSG00000186517,ENSG00000143217,ENSG00000162755
chr1	161097723	161097900	1:161097723-161097900	ENSG00000186517,ENSG00000143217,ENSG00000162755
chr1	161098320	161098500	1:161098320-161098500	ENSG00000186517,ENSG00000162755
chr1	161115365	161115560	1:161115365-161115560	ENSG00000143256,ENSG00000158793
chr1	161117440	161117640	1:161117440-161117640	ENSG00000143256,ENSG00000158793
chr1	161117980	161118200	1:161117980-161118200	ENSG00000143256,ENSG00000158793,ENSG00000158796,ENSG00000238934
chr1	161119740	161119940	1:161119740-161119940	ENSG00000143256,ENSG00000158793
chr1	161131220	161131440	1:161131220-161131440	ENSG00000158796
chr1	161131623	161132220	1:161131623-161132220	ENSG00000158796,ENSG00000238934
chr1	161132440	161133060	1:161132440-161133060	ENSG00000143256,ENSG00000158793,ENSG00000158796,ENSG00000238934,ENSG00000143222
chr1	161133700	161134020	1:161133700-161134020	ENSG00000158796
chr1	161139880	161140060	1:161139880-161140060	ENSG00000158796,ENSG00000238934
chr1	161153880	161154100	1:161153880-161154100	ENSG00000158796,ENSG00000238934,ENSG00000143222,ENSG00000224985,ENSG00000143258
chr1	161159360	161159560	1:161159360-161159560	ENSG00000238934,ENSG00000143222,ENSG00000224985,ENSG00000143258,ENSG00000143224
chr1	161165880	161166120	1:161165880-161166120	ENSG00000224985,ENSG00000143258,ENSG00000143224,ENSG00000158850
chr1	161166220	161166460	1:161166220-161166460	ENSG00000143222,ENSG00000224985,ENSG00000143258,ENSG00000143224,ENSG00000158850
chr1	161166920	161167200	1:161166920-161167200	ENSG00000143224
chr1	161172980	161173320	1:161172980-161173320	ENSG00000143224,ENSG00000158850
chr1	161177440	161177640	1:161177440-161177640	ENSG00000143224,ENSG00000158850
chr1	161180740	161180920	1:161180740-161180920	ENSG00000158850
chr1	161182340	161182525	1:161182340-161182525	ENSG00000158850
chr1	161185536	161185600	1:161185536-161185600	-
chr1	161189200	161189420	1:161189200-161189420	ENSG00000158859
chr1	161192600	161192780	1:161192600-161192780	ENSG00000158859,ENSG00000158864
chr1	161197220	161197440	1:161197220-161197440	ENSG00000158859,ENSG00000158864
chr1	161198360	161198780	1:161198360-161198780	ENSG00000158859,ENSG00000158864
chr1	161199000	161199240	1:161199000-161199240	ENSG00000158859,ENSG00000158864
chr1	161201080	161201400	1:161201080-161201400	ENSG00000158859,ENSG00000158864
chr1	161202160	161202380	1:161202160-161202380	ENSG00000158859,ENSG00000158864,ENSG00000158869
chr1	161206920	161207100	1:161206920-161207100	-
chr1	161207230	161207400	1:161207230-161207400	-
chr1	161209940	161210100	1:161209940-161210100	ENSG00000158864,ENSG00000158869,ENSG00000158874
chr1	161216980	161217380	1:161216980-161217380	ENSG00000158869,ENSG00000158874
chr1	161225720	161226080	1:161225720-161226080	ENSG00000158864,ENSG00000158869,ENSG00000158874,ENSG00000158882,ENSG00000284035,ENSG00000143257,ENSG00000188931,ENSG00000288670,ENSG00000236484
chr1	161226540	161226840	1:161226540-161226840	-
chr1	161227460	161227640	1:161227460-161227640	ENSG00000158869,ENSG00000158874,ENSG00000158882,ENSG00000284035,ENSG00000143257
chr1	161230020	161230179	1:161230020-161230179	ENSG00000143257
chr1	161258600	161258780	1:161258600-161258780	ENSG00000248485
chr1	161258820	161259000	1:161258820-161259000	ENSG00000248485
chr1	161260440	161260740	1:161260440-161260740	ENSG00000248485
chr1	161261596	161261792	1:161261596-161261792	ENSG00000248485
chr1	161266414	161266610	1:161266414-161266610	-
chr1	161273520	161273700	1:161273520-161273700	-
chr1	161291620	161291780	1:161291620-161291780	ENSG00000143257
chr1	161306000	161306334	1:161306000-161306334	ENSG00000158887,ENSG00000143252
chr1	161307440	161307660	1:161307440-161307660	ENSG00000158887,ENSG00000143252
chr1	161307940	161308180	1:161307940-161308180	ENSG00000158887,ENSG00000143252
chr1	161314240	161314440	1:161314240-161314440	ENSG00000158887,ENSG00000143252,ENSG00000188931,ENSG00000288670
chr1	161314700	161315000	1:161314700-161315000	ENSG00000158887,ENSG00000143252
chr1	161335880	161336080	1:161335880-161336080	-
chr1	161350661	161350920	1:161350661-161350920	-
chr1	161351628	161351709	1:161351628-161351709	-
chr1	161367840	161368020	1:161367840-161368020	ENSG00000188931,ENSG00000288670,ENSG00000236484
chr1	161382220	161382420	1:161382220-161382420	ENSG00000188931,ENSG00000288670,ENSG00000236484
chr1	161382520	161382740	1:161382520-161382740	ENSG00000236484
chr1	161389860	161390300	1:161389860-161390300	ENSG00000188931,ENSG00000288670,ENSG00000236484,ENSG00000283696,ENSG00000288093,ENSG00000206921,ENSG00000215840,ENSG00000277882,ENSG00000283317
chr1	161399280	161399900	1:161399280-161399900	ENSG00000283696,ENSG00000288093,ENSG00000206921,ENSG00000215840,ENSG00000277882,ENSG00000283317
chr1	161399920	161400160	1:161399920-161400160	ENSG00000283696,ENSG00000288093,ENSG00000206921,ENSG00000215840,ENSG00000277882,ENSG00000283317
chr1	161420920	161421200	1:161420920-161421200	ENSG00000277882
chr1	161421980	161422280	1:161421980-161422280	ENSG00000206921,ENSG00000215840,ENSG00000277882,ENSG00000283317
chr1	161428060	161428466	1:161428060-161428466	-
chr1	161439960	161440240	1:161439960-161440240	-
chr1	161440340	161440746	1:161440340-161440746	-
chr1	161473540	161473720	1:161473540-161473720	ENSG00000283360
chr1	161487100	161487280	1:161487100-161487280	ENSG00000283360,ENSG00000143226,ENSG00000273112,ENSG00000224515
chr1	161506620	161506840	1:161506620-161506840	ENSG00000143226,ENSG00000273112
chr1	161507060	161507240	1:161507060-161507240	ENSG00000143226,ENSG00000273112
chr1	161515558	161515680	1:161515558-161515680	ENSG00000143226,ENSG00000273112,ENSG00000173110
chr1	161523820	161524060	1:161523820-161524060	ENSG00000143226,ENSG00000273112,ENSG00000173110
chr1	161524219	161524500	1:161524219-161524500	ENSG00000143226,ENSG00000273112,ENSG00000173110
chr1	161529880	161530040	1:161529880-161530040	ENSG00000173110
chr1	161530260	161530440	1:161530260-161530440	ENSG00000173110,ENSG00000224203,ENSG00000203747,ENSG00000224515
chr1	161530860	161531320	1:161530860-161531320	ENSG00000143226,ENSG00000273112,ENSG00000173110,ENSG00000224203,ENSG00000203747,ENSG00000224515,ENSG00000072694
chr1	161531984	161532240	1:161531984-161532240	ENSG00000173110,ENSG00000224203
chr1	161539740	161540020	1:161539740-161540020	ENSG00000224203,ENSG00000203747
chr1	161540100	161540460	1:161540100-161540460	ENSG00000224203,ENSG00000203747,ENSG00000224515,ENSG00000072694
chr1	161561437	161561601	1:161561437-161561601	ENSG00000224515
chr1	161566240	161566420	1:161566240-161566420	ENSG00000224515,ENSG00000072694
chr1	161605860	161606100	1:161605860-161606100	ENSG00000225217,ENSG00000072694
chr1	161611900	161612256	1:161611900-161612256	ENSG00000225217,ENSG00000231586,ENSG00000162747
chr1	161612420	161612880	1:161612420-161612880	ENSG00000283360,ENSG00000283317,ENSG00000173110,ENSG00000224203,ENSG00000203747,ENSG00000224515,ENSG00000244682,ENSG00000225217,ENSG00000231586,ENSG00000162747,ENSG00000072694,ENSG00000234211,ENSG00000213075,ENSG00000199595
chr1	161613240	161613380	1:161613240-161613380	ENSG00000225217,ENSG00000231586,ENSG00000162747
chr1	161621060	161621400	1:161621060-161621400	ENSG00000244682,ENSG00000231586,ENSG00000162747
chr1	161621500	161621840	1:161621500-161621840	ENSG00000224515,ENSG00000244682,ENSG00000231586,ENSG00000162747,ENSG00000072694
chr1	161642840	161643000	1:161642840-161643000	ENSG00000224515,ENSG00000162747
chr1	161647640	161647840	1:161647640-161647840	ENSG00000224515,ENSG00000162747,ENSG00000234211,ENSG00000213075
chr1	161673503	161673660	1:161673503-161673660	ENSG00000072694,ENSG00000234211,ENSG00000213075
chr1	161706560	161706800	1:161706560-161706800	ENSG00000213075,ENSG00000199595,ENSG00000132185
chr1	161710620	161710820	1:161710620-161710820	ENSG00000132185
chr1	161722040	161722240	1:161722040-161722240	ENSG00000213075,ENSG00000199595,ENSG00000162746
chr1	161726060	161726540	1:161726060-161726540	ENSG00000072694,ENSG00000213075,ENSG00000199595,ENSG00000162746
chr1	161726560	161726860	1:161726560-161726860	ENSG00000072694,ENSG00000213075,ENSG00000199595,ENSG00000132185,ENSG00000162746,ENSG00000241347
chr1	161726980	161727280	1:161726980-161727280	ENSG00000162747,ENSG00000072694,ENSG00000213075,ENSG00000199595,ENSG00000132185,ENSG00000162746,ENSG00000241347
chr1	161727648	161727880	1:161727648-161727880	ENSG00000213075,ENSG00000199595,ENSG00000162746
chr1	161733660	161733860	1:161733660-161733860	ENSG00000244682,ENSG00000162747,ENSG00000213075,ENSG00000199595,ENSG00000162746,ENSG00000241347
chr1	161736700	161736920	1:161736700-161736920	ENSG00000241347
chr1	161738820	161739020	1:161738820-161739020	ENSG00000213075,ENSG00000199595,ENSG00000241347
chr1	161741540	161741740	1:161741540-161741740	ENSG00000224515,ENSG00000162747,ENSG00000072694,ENSG00000213075,ENSG00000199595,ENSG00000241347,ENSG00000081721
chr1	161744220	161744420	1:161744220-161744420	ENSG00000241347,ENSG00000081721
chr1	161749640	161749860	1:161749640-161749860	ENSG00000224515,ENSG00000162747,ENSG00000072694,ENSG00000213075,ENSG00000199595,ENSG00000241347,ENSG00000081721,ENSG00000226889,ENSG00000118217
chr1	161749940	161750400	1:161749940-161750400	ENSG00000072694,ENSG00000081721
chr1	161763600	161763780	1:161763600-161763780	ENSG00000226889,ENSG00000118217
chr1	161765300	161765540	1:161765300-161765540	ENSG00000226889,ENSG00000118217
chr1	161766140	161766360	1:161766140-161766360	ENSG00000226889,ENSG00000118217
chr1	161779520	161779700	1:161779520-161779700	-
chr1	161782060	161782260	1:161782060-161782260	-
chr1	161792020	161792220	1:161792020-161792220	-
chr1	161792380	161792560	1:161792380-161792560	-
chr1	161792780	161792960	1:161792780-161792960	ENSG00000244682,ENSG00000227818
chr1	161802800	161802906	1:161802800-161802906	-
chr1	161803100	161803360	1:161803100-161803360	-
chr1	161805440	161805680	1:161805440-161805680	-
chr1	161805840	161806200	1:161805840-161806200	-
chr1	161806520	161806800	1:161806520-161806800	-
chr1	161807588	161807700	1:161807588-161807700	-
chr1	161816360	161816560	1:161816360-161816560	-
chr1	161827600	161827696	1:161827600-161827696	-
chr1	161835080	161835480	1:161835080-161835480	-
chr1	161836011	161836360	1:161836011-161836360	-
chr1	161839000	161839192	1:161839000-161839192	-
chr1	161840460	161840640	1:161840460-161840640	-
chr1	161848760	161848993	1:161848760-161848993	-
chr1	161849600	161849900	1:161849600-161849900	-
chr1	161854340	161854500	1:161854340-161854500	-
chr1	161864680	161864860	1:161864680-161864860	-
chr1	161872320	161872920	1:161872320-161872920	-
chr1	161885040	161885344	1:161885040-161885344	ENSG00000229808
chr1	161905402	161905535	1:161905402-161905535	-
chr1	161907394	161907507	1:161907394-161907507	-
chr1	161908380	161908560	1:161908380-161908560	ENSG00000229808
chr1	161909902	161910140	1:161909902-161910140	-
chr1	161910720	161910960	1:161910720-161910960	ENSG00000229808
chr1	161913680	161913706	1:161913680-161913706	-
chr1	161913860	161914040	1:161913860-161914040	ENSG00000229808
chr1	161920620	161920835	1:161920620-161920835	-
chr1	161920960	161921220	1:161920960-161921220	-
chr1	161922120	161922300	1:161922120-161922300	-
chr1	161930240	161930440	1:161930240-161930440	-
chr1	161946460	161946660	1:161946460-161946660	-
chr1	161952732	161952862	1:161952732-161952862	-
chr1	161953537	161953755	1:161953537-161953755	-
chr1	161954179	161954297	1:161954179-161954297	-
chr1	161954540	161954720	1:161954540-161954720	-
chr1	161956160	161956420	1:161956160-161956420	-
chr1	161956980	161957220	1:161956980-161957220	-
chr1	161958540	161958740	1:161958540-161958740	-
chr1	161961900	161962042	1:161961900-161962042	-
chr1	161962080	161962540	1:161962080-161962540	-
chr1	161962580	161962780	1:161962580-161962780	ENSG00000072694
chr1	161974532	161974800	1:161974532-161974800	-
chr1	161994220	161994580	1:161994220-161994580	ENSG00000162745
chr1	162003160	162003540	1:162003160-162003540	ENSG00000162745
chr1	162003940	162004180	1:162003940-162004180	ENSG00000162745
chr1	162019080	162019300	1:162019080-162019300	ENSG00000162745
chr1	162020280	162020460	1:162020280-162020460	ENSG00000162745
chr1	162021700	162021920	1:162021700-162021920	ENSG00000162745
chr1	162021992	162022062	1:162021992-162022062	ENSG00000162745
chr1	162023760	162024020	1:162023760-162024020	ENSG00000162745
chr1	162024280	162024520	1:162024280-162024520	ENSG00000162745
chr1	162036220	162036500	1:162036220-162036500	ENSG00000227818
chr1	162037060	162037220	1:162037060-162037220	ENSG00000227818
chr1	162040160	162040244	1:162040160-162040244	ENSG00000227818
chr1	162040740	162040900	1:162040740-162040900	ENSG00000227818
chr1	162055260	162055440	1:162055260-162055440	-
chr1	162056080	162056260	1:162056080-162056260	ENSG00000198929
chr1	162062740	162062940	1:162062740-162062940	ENSG00000198929
chr1	162065560	162065720	1:162065560-162065720	ENSG00000198929
chr1	162065940	162066100	1:162065940-162066100	ENSG00000198929
chr1	162069580	162069760	1:162069580-162069760	ENSG00000198929
chr1	162070403	162070484	1:162070403-162070484	ENSG00000198929
chr1	162087202	162087345	1:162087202-162087345	-
chr1	162090740	162090860	1:162090740-162090860	-
chr1	162092080	162092480	1:162092080-162092480	-
chr1	162133800	162134000	1:162133800-162134000	-
chr1	162136423	162136660	1:162136423-162136660	-
chr1	162136860	162137080	1:162136860-162137080	ENSG00000285636,ENSG00000266144
chr1	162137444	162137760	1:162137444-162137760	-
chr1	162141740	162141940	1:162141740-162141940	ENSG00000072694,ENSG00000285636,ENSG00000266144
chr1	162152406	162152740	1:162152406-162152740	ENSG00000266144
chr1	162161916	162162226	1:162161916-162162226	ENSG00000285636,ENSG00000266144
chr1	162177291	162177382	1:162177291-162177382	ENSG00000285636
chr1	162185491	162185595	1:162185491-162185595	ENSG00000285636
chr1	162187780	162187980	1:162187780-162187980	ENSG00000285636
chr1	162193492	162193650	1:162193492-162193650	-
chr1	162208920	162209100	1:162208920-162209100	-
chr1	162230289	162230426	1:162230289-162230426	-
chr1	162235180	162235600	1:162235180-162235600	-
chr1	162276580	162276780	1:162276580-162276780	-
chr1	162292420	162292620	1:162292420-162292620	-
chr1	162292640	162292880	1:162292640-162292880	-
chr1	162302360	162302580	1:162302360-162302580	-
chr1	162302654	162302840	1:162302654-162302840	-
chr1	162303040	162303300	1:162303040-162303300	ENSG00000227094,ENSG00000252262
chr1	162306114	162306208	1:162306114-162306208	ENSG00000227094
chr1	162314360	162314560	1:162314360-162314560	ENSG00000227094
chr1	162319840	162320100	1:162319840-162320100	ENSG00000227094,ENSG00000252262
chr1	162327260	162327420	1:162327260-162327420	ENSG00000227094,ENSG00000252262,ENSG00000207729
chr1	162327554	162327667	1:162327554-162327667	ENSG00000227094,ENSG00000252262
chr1	162349720	162350120	1:162349720-162350120	ENSG00000252262,ENSG00000207729
chr1	162357820	162357980	1:162357820-162357980	ENSG00000198929,ENSG00000252262,ENSG00000207729,ENSG00000254706,ENSG00000171722
chr1	162366323	162366394	1:162366323-162366394	ENSG00000198929,ENSG00000254706
chr1	162367180	162367360	1:162367180-162367360	ENSG00000198929,ENSG00000254706,ENSG00000171722,ENSG00000239887
chr1	162371686	162371960	1:162371686-162371960	ENSG00000254706,ENSG00000171722,ENSG00000239887
chr1	162373993	162374108	1:162373993-162374108	ENSG00000254706,ENSG00000171722,ENSG00000239887
chr1	162388635	162388840	1:162388635-162388840	ENSG00000244682,ENSG00000171722,ENSG00000239887
chr1	162389400	162389680	1:162389400-162389680	ENSG00000244682,ENSG00000171722,ENSG00000239887
chr1	162392220	162392380	1:162392220-162392380	ENSG00000252262,ENSG00000171722,ENSG00000239887,ENSG00000227243
chr1	162404880	162405120	1:162404880-162405120	ENSG00000198574,ENSG00000227243
chr1	162405846	162406180	1:162405846-162406180	ENSG00000198574
chr1	162470320	162470540	1:162470320-162470540	ENSG00000227243
chr1	162485320	162485520	1:162485320-162485520	ENSG00000227243
chr1	162486241	162486326	1:162486241-162486326	-
chr1	162497720	162497880	1:162497720-162497880	ENSG00000227243,ENSG00000152332
chr1	162498020	162498740	1:162498020-162498740	ENSG00000152332
chr1	162499396	162499659	1:162499396-162499659	-
chr1	162500880	162501060	1:162500880-162501060	ENSG00000152332
chr1	162503040	162503300	1:162503040-162503300	ENSG00000152332
chr1	162509126	162509280	1:162509126-162509280	-
chr1	162537460	162537617	1:162537460-162537617	ENSG00000227941
chr1	162538940	162539380	1:162538940-162539380	ENSG00000227941
chr1	162541860	162542100	1:162541860-162542100	ENSG00000227243,ENSG00000227941
chr1	162548320	162548540	1:162548320-162548540	ENSG00000227941
chr1	162552440	162552640	1:162552440-162552640	ENSG00000227941
chr1	162554380	162554460	1:162554380-162554460	-
chr1	162561000	162561240	1:162561000-162561240	ENSG00000259788,ENSG00000117143
chr1	162561320	162561660	1:162561320-162561660	ENSG00000227243,ENSG00000227941,ENSG00000259788,ENSG00000117143,ENSG00000272574
chr1	162562000	162562820	1:162562000-162562820	ENSG00000259788,ENSG00000117143
chr1	162563864	162564080	1:162563864-162564080	ENSG00000259788,ENSG00000117143
chr1	162564744	162564940	1:162564744-162564940	ENSG00000259788,ENSG00000117143
chr1	162571860	162571930	1:162571860-162571930	-
chr1	162572178	162572297	1:162572178-162572297	-
chr1	162596989	162597210	1:162596989-162597210	ENSG00000272574
chr1	162605368	162605442	1:162605368-162605442	-
chr1	162605620	162605880	1:162605620-162605880	ENSG00000272574
chr1	162606049	162606169	1:162606049-162606169	-
chr1	162612640	162612900	1:162612640-162612900	ENSG00000272574,ENSG00000132196
chr1	162613020	162613320	1:162613020-162613320	-
chr1	162613740	162613948	1:162613740-162613948	ENSG00000272574,ENSG00000132196
chr1	162615610	162615698	1:162615610-162615698	-
chr1	162626200	162626380	1:162626200-162626380	-
chr1	162626720	162627160	1:162626720-162627160	-
chr1	162627820	162628000	1:162627820-162628000	ENSG00000162733
chr1	162629300	162629660	1:162629300-162629660	ENSG00000162733
chr1	162629760	162630040	1:162629760-162630040	ENSG00000244682,ENSG00000162733
chr1	162630740	162631160	1:162630740-162631160	ENSG00000162733
chr1	162631580	162631800	1:162631580-162631800	ENSG00000162733
chr1	162632320	162632540	1:162632320-162632540	ENSG00000162733
chr1	162632860	162633060	1:162632860-162633060	ENSG00000162733
chr1	162633280	162633500	1:162633280-162633500	ENSG00000162733
chr1	162633800	162634100	1:162633800-162634100	-
chr1	162634540	162634640	1:162634540-162634640	-
chr1	162635500	162635740	1:162635500-162635740	ENSG00000162733
chr1	162636307	162636499	1:162636307-162636499	-
chr1	162644380	162644591	1:162644380-162644591	-
chr1	162649680	162649900	1:162649680-162649900	-
chr1	162656828	162656980	1:162656828-162656980	-
chr1	162663180	162663400	1:162663180-162663400	-
chr1	162663620	162663920	1:162663620-162663920	-
chr1	162666060	162666360	1:162666060-162666360	-
chr1	162671420	162671620	1:162671420-162671620	-
chr1	162674120	162674298	1:162674120-162674298	-
chr1	162676200	162676420	1:162676200-162676420	ENSG00000244682
chr1	162678500	162678720	1:162678500-162678720	ENSG00000244682
chr1	162682040	162682116	1:162682040-162682116	-
chr1	162690240	162690400	1:162690240-162690400	-
chr1	162690960	162691160	1:162690960-162691160	-
chr1	162694910	162695090	1:162694910-162695090	-
chr1	162696380	162696700	1:162696380-162696700	-
chr1	162697540	162697820	1:162697540-162697820	-
chr1	162699460	162699660	1:162699460-162699660	-
chr1	162709960	162710220	1:162709960-162710220	-
chr1	162710460	162710680	1:162710460-162710680	-
chr1	162711118	162711206	1:162711118-162711206	-
chr1	162716260	162716398	1:162716260-162716398	-
chr1	162753150	162753232	1:162753150-162753232	-
chr1	162754174	162754380	1:162754174-162754380	-
chr1	162772620	162772880	1:162772620-162772880	ENSG00000243173
chr1	162778314	162778500	1:162778314-162778500	ENSG00000243173
chr1	162782780	162782960	1:162782780-162782960	ENSG00000243173
chr1	162788885	162789040	1:162788885-162789040	-
chr1	162790369	162790571	1:162790369-162790571	ENSG00000132196
chr1	162790740	162790887	1:162790740-162790887	ENSG00000132196
chr1	162791141	162791260	1:162791141-162791260	ENSG00000132196
chr1	162796740	162796900	1:162796740-162796900	ENSG00000132196
chr1	162797000	162797180	1:162797000-162797180	ENSG00000132196
chr1	162800345	162800520	1:162800345-162800520	ENSG00000132196
chr1	162822400	162822620	1:162822400-162822620	ENSG00000230739
chr1	162822700	162822960	1:162822700-162822960	ENSG00000230739
chr1	162823140	162823192	1:162823140-162823192	ENSG00000230739
chr1	162823320	162823364	1:162823320-162823364	ENSG00000230739
chr1	162835341	162835511	1:162835341-162835511	-
chr1	162838420	162838620	1:162838420-162838620	-
chr1	162840344	162840596	1:162840344-162840596	-
chr1	162844740	162844840	1:162844740-162844840	-
chr1	162845060	162845300	1:162845060-162845300	-
chr1	162846880	162847180	1:162846880-162847180	ENSG00000185860
chr1	162847940	162848140	1:162847940-162848140	ENSG00000185860
chr1	162854352	162854520	1:162854352-162854520	ENSG00000185860
chr1	162855520	162855740	1:162855520-162855740	ENSG00000185860
chr1	162856320	162856580	1:162856320-162856580	ENSG00000185860
chr1	162857960	162858160	1:162857960-162858160	ENSG00000185860
chr1	162861208	162861392	1:162861208-162861392	ENSG00000185860
chr1	162872980	162873260	1:162872980-162873260	ENSG00000185860
chr1	162873760	162874020	1:162873760-162874020	ENSG00000185860
chr1	162874420	162874600	1:162874420-162874600	ENSG00000185860
chr1	162878140	162878300	1:162878140-162878300	ENSG00000185860
chr1	162893000	162893160	1:162893000-162893160	-
chr1	162893460	162893620	1:162893460-162893620	-
chr1	162899800	162900040	1:162899800-162900040	-
chr1	162902480	162902660	1:162902480-162902660	-
chr1	162905260	162905440	1:162905260-162905440	-
chr1	162905780	162905940	1:162905780-162905940	-
chr1	162908860	162909080	1:162908860-162909080	-
chr1	162916560	162916760	1:162916560-162916760	-
chr1	162937900	162938080	1:162937900-162938080	-
chr1	162943240	162943440	1:162943240-162943440	-
chr1	162943580	162943700	1:162943580-162943700	-
chr1	162950336	162950507	1:162950336-162950507	-
chr1	162954820	162955060	1:162954820-162955060	-
chr1	162957040	162957220	1:162957040-162957220	-
chr1	162969821	162969960	1:162969821-162969960	-
chr1	162969969	162970220	1:162969969-162970220	ENSG00000227667
chr1	162972931	162973055	1:162972931-162973055	ENSG00000227667
chr1	162973340	162973580	1:162973340-162973580	ENSG00000227667
chr1	162973600	162973820	1:162973600-162973820	ENSG00000227667
chr1	162974919	162975120	1:162974919-162975120	ENSG00000227667
chr1	162978040	162978240	1:162978040-162978240	ENSG00000227667
chr1	162982480	162982620	1:162982480-162982620	ENSG00000227667
chr1	162984760	162985018	1:162984760-162985018	ENSG00000227667
chr1	162985987	162986080	1:162985987-162986080	-
chr1	162987980	162988160	1:162987980-162988160	-
chr1	162993006	162993126	1:162993006-162993126	-
chr1	162993880	162994060	1:162993880-162994060	-
chr1	162995000	162995260	1:162995000-162995260	-
chr1	162996360	162996540	1:162996360-162996540	-
chr1	162997600	162997820	1:162997600-162997820	-
chr1	162998000	162998180	1:162998000-162998180	-
chr1	163017865	163018018	1:163017865-163018018	-
chr1	163029980	163030240	1:163029980-163030240	-
chr1	163035600	163036200	1:163035600-163036200	-
chr1	163038000	163038200	1:163038000-163038200	-
chr1	163038794	163038911	1:163038794-163038911	-
chr1	163046160	163046360	1:163046160-163046360	-
chr1	163056628	163056726	1:163056628-163056726	-
chr1	163056920	163057140	1:163056920-163057140	ENSG00000117152
chr1	163069220	163069500	1:163069220-163069500	ENSG00000117152
chr1	163069700	163070080	1:163069700-163070080	ENSG00000117152
chr1	163070520	163071020	1:163070520-163071020	ENSG00000117152
chr1	163071062	163071325	1:163071062-163071325	ENSG00000117152
chr1	163071900	163072080	1:163071900-163072080	ENSG00000117152
chr1	163072820	163072944	1:163072820-163072944	ENSG00000117152
chr1	163076500	163076860	1:163076500-163076860	ENSG00000117152
chr1	163083806	163083980	1:163083806-163083980	-
chr1	163084300	163084560	1:163084300-163084560	-
chr1	163085700	163085920	1:163085700-163085920	-
chr1	163086030	163086134	1:163086030-163086134	-
chr1	163090680	163090840	1:163090680-163090840	-
chr1	163104269	163104480	1:163104269-163104480	-
chr1	163104720	163104820	1:163104720-163104820	-
chr1	163105180	163105380	1:163105180-163105380	-
chr1	163105420	163105620	1:163105420-163105620	-
chr1	163130240	163130520	1:163130240-163130520	-
chr1	163162480	163162920	1:163162480-163162920	ENSG00000232892
chr1	163164200	163164500	1:163164200-163164500	ENSG00000232892
chr1	163166606	163166788	1:163166606-163166788	ENSG00000232892
chr1	163167020	163167140	1:163167020-163167140	ENSG00000232892
chr1	163167180	163167280	1:163167180-163167280	ENSG00000232892
chr1	163167360	163167559	1:163167360-163167559	ENSG00000232892
chr1	163167680	163167920	1:163167680-163167920	ENSG00000232892
chr1	163168140	163168380	1:163168140-163168380	ENSG00000232892
chr1	163170420	163170600	1:163170420-163170600	-
chr1	163171180	163171380	1:163171180-163171380	-
chr1	163171900	163172200	1:163171900-163172200	-
chr1	163172700	163172920	1:163172700-163172920	-
chr1	163173120	163173500	1:163173120-163173500	-
chr1	163174900	163175080	1:163174900-163175080	ENSG00000232892
chr1	163175413	163175511	1:163175413-163175511	-
chr1	163178680	163178991	1:163178680-163178991	-
chr1	163202860	163203160	1:163202860-163203160	ENSG00000143248
chr1	163203240	163203460	1:163203240-163203460	ENSG00000143248
chr1	163203580	163203860	1:163203580-163203860	ENSG00000143248
chr1	163205660	163205860	1:163205660-163205860	ENSG00000143248
chr1	163213797	163213957	1:163213797-163213957	-
chr1	163231480	163231680	1:163231480-163231680	ENSG00000225755
chr1	163232120	163232210	1:163232120-163232210	ENSG00000225755
chr1	163244260	163244417	1:163244260-163244417	ENSG00000225755
chr1	163258225	163258313	1:163258225-163258313	ENSG00000237756
chr1	163258440	163258540	1:163258440-163258540	ENSG00000237756
chr1	163273820	163274020	1:163273820-163274020	-
chr1	163275320	163275534	1:163275320-163275534	-
chr1	163290272	163290540	1:163290272-163290540	-
chr1	163296062	163296235	1:163296062-163296235	-
chr1	163307580	163307760	1:163307580-163307760	ENSG00000232995
chr1	163313521	163313603	1:163313521-163313603	-
chr1	163315900	163316060	1:163315900-163316060	ENSG00000143248,ENSG00000232995,ENSG00000143228
chr1	163320954	163321200	1:163320954-163321200	ENSG00000232995
chr1	163321280	163321640	1:163321280-163321640	ENSG00000143248,ENSG00000232995,ENSG00000143228
chr1	163321740	163321980	1:163321740-163321980	ENSG00000143248,ENSG00000232995,ENSG00000143228
chr1	163337760	163337940	1:163337760-163337940	ENSG00000143228
chr1	163339580	163339820	1:163339580-163339820	ENSG00000143228
chr1	163347913	163348000	1:163347913-163348000	-
chr1	163357480	163357680	1:163357480-163357680	-
chr1	163359240	163359420	1:163359240-163359420	-
chr1	163361240	163361380	1:163361240-163361380	-
chr1	163389480	163389640	1:163389480-163389640	-
chr1	163410080	163410260	1:163410080-163410260	ENSG00000225122,ENSG00000200327,ENSG00000212527
chr1	163440320	163440400	1:163440320-163440400	ENSG00000200327
chr1	163528800	163529020	1:163528800-163529020	ENSG00000200327,ENSG00000212527
chr1	163535920	163536100	1:163535920-163536100	ENSG00000200327,ENSG00000212527
chr1	163538778	163538997	1:163538778-163538997	-
chr1	163540860	163540992	1:163540860-163540992	-
chr1	163556546	163556630	1:163556546-163556630	-
chr1	163557680	163557860	1:163557680-163557860	-
chr1	163561240	163561400	1:163561240-163561400	-
chr1	163561640	163561820	1:163561640-163561820	ENSG00000212527
chr1	163576706	163576920	1:163576706-163576920	-
chr1	163611541	163611631	1:163611541-163611631	-
chr1	163656180	163656380	1:163656180-163656380	-
chr1	163656480	163656580	1:163656480-163656580	-
chr1	163660615	163660680	1:163660615-163660680	-
chr1	163668600	163668780	1:163668600-163668780	-
chr1	163674000	163674180	1:163674000-163674180	ENSG00000200327,ENSG00000212527
chr1	163674340	163674520	1:163674340-163674520	-
chr1	163697260	163697440	1:163697260-163697440	-
chr1	163699320	163699540	1:163699320-163699540	-
chr1	163702040	163702145	1:163702040-163702145	-
chr1	163709740	163709920	1:163709740-163709920	-
chr1	163730300	163730620	1:163730300-163730620	-
chr1	163737140	163737700	1:163737140-163737700	-
chr1	163747383	163747480	1:163747383-163747480	-
chr1	163759380	163759640	1:163759380-163759640	ENSG00000228289
chr1	163768700	163768838	1:163768700-163768838	ENSG00000228289
chr1	163772334	163772495	1:163772334-163772495	ENSG00000228289
chr1	163786120	163786320	1:163786120-163786320	-
chr1	163796480	163796780	1:163796480-163796780	ENSG00000228289
chr1	163820860	163821060	1:163820860-163821060	-
chr1	163824120	163824320	1:163824120-163824320	-
chr1	163842600	163842920	1:163842600-163842920	-
chr1	163843020	163843223	1:163843020-163843223	-
chr1	163844460	163844660	1:163844460-163844660	-
chr1	163870760	163870980	1:163870760-163870980	-
chr1	163872000	163872046	1:163872000-163872046	-
chr1	163872060	163872400	1:163872060-163872400	-
chr1	163874160	163874460	1:163874160-163874460	-
chr1	163874600	163874696	1:163874600-163874696	-
chr1	163875600	163875900	1:163875600-163875900	ENSG00000200327,ENSG00000212527,ENSG00000228289,ENSG00000212538
chr1	163875940	163876240	1:163875940-163876240	ENSG00000200327,ENSG00000212527
chr1	163876991	163877100	1:163876991-163877100	-
chr1	163877112	163877340	1:163877112-163877340	-
chr1	163882440	163882560	1:163882440-163882560	-
chr1	163882740	163882920	1:163882740-163882920	-
chr1	163894007	163894107	1:163894007-163894107	-
chr1	163895583	163895680	1:163895583-163895680	-
chr1	163896100	163896340	1:163896100-163896340	-
chr1	163897500	163897740	1:163897500-163897740	ENSG00000200327,ENSG00000212527,ENSG00000212538
chr1	163898320	163898420	1:163898320-163898420	-
chr1	163898940	163899135	1:163898940-163899135	-
chr1	163912613	163912660	1:163912613-163912660	ENSG00000212538
chr1	163922740	163922920	1:163922740-163922920	ENSG00000212538
chr1	163923000	163923260	1:163923000-163923260	ENSG00000212538
chr1	163928760	163928920	1:163928760-163928920	ENSG00000212538
chr1	163950414	163950520	1:163950414-163950520	-
chr1	163970920	163971080	1:163970920-163971080	-
chr1	163998861	163999007	1:163998861-163999007	-
chr1	164013700	164013940	1:164013700-164013940	-
chr1	164026600	164026800	1:164026600-164026800	-
chr1	164035260	164035420	1:164035260-164035420	-
chr1	164058280	164058528	1:164058280-164058528	-
chr1	164064620	164064795	1:164064620-164064795	-
chr1	164086927	164087120	1:164086927-164087120	-
chr1	164087340	164087390	1:164087340-164087390	-
chr1	164092760	164092879	1:164092760-164092879	-
chr1	164155487	164155729	1:164155487-164155729	-
chr1	164166560	164166740	1:164166560-164166740	-
chr1	164174600	164174860	1:164174600-164174860	-
chr1	164180961	164181079	1:164180961-164181079	-
chr1	164223220	164223379	1:164223220-164223379	-
chr1	164228180	164228400	1:164228180-164228400	-
chr1	164235618	164235860	1:164235618-164235860	-
chr1	164263660	164263769	1:164263660-164263769	-
chr1	164265340	164265540	1:164265340-164265540	-
chr1	164281280	164281520	1:164281280-164281520	-
chr1	164296280	164296471	1:164296280-164296471	-
chr1	164308205	164308400	1:164308205-164308400	-
chr1	164310240	164310460	1:164310240-164310460	ENSG00000199849,ENSG00000213070
chr1	164311480	164311640	1:164311480-164311640	ENSG00000225719,ENSG00000199849,ENSG00000213070
chr1	164320860	164321220	1:164320860-164321220	ENSG00000225719,ENSG00000199849,ENSG00000213070
chr1	164321280	164321520	1:164321280-164321520	ENSG00000225719,ENSG00000199849,ENSG00000213070
chr1	164343720	164343980	1:164343720-164343980	ENSG00000225719,ENSG00000199849,ENSG00000213070
chr1	164373520	164373600	1:164373520-164373600	ENSG00000199849,ENSG00000213070
chr1	164391980	164392200	1:164391980-164392200	ENSG00000199849,ENSG00000213070
chr1	164392300	164392400	1:164392300-164392400	ENSG00000213070
chr1	164440260	164440540	1:164440260-164440540	ENSG00000213070
chr1	164442560	164442780	1:164442560-164442780	-
chr1	164443260	164443460	1:164443260-164443460	ENSG00000199849,ENSG00000213070
chr1	164443940	164444160	1:164443940-164444160	ENSG00000199849,ENSG00000213070
chr1	164445451	164445585	1:164445451-164445585	-
chr1	164494280	164494453	1:164494280-164494453	-
chr1	164504800	164504980	1:164504800-164504980	-
chr1	164510540	164510740	1:164510540-164510740	-
chr1	164511140	164511340	1:164511140-164511340	-
chr1	164515700	164515960	1:164515700-164515960	-
chr1	164516100	164516300	1:164516100-164516300	-
chr1	164519520	164519700	1:164519520-164519700	-
chr1	164547980	164548140	1:164547980-164548140	-
chr1	164557387	164557520	1:164557387-164557520	-
chr1	164557898	164558019	1:164557898-164558019	-
chr1	164558840	164559200	1:164558840-164559200	ENSG00000185630
chr1	164559720	164560000	1:164559720-164560000	ENSG00000185630
chr1	164560120	164560500	1:164560120-164560500	ENSG00000185630
chr1	164560740	164561340	1:164560740-164561340	-
chr1	164561620	164561820	1:164561620-164561820	-
chr1	164562100	164562360	1:164562100-164562360	-
chr1	164562600	164562920	1:164562600-164562920	-
chr1	164563120	164563380	1:164563120-164563380	-
chr1	164563756	164563864	1:164563756-164563864	-
chr1	164564110	164564222	1:164564110-164564222	-
chr1	164576400	164576680	1:164576400-164576680	-
chr1	164577120	164577320	1:164577120-164577320	-
chr1	164588680	164588880	1:164588680-164588880	ENSG00000185630
chr1	164588940	164589340	1:164588940-164589340	-
chr1	164591980	164592100	1:164591980-164592100	-
chr1	164602203	164602440	1:164602203-164602440	-
chr1	164602800	164603040	1:164602800-164603040	-
chr1	164608680	164609060	1:164608680-164609060	-
chr1	164609180	164609360	1:164609180-164609360	-
chr1	164611650	164611714	1:164611650-164611714	-
chr1	164611880	164612100	1:164611880-164612100	-
chr1	164613248	164613460	1:164613248-164613460	-
chr1	164617940	164618120	1:164617940-164618120	-
chr1	164624467	164624599	1:164624467-164624599	-
chr1	164625080	164625260	1:164625080-164625260	-
chr1	164637760	164637960	1:164637760-164637960	ENSG00000207082
chr1	164641380	164641600	1:164641380-164641600	ENSG00000207082
chr1	164645000	164645220	1:164645000-164645220	ENSG00000207082,ENSG00000269887
chr1	164648740	164648960	1:164648740-164648960	ENSG00000207082
chr1	164651680	164651920	1:164651680-164651920	-
chr1	164656368	164656520	1:164656368-164656520	-
chr1	164671720	164671900	1:164671720-164671900	ENSG00000269887
chr1	164673740	164673911	1:164673740-164673911	ENSG00000269887
chr1	164701180	164701320	1:164701180-164701320	ENSG00000276359
chr1	164702280	164702460	1:164702280-164702460	ENSG00000269887,ENSG00000276359
chr1	164703920	164704120	1:164703920-164704120	ENSG00000269887,ENSG00000276359
chr1	164706680	164706920	1:164706680-164706920	ENSG00000276359
chr1	164707120	164707700	1:164707120-164707700	ENSG00000269887,ENSG00000276359
chr1	164707780	164708020	1:164707780-164708020	ENSG00000276359
chr1	164708080	164708300	1:164708080-164708300	ENSG00000269887,ENSG00000276359
chr1	164709200	164709480	1:164709200-164709480	ENSG00000276359
chr1	164709922	164710040	1:164709922-164710040	ENSG00000276359
chr1	164713920	164714100	1:164713920-164714100	ENSG00000269887
chr1	164716280	164716480	1:164716280-164716480	-
chr1	164717120	164717280	1:164717120-164717280	-
chr1	164718920	164719100	1:164718920-164719100	ENSG00000269887
chr1	164719873	164720100	1:164719873-164720100	-
chr1	164720200	164720640	1:164720200-164720640	-
chr1	164721000	164721280	1:164721000-164721280	-
chr1	164721440	164721560	1:164721440-164721560	-
chr1	164725460	164725800	1:164725460-164725800	ENSG00000269887
chr1	164726300	164726560	1:164726300-164726560	ENSG00000269887
chr1	164733197	164733322	1:164733197-164733322	-
chr1	164735760	164736020	1:164735760-164736020	-
chr1	164748520	164748920	1:164748520-164748920	ENSG00000269887
chr1	164765660	164765880	1:164765660-164765880	ENSG00000185630,ENSG00000269887,ENSG00000233693
chr1	164766080	164766326	1:164766080-164766326	ENSG00000233693
chr1	164767480	164767720	1:164767480-164767720	ENSG00000185630,ENSG00000269887,ENSG00000233693
chr1	164768060	164768340	1:164768060-164768340	ENSG00000233693
chr1	164771060	164771380	1:164771060-164771380	ENSG00000233693
chr1	164771660	164771993	1:164771660-164771993	ENSG00000233693
chr1	164772040	164772280	1:164772040-164772280	ENSG00000233693
chr1	164772413	164772491	1:164772413-164772491	-
chr1	164772760	164772980	1:164772760-164772980	ENSG00000185630,ENSG00000233693
chr1	164780220	164780380	1:164780220-164780380	-
chr1	164780960	164781160	1:164780960-164781160	-
chr1	164781510	164781680	1:164781510-164781680	-
chr1	164782001	164782244	1:164782001-164782244	-
chr1	164783856	164783989	1:164783856-164783989	-
chr1	164785980	164786180	1:164785980-164786180	-
chr1	164786880	164786957	1:164786880-164786957	-
chr1	164787400	164787580	1:164787400-164787580	ENSG00000185630
chr1	164794420	164794640	1:164794420-164794640	ENSG00000185630
chr1	164803460	164803700	1:164803460-164803700	-
chr1	164804545	164804619	1:164804545-164804619	-
chr1	164805460	164805640	1:164805460-164805640	-
chr1	164823900	164824280	1:164823900-164824280	ENSG00000271917,ENSG00000201987
chr1	164827099	164827180	1:164827099-164827180	ENSG00000271917
chr1	164843740	164844320	1:164843740-164844320	ENSG00000201987
chr1	164855737	164855895	1:164855737-164855895	ENSG00000201987
chr1	164914340	164914500	1:164914340-164914500	ENSG00000201987,ENSG00000225487
chr1	164917687	164917755	1:164917687-164917755	ENSG00000225487
chr1	164918276	164918392	1:164918276-164918392	ENSG00000225487
chr1	164980140	164980272	1:164980140-164980272	ENSG00000201270
chr1	165034260	165034440	1:165034260-165034440	-
chr1	165063220	165063420	1:165063220-165063420	-
chr1	165068843	165069044	1:165068843-165069044	-
chr1	165073500	165073680	1:165073500-165073680	-
chr1	165075860	165076040	1:165075860-165076040	-
chr1	165114400	165114580	1:165114400-165114580	ENSG00000224702,ENSG00000238022
chr1	165116760	165117000	1:165116760-165117000	-
chr1	165129640	165129840	1:165129640-165129840	-
chr1	165144318	165144414	1:165144318-165144414	-
chr1	165144680	165144762	1:165144680-165144762	-
chr1	165144900	165145100	1:165144900-165145100	ENSG00000224702,ENSG00000238022
chr1	165162691	165162860	1:165162691-165162860	ENSG00000224702
chr1	165187860	165187927	1:165187860-165187927	ENSG00000224702,ENSG00000238022
chr1	165228720	165228900	1:165228720-165228900	ENSG00000224702,ENSG00000238022
chr1	165235620	165235760	1:165235620-165235760	ENSG00000224702,ENSG00000238022
chr1	165235779	165236072	1:165235779-165236072	ENSG00000224702,ENSG00000238022
chr1	165258040	165258220	1:165258040-165258220	ENSG00000224702,ENSG00000238022
chr1	165353042	165353127	1:165353042-165353127	ENSG00000162761
chr1	165353860	165354040	1:165353860-165354040	ENSG00000162761
chr1	165356300	165356488	1:165356300-165356488	ENSG00000162761
chr1	165364760	165365040	1:165364760-165365040	ENSG00000162761
chr1	165367520	165367680	1:165367520-165367680	ENSG00000162761
chr1	165369340	165369520	1:165369340-165369520	ENSG00000162761
chr1	165376280	165376700	1:165376280-165376700	-
chr1	165383200	165383440	1:165383200-165383440	-
chr1	165388060	165388220	1:165388060-165388220	-
chr1	165393020	165393240	1:165393020-165393240	ENSG00000143171,ENSG00000237463,ENSG00000230748,ENSG00000237783
chr1	165398040	165398240	1:165398040-165398240	-
chr1	165403980	165404180	1:165403980-165404180	-
chr1	165408640	165408800	1:165408640-165408800	-
chr1	165444114	165444240	1:165444114-165444240	ENSG00000143171
chr1	165444900	165445180	1:165444900-165445180	ENSG00000143171
chr1	165482260	165482480	1:165482260-165482480	ENSG00000143171,ENSG00000237463,ENSG00000230748,ENSG00000162763
chr1	165543500	165543656	1:165543500-165543656	ENSG00000237463,ENSG00000162763
chr1	165543998	165544066	1:165543998-165544066	ENSG00000237463,ENSG00000162763
chr1	165544300	165544393	1:165544300-165544393	ENSG00000237463,ENSG00000162763
chr1	165576643	165576800	1:165576643-165576800	ENSG00000237463,ENSG00000237783
chr1	165580940	165581200	1:165580940-165581200	ENSG00000237463,ENSG00000237783
chr1	165593040	165593240	1:165593040-165593240	ENSG00000143171,ENSG00000237463,ENSG00000230748,ENSG00000237783,ENSG00000236206
chr1	165595660	165595840	1:165595660-165595840	-
chr1	165598140	165598420	1:165598140-165598420	ENSG00000143171,ENSG00000237463,ENSG00000230748,ENSG00000237783,ENSG00000236206
chr1	165599200	165599420	1:165599200-165599420	-
chr1	165601740	165601900	1:165601740-165601900	ENSG00000236206
chr1	165630740	165630960	1:165630740-165630960	ENSG00000143198,ENSG00000225272
chr1	165631000	165631260	1:165631000-165631260	ENSG00000143198
chr1	165631680	165631900	1:165631680-165631900	ENSG00000143198
chr1	165631920	165632160	1:165631920-165632160	ENSG00000143198
chr1	165632660	165632900	1:165632660-165632900	-
chr1	165633660	165633860	1:165633660-165633860	ENSG00000143198
chr1	165635440	165635620	1:165635440-165635620	ENSG00000143198
chr1	165637500	165637787	1:165637500-165637787	ENSG00000143198
chr1	165639920	165640060	1:165639920-165640060	-
chr1	165641360	165641540	1:165641360-165641540	ENSG00000143198
chr1	165641660	165641860	1:165641660-165641860	-
chr1	165648060	165648220	1:165648060-165648220	-
chr1	165659569	165659760	1:165659569-165659760	ENSG00000206990
chr1	165661784	165662020	1:165661784-165662020	ENSG00000206990
chr1	165666200	165666420	1:165666200-165666420	ENSG00000143149,ENSG00000206990,ENSG00000230175,ENSG00000225272
chr1	165671640	165671840	1:165671640-165671840	ENSG00000143149,ENSG00000206990,ENSG00000230175,ENSG00000225272
chr1	165683940	165684340	1:165683940-165684340	ENSG00000225272
chr1	165695086	165695197	1:165695086-165695197	-
chr1	165696020	165696240	1:165696020-165696240	ENSG00000143149,ENSG00000215838,ENSG00000273365
chr1	165696660	165696860	1:165696660-165696860	ENSG00000143149,ENSG00000230175,ENSG00000225272,ENSG00000215838,ENSG00000273365
chr1	165697060	165697147	1:165697060-165697147	ENSG00000143149,ENSG00000215838
chr1	165697580	165697820	1:165697580-165697820	ENSG00000143149,ENSG00000215838
chr1	165697880	165698440	1:165697880-165698440	ENSG00000143149,ENSG00000215838,ENSG00000273365
chr1	165698520	165698740	1:165698520-165698740	ENSG00000143149,ENSG00000230175,ENSG00000225272,ENSG00000215838,ENSG00000273365
chr1	165718000	165718180	1:165718000-165718180	ENSG00000215838,ENSG00000273365
chr1	165737301	165737480	1:165737301-165737480	-
chr1	165737908	165738066	1:165737908-165738066	-
chr1	165768220	165768279	1:165768220-165768279	-
chr1	165768860	165769060	1:165768860-165769060	ENSG00000273365,ENSG00000143183,ENSG00000224358
chr1	165769160	165769380	1:165769160-165769380	ENSG00000143183,ENSG00000224358
chr1	165772551	165772697	1:165772551-165772697	-
chr1	165773073	165773126	1:165773073-165773126	-
chr1	165773400	165773640	1:165773400-165773640	ENSG00000143183,ENSG00000224358
chr1	165807740	165807903	1:165807740-165807903	-
chr1	165815820	165816000	1:165815820-165816000	ENSG00000230659
chr1	165824360	165824540	1:165824360-165824540	ENSG00000230659
chr1	165827040	165827240	1:165827040-165827240	-
chr1	165827460	165827660	1:165827460-165827660	ENSG00000143183,ENSG00000230659,ENSG00000143179
chr1	165827880	165828140	1:165827880-165828140	ENSG00000143183,ENSG00000230659,ENSG00000143179
chr1	165828280	165828520	1:165828280-165828520	ENSG00000230659,ENSG00000143179
chr1	165828960	165829200	1:165828960-165829200	ENSG00000143183,ENSG00000230659,ENSG00000143179
chr1	165829600	165829760	1:165829600-165829760	-
chr1	165841620	165841820	1:165841620-165841820	-
chr1	165842220	165842319	1:165842220-165842319	-
chr1	165842600	165842880	1:165842600-165842880	-
chr1	165843400	165843580	1:165843400-165843580	-
chr1	165851120	165851300	1:165851120-165851300	-
chr1	165853760	165854060	1:165853760-165854060	-
chr1	165854160	165854420	1:165854160-165854420	-
chr1	165857431	165857509	1:165857431-165857509	-
chr1	165859640	165859740	1:165859640-165859740	-
chr1	165863420	165863720	1:165863420-165863720	-
chr1	165869449	165869620	1:165869449-165869620	-
chr1	165871549	165871683	1:165871549-165871683	-
chr1	165890780	165890980	1:165890780-165890980	ENSG00000143179
chr1	165891180	165891440	1:165891180-165891440	ENSG00000143179
chr1	165891480	165891740	1:165891480-165891740	ENSG00000143179
chr1	165895640	165895960	1:165895640-165895960	ENSG00000143179,ENSG00000236364
chr1	165896420	165896620	1:165896420-165896620	ENSG00000143179,ENSG00000236364,ENSG00000283936
chr1	165897820	165898020	1:165897820-165898020	ENSG00000143179,ENSG00000236364
chr1	165898900	165899180	1:165898900-165899180	ENSG00000143179,ENSG00000236364,ENSG00000283936
chr1	165903780	165903975	1:165903780-165903975	ENSG00000143179,ENSG00000236364,ENSG00000283936
chr1	165914000	165914129	1:165914000-165914129	ENSG00000283936
chr1	165914260	165914460	1:165914260-165914460	ENSG00000236364,ENSG00000283936
chr1	165915920	165916224	1:165915920-165916224	-
chr1	165924780	165924980	1:165924780-165924980	ENSG00000215952,ENSG00000225325
chr1	165928200	165928380	1:165928200-165928380	ENSG00000271527,ENSG00000215952,ENSG00000225325
chr1	165943342	165943520	1:165943342-165943520	ENSG00000271527
chr1	165949460	165949640	1:165949460-165949640	ENSG00000271527
chr1	165955040	165955260	1:165955040-165955260	ENSG00000271527,ENSG00000226292,ENSG00000207341,ENSG00000203307,ENSG00000215952,ENSG00000225325,ENSG00000215834,ENSG00000234984
chr1	165960240	165960420	1:165960240-165960420	-
chr1	166014619	166014680	1:166014619-166014680	ENSG00000226292
chr1	166048623	166048660	1:166048623-166048660	ENSG00000226292,ENSG00000207341
chr1	166069520	166069700	1:166069520-166069700	ENSG00000226292,ENSG00000207341,ENSG00000203307
chr1	166126903	166127080	1:166126903-166127080	ENSG00000215952
chr1	166164960	166165180	1:166164960-166165180	ENSG00000188859,ENSG00000230898,ENSG00000215952,ENSG00000229588
chr1	166165460	166165640	1:166165460-166165640	ENSG00000188859,ENSG00000230898,ENSG00000215952,ENSG00000229588
chr1	166165860	166166060	1:166165860-166166060	ENSG00000188859,ENSG00000230898,ENSG00000215952,ENSG00000229588
chr1	166166680	166167280	1:166166680-166167280	ENSG00000188859,ENSG00000230898,ENSG00000215952,ENSG00000229588
chr1	166174220	166174406	1:166174220-166174406	ENSG00000188859,ENSG00000230898,ENSG00000229588
chr1	166193190	166193322	1:166193190-166193322	-
chr1	166264947	166265060	1:166264947-166265060	ENSG00000215835
chr1	166283301	166283480	1:166283301-166283480	ENSG00000215835
chr1	166350332	166350411	1:166350332-166350411	-
chr1	166433800	166433960	1:166433800-166433960	ENSG00000225325
chr1	166479140	166479306	1:166479140-166479306	ENSG00000225325,ENSG00000230231,ENSG00000234142,ENSG00000215834
chr1	166480918	166480940	1:166480918-166480940	ENSG00000234142
chr1	166485760	166485817	1:166485760-166485817	ENSG00000234142
chr1	166490190	166490260	1:166490190-166490260	ENSG00000234142
chr1	166572760	166572786	1:166572760-166572786	ENSG00000238087,ENSG00000215834
chr1	166718782	166718940	1:166718782-166718940	ENSG00000215834,ENSG00000234984,ENSG00000232341,ENSG00000232148
chr1	166730393	166730543	1:166730393-166730543	ENSG00000234984,ENSG00000232341,ENSG00000232148
chr1	166730787	166730846	1:166730787-166730846	ENSG00000234984,ENSG00000232341,ENSG00000232148
chr1	166811740	166812000	1:166811740-166812000	ENSG00000215834,ENSG00000234984,ENSG00000232341,ENSG00000232148,ENSG00000232223
chr1	166814760	166815040	1:166814760-166815040	ENSG00000232341,ENSG00000232148,ENSG00000232223
chr1	166839140	166839520	1:166839140-166839520	ENSG00000215834,ENSG00000234984,ENSG00000232341,ENSG00000232148,ENSG00000232223,ENSG00000143157,ENSG00000152382,ENSG00000225171
chr1	166839800	166840061	1:166839800-166840061	ENSG00000232341,ENSG00000232148,ENSG00000232223,ENSG00000143157
chr1	166841080	166841300	1:166841080-166841300	ENSG00000143157
chr1	166844298	166844480	1:166844298-166844480	-
chr1	166844540	166844800	1:166844540-166844800	ENSG00000143157
chr1	166871280	166871480	1:166871280-166871480	ENSG00000152382,ENSG00000225171
chr1	166875120	166875180	1:166875120-166875180	-
chr1	166876240	166876540	1:166876240-166876540	ENSG00000215834,ENSG00000234984,ENSG00000232341,ENSG00000232148,ENSG00000232223,ENSG00000143157,ENSG00000152382,ENSG00000225171,ENSG00000143194,ENSG00000200036,ENSG00000213068,ENSG00000231605
chr1	166883020	166883212	1:166883020-166883212	ENSG00000152382
chr1	166884400	166884540	1:166884400-166884540	ENSG00000152382
chr1	166905200	166905400	1:166905200-166905400	ENSG00000143195
chr1	166905880	166906360	1:166905880-166906360	ENSG00000143195
chr1	166910480	166910660	1:166910480-166910660	ENSG00000143195,ENSG00000200036
chr1	166925839	166926100	1:166925839-166926100	ENSG00000200036
chr1	166944725	166944870	1:166944725-166944870	-
chr1	166947660	166947860	1:166947660-166947860	ENSG00000143194,ENSG00000200036
chr1	166952520	166952680	1:166952520-166952680	-
chr1	166974723	166975020	1:166974723-166975020	ENSG00000143195,ENSG00000143194
chr1	166975400	166975620	1:166975400-166975620	ENSG00000143195,ENSG00000143194,ENSG00000200036
chr1	166975740	166976000	1:166975740-166976000	ENSG00000143195,ENSG00000143194,ENSG00000200036
chr1	167016202	167016380	1:167016202-167016380	ENSG00000200036
chr1	167044580	167044805	1:167044580-167044805	-
chr1	167052575	167052657	1:167052575-167052657	ENSG00000227907
chr1	167057322	167057539	1:167057322-167057539	ENSG00000227907
chr1	167058611	167058760	1:167058611-167058760	ENSG00000227907
chr1	167059061	167059130	1:167059061-167059130	ENSG00000227907
chr1	167059240	167059440	1:167059240-167059440	ENSG00000143195,ENSG00000143194,ENSG00000200036,ENSG00000227907
chr1	167060600	167060800	1:167060600-167060800	-
chr1	167066740	167066940	1:167066740-167066940	ENSG00000200036,ENSG00000143167,ENSG00000198842,ENSG00000213068,ENSG00000231605
chr1	167095380	167095580	1:167095380-167095580	ENSG00000143167,ENSG00000198842,ENSG00000213068,ENSG00000231605
chr1	167121520	167121820	1:167121520-167121820	ENSG00000198842,ENSG00000213068
chr1	167124266	167124320	1:167124266-167124320	ENSG00000198842
chr1	167136240	167136540	1:167136240-167136540	ENSG00000198842,ENSG00000213068,ENSG00000231605
chr1	167139231	167139338	1:167139231-167139338	ENSG00000213068
chr1	167205440	167205600	1:167205440-167205600	ENSG00000213068,ENSG00000231605
chr1	167208500	167208680	1:167208500-167208680	ENSG00000213068,ENSG00000231605
chr1	167219720	167219960	1:167219720-167219960	ENSG00000231605,ENSG00000272205,ENSG00000143190
chr1	167220060	167220240	1:167220060-167220240	ENSG00000213068,ENSG00000231605,ENSG00000272205,ENSG00000143190
chr1	167220500	167220920	1:167220500-167220920	ENSG00000213068,ENSG00000231605,ENSG00000272205,ENSG00000143190,ENSG00000272033
chr1	167221100	167221760	1:167221100-167221760	ENSG00000272205,ENSG00000143190
chr1	167222120	167222600	1:167222120-167222600	ENSG00000231605,ENSG00000272205,ENSG00000143190
chr1	167223100	167223360	1:167223100-167223360	ENSG00000272205
chr1	167249080	167249280	1:167249080-167249280	-
chr1	167264192	167264285	1:167264192-167264285	-
chr1	167267920	167268120	1:167267920-167268120	ENSG00000231605,ENSG00000272033,ENSG00000227776
chr1	167270500	167270564	1:167270500-167270564	-
chr1	167270584	167270653	1:167270584-167270653	-
chr1	167273540	167273760	1:167273540-167273760	ENSG00000272033
chr1	167287320	167287540	1:167287320-167287540	-
chr1	167297300	167297500	1:167297300-167297500	-
chr1	167298420	167298600	1:167298420-167298600	-
chr1	167305879	167305969	1:167305879-167305969	-
chr1	167332580	167332800	1:167332580-167332800	ENSG00000143190
chr1	167344240	167344423	1:167344240-167344423	-
chr1	167345140	167345340	1:167345140-167345340	-
chr1	167360180	167360460	1:167360180-167360460	ENSG00000272033
chr1	167373580	167373757	1:167373580-167373757	ENSG00000272033
chr1	167401380	167401540	1:167401380-167401540	ENSG00000272033
chr1	167420600	167420700	1:167420600-167420700	-
chr1	167427936	167428137	1:167427936-167428137	ENSG00000198821
chr1	167439580	167439760	1:167439580-167439760	ENSG00000198821,ENSG00000227776
chr1	167442240	167442411	1:167442240-167442411	ENSG00000231605,ENSG00000272033,ENSG00000198821,ENSG00000287218,ENSG00000233411,ENSG00000273160,ENSG00000227776
chr1	167454940	167455140	1:167454940-167455140	ENSG00000287218,ENSG00000233411,ENSG00000273160,ENSG00000227776
chr1	167455500	167455720	1:167455500-167455720	ENSG00000287218,ENSG00000233411,ENSG00000273160,ENSG00000227776
chr1	167455860	167456220	1:167455860-167456220	ENSG00000287218,ENSG00000233411,ENSG00000273160
chr1	167496803	167496892	1:167496803-167496892	-
chr1	167533880	167534060	1:167533880-167534060	ENSG00000198821,ENSG00000227776
chr1	167540460	167540640	1:167540460-167540640	ENSG00000227776
chr1	167541064	167541270	1:167541064-167541270	-
chr1	167541720	167541900	1:167541720-167541900	ENSG00000227776,ENSG00000143162
chr1	167548460	167548640	1:167548460-167548640	ENSG00000227776,ENSG00000143162
chr1	167553720	167553940	1:167553720-167553940	ENSG00000227776,ENSG00000143162,ENSG00000231029
chr1	167556200	167556380	1:167556200-167556380	ENSG00000227776,ENSG00000143162,ENSG00000231029
chr1	167562800	167563000	1:167562800-167563000	-
chr1	167564800	167564960	1:167564800-167564960	ENSG00000231029
chr1	167600140	167600340	1:167600140-167600340	ENSG00000231029,ENSG00000241666,ENSG00000198771
chr1	167600466	167600524	1:167600466-167600524	ENSG00000231029
chr1	167601580	167601659	1:167601580-167601659	ENSG00000231029
chr1	167617740	167618000	1:167617740-167618000	ENSG00000241666,ENSG00000198771
chr1	167630180	167630380	1:167630180-167630380	ENSG00000241666,ENSG00000198771
chr1	167630448	167630607	1:167630448-167630607	ENSG00000241666,ENSG00000198771
chr1	167635421	167635640	1:167635421-167635640	ENSG00000241666,ENSG00000198771
chr1	167661660	167661860	1:167661660-167661860	ENSG00000231029,ENSG00000241666,ENSG00000198771
chr1	167662060	167662340	1:167662060-167662340	-
chr1	167662615	167662712	1:167662615-167662712	-
chr1	167663040	167663220	1:167663040-167663220	-
chr1	167663530	167663645	1:167663530-167663645	-
chr1	167664246	167664397	1:167664246-167664397	-
chr1	167666480	167666720	1:167666480-167666720	-
chr1	167683920	167684100	1:167683920-167684100	ENSG00000231029,ENSG00000241666,ENSG00000198771
chr1	167688000	167688160	1:167688000-167688160	ENSG00000231029,ENSG00000241666,ENSG00000198771
chr1	167689000	167689180	1:167689000-167689180	ENSG00000231029
chr1	167713440	167714120	1:167713440-167714120	-
chr1	167714300	167714560	1:167714300-167714560	ENSG00000231029
chr1	167714580	167715140	1:167714580-167715140	ENSG00000231029
chr1	167715460	167715700	1:167715460-167715700	ENSG00000197965
chr1	167716100	167716500	1:167716100-167716500	ENSG00000197965
chr1	167717460	167717640	1:167717460-167717640	ENSG00000197965
chr1	167721080	167721280	1:167721080-167721280	ENSG00000197965
chr1	167721300	167721560	1:167721300-167721560	ENSG00000197965
chr1	167721760	167722020	1:167721760-167722020	ENSG00000197965
chr1	167722420	167722680	1:167722420-167722680	ENSG00000197965
chr1	167722900	167723460	1:167722900-167723460	ENSG00000197965
chr1	167726507	167726568	1:167726507-167726568	-
chr1	167742592	167742645	1:167742592-167742645	-
chr1	167748118	167748227	1:167748118-167748227	-
chr1	167749020	167749440	1:167749020-167749440	-
chr1	167749780	167749991	1:167749780-167749991	-
chr1	167753175	167753311	1:167753175-167753311	-
chr1	167757243	167757330	1:167757243-167757330	-
chr1	167758800	167758973	1:167758800-167758973	-
chr1	167774860	167775016	1:167774860-167775016	-
chr1	167775300	167775514	1:167775300-167775514	-
chr1	167776240	167776500	1:167776240-167776500	ENSG00000197965
chr1	167776680	167776880	1:167776680-167776880	-
chr1	167789600	167789820	1:167789600-167789820	ENSG00000197965
chr1	167791900	167792160	1:167791900-167792160	ENSG00000197965
chr1	167795979	167796160	1:167795979-167796160	-
chr1	167796220	167796440	1:167796220-167796440	-
chr1	167797100	167797400	1:167797100-167797400	ENSG00000197965
chr1	167803420	167803600	1:167803420-167803600	ENSG00000197965,ENSG00000250762,ENSG00000232194
chr1	167805368	167805526	1:167805368-167805526	-
chr1	167816744	167816832	1:167816744-167816832	-
chr1	167820000	167820380	1:167820000-167820380	ENSG00000250762,ENSG00000232194
chr1	167822080	167822160	1:167822080-167822160	ENSG00000250762,ENSG00000232194
chr1	167860621	167860840	1:167860621-167860840	-
chr1	167871420	167871620	1:167871420-167871620	-
chr1	167880716	167880950	1:167880716-167880950	-
chr1	167881180	167881380	1:167881180-167881380	-
chr1	167881920	167882080	1:167881920-167882080	-
chr1	167897115	167897240	1:167897115-167897240	ENSG00000143199
chr1	167904680	167905021	1:167904680-167905021	ENSG00000143199
chr1	167905280	167905480	1:167905280-167905480	ENSG00000143199
chr1	167905698	167905863	1:167905698-167905863	ENSG00000143199
chr1	167922100	167922320	1:167922100-167922320	ENSG00000143199
chr1	167922620	167922820	1:167922620-167922820	ENSG00000143199
chr1	167932869	167933043	1:167932869-167933043	-
chr1	167933909	167934107	1:167933909-167934107	-
chr1	167934240	167934480	1:167934240-167934480	-
chr1	167934940	167935740	1:167934940-167935740	ENSG00000143158,ENSG00000143164
chr1	167936060	167936380	1:167936060-167936380	ENSG00000143199,ENSG00000143158,ENSG00000143164,ENSG00000221545
chr1	167936460	167936680	1:167936460-167936680	ENSG00000143199,ENSG00000143158,ENSG00000143164,ENSG00000221545
chr1	167937080	167937320	1:167937080-167937320	ENSG00000143158,ENSG00000143164
chr1	167937460	167937700	1:167937460-167937700	ENSG00000143158,ENSG00000143164,ENSG00000221545
chr1	167938120	167938260	1:167938120-167938260	-
chr1	167938440	167938660	1:167938440-167938660	-
chr1	167957800	167957960	1:167957800-167957960	-
chr1	167991713	167991803	1:167991713-167991803	ENSG00000221545
chr1	167995228	167995363	1:167995228-167995363	ENSG00000221545
chr1	168010980	168011140	1:168010980-168011140	ENSG00000221545
chr1	168011436	168011502	1:168011436-168011502	-
chr1	168022720	168022940	1:168022720-168022940	-
chr1	168046360	168046520	1:168046360-168046520	-
chr1	168058040	168058220	1:168058040-168058220	ENSG00000224837
chr1	168079780	168080160	1:168079780-168080160	-
chr1	168081440	168081720	1:168081440-168081720	ENSG00000143147
chr1	168082340	168082520	1:168082340-168082520	ENSG00000224837,ENSG00000143147
chr1	168084840	168085040	1:168084840-168085040	-
chr1	168093140	168093279	1:168093140-168093279	-
chr1	168103307	168103435	1:168103307-168103435	-
chr1	168113020	168113220	1:168113020-168113220	-
chr1	168121660	168121900	1:168121660-168121900	-
chr1	168134200	168134420	1:168134200-168134420	ENSG00000143147
chr1	168134840	168134870	1:168134840-168134870	-
chr1	168135440	168135860	1:168135440-168135860	ENSG00000143147
chr1	168136140	168136380	1:168136140-168136380	ENSG00000143147
chr1	168136740	168136980	1:168136740-168136980	ENSG00000143147
chr1	168137020	168137640	1:168137020-168137640	ENSG00000143147
chr1	168138160	168138460	1:168138160-168138460	ENSG00000143147
chr1	168145900	168146080	1:168145900-168146080	ENSG00000143147
chr1	168146235	168146423	1:168146235-168146423	-
chr1	168146440	168146494	1:168146440-168146494	-
chr1	168148963	168149280	1:168148963-168149280	-
chr1	168159419	168159538	1:168159419-168159538	-
chr1	168178680	168178900	1:168178680-168178900	ENSG00000143155,ENSG00000237049,ENSG00000237131,ENSG00000213064
chr1	168179120	168179400	1:168179120-168179400	ENSG00000143155
chr1	168179660	168180380	1:168179660-168180380	ENSG00000143155
chr1	168183100	168183300	1:168183100-168183300	ENSG00000143155
chr1	168203140	168203560	1:168203140-168203560	ENSG00000237049,ENSG00000237131,ENSG00000213064
chr1	168220680	168220779	1:168220680-168220779	ENSG00000237131,ENSG00000213064
chr1	168224260	168224380	1:168224260-168224380	ENSG00000237131,ENSG00000213064
chr1	168225600	168225860	1:168225600-168225860	ENSG00000237049,ENSG00000237131,ENSG00000213064
chr1	168225900	168226120	1:168225900-168226120	ENSG00000237049,ENSG00000237131,ENSG00000213064
chr1	168226500	168226840	1:168226500-168226840	ENSG00000237131,ENSG00000213064
chr1	168227167	168227460	1:168227167-168227460	ENSG00000213064
chr1	168227625	168227801	1:168227625-168227801	ENSG00000213064
chr1	168228080	168228280	1:168228080-168228280	ENSG00000237131,ENSG00000213064
chr1	168228940	168229300	1:168228940-168229300	ENSG00000237049,ENSG00000237131,ENSG00000213064
chr1	168235360	168235540	1:168235360-168235540	ENSG00000213064,ENSG00000214262
chr1	168235638	168235880	1:168235638-168235880	ENSG00000213064,ENSG00000214262
chr1	168237508	168237631	1:168237508-168237631	-
chr1	168243735	168243826	1:168243735-168243826	ENSG00000214262
chr1	168252400	168252600	1:168252400-168252600	ENSG00000214262,ENSG00000206880
chr1	168261420	168261840	1:168261420-168261840	ENSG00000214262,ENSG00000206880
chr1	168280399	168280542	1:168280399-168280542	ENSG00000143178
chr1	168287240	168287460	1:168287240-168287460	ENSG00000143178
chr1	168288560	168288720	1:168288560-168288720	ENSG00000143178
chr1	168300734	168300940	1:168300734-168300940	ENSG00000143178
chr1	168301760	168302000	1:168301760-168302000	ENSG00000143178,ENSG00000227722
chr1	168321060	168321260	1:168321060-168321260	ENSG00000227722
chr1	168321980	168322160	1:168321980-168322160	ENSG00000227722
chr1	168334461	168334667	1:168334461-168334667	-
chr1	168335654	168335790	1:168335654-168335790	-
chr1	168341680	168341900	1:168341680-168341900	-
chr1	168342280	168342400	1:168342280-168342400	-
chr1	168342800	168342980	1:168342800-168342980	ENSG00000227722,ENSG00000207974,ENSG00000283255,ENSG00000143184,ENSG00000229757
chr1	168344640	168344879	1:168344640-168344879	-
chr1	168360220	168360640	1:168360220-168360640	ENSG00000227722,ENSG00000207974
chr1	168373982	168374134	1:168373982-168374134	ENSG00000227722,ENSG00000207974
chr1	168379260	168379451	1:168379260-168379451	ENSG00000207974
chr1	168387260	168387580	1:168387260-168387580	ENSG00000207974
chr1	168393026	168393183	1:168393026-168393183	-
chr1	168396802	168396937	1:168396802-168396937	-
chr1	168396939	168397220	1:168396939-168397220	ENSG00000283255
chr1	168398864	168398928	1:168398864-168398928	-
chr1	168399100	168399300	1:168399100-168399300	ENSG00000207974,ENSG00000283255
chr1	168408298	168408397	1:168408298-168408397	ENSG00000283255
chr1	168408965	168409168	1:168408965-168409168	ENSG00000283255
chr1	168419820	168420040	1:168419820-168420040	ENSG00000228697,ENSG00000283255
chr1	168422560	168422740	1:168422560-168422740	ENSG00000228697,ENSG00000283255
chr1	168428280	168428500	1:168428280-168428500	ENSG00000228697
chr1	168439440	168439760	1:168439440-168439760	-
chr1	168439860	168440060	1:168439860-168440060	ENSG00000207974,ENSG00000283255,ENSG00000215833,ENSG00000143185,ENSG00000227777,ENSG00000143184,ENSG00000229757
chr1	168440540	168440720	1:168440540-168440720	-
chr1	168441840	168442080	1:168441840-168442080	-
chr1	168454520	168454700	1:168454520-168454700	ENSG00000215833
chr1	168465910	168466064	1:168465910-168466064	-
chr1	168466300	168466540	1:168466300-168466540	-
chr1	168468180	168468260	1:168468180-168468260	-
chr1	168469740	168469960	1:168469740-168469960	ENSG00000215833,ENSG00000143185,ENSG00000227777
chr1	168471240	168471440	1:168471240-168471440	ENSG00000215833,ENSG00000143185,ENSG00000227777
chr1	168477920	168478100	1:168477920-168478100	-
chr1	168483020	168483340	1:168483020-168483340	-
chr1	168483600	168483860	1:168483600-168483860	ENSG00000228697,ENSG00000215833,ENSG00000143185,ENSG00000227777
chr1	168485120	168485300	1:168485120-168485300	-
chr1	168488160	168488360	1:168488160-168488360	ENSG00000228697
chr1	168488400	168488640	1:168488400-168488640	-
chr1	168491920	168492160	1:168491920-168492160	ENSG00000228697
chr1	168497500	168497680	1:168497500-168497680	ENSG00000228697
chr1	168498320	168498600	1:168498320-168498600	ENSG00000228697
chr1	168504240	168504440	1:168504240-168504440	ENSG00000228697
chr1	168506400	168506780	1:168506400-168506780	-
chr1	168509781	168509980	1:168509781-168509980	-
chr1	168514140	168514317	1:168514140-168514317	-
chr1	168529620	168529820	1:168529620-168529820	-
chr1	168546100	168546260	1:168546100-168546260	ENSG00000143185,ENSG00000227777
chr1	168551080	168551320	1:168551080-168551320	ENSG00000143185,ENSG00000227777
chr1	168556640	168556940	1:168556640-168556940	ENSG00000143185,ENSG00000227777
chr1	168557420	168557960	1:168557420-168557960	ENSG00000143185,ENSG00000227777
chr1	168574340	168574520	1:168574340-168574520	ENSG00000143184,ENSG00000229757
chr1	168582540	168582638	1:168582540-168582638	ENSG00000143184,ENSG00000229757
chr1	168583040	168583220	1:168583040-168583220	ENSG00000143184,ENSG00000229757
chr1	168585280	168585480	1:168585280-168585480	ENSG00000143184,ENSG00000229757
chr1	168599080	168599260	1:168599080-168599260	-
chr1	168603600	168603778	1:168603600-168603778	-
chr1	168609220	168609420	1:168609220-168609420	-
chr1	168609500	168609700	1:168609500-168609700	-
chr1	168618015	168618193	1:168618015-168618193	-
chr1	168621440	168621720	1:168621440-168621720	-
chr1	168623260	168623480	1:168623260-168623480	-
chr1	168628780	168628980	1:168628780-168628980	-
chr1	168636380	168636520	1:168636380-168636520	-
chr1	168636720	168637020	1:168636720-168637020	ENSG00000225826
chr1	168637500	168637680	1:168637500-168637680	-
chr1	168653740	168653920	1:168653740-168653920	-
chr1	168690334	168690540	1:168690334-168690540	-
chr1	168697476	168697600	1:168697476-168697600	-
chr1	168709360	168709580	1:168709360-168709580	ENSG00000225826
chr1	168709900	168710260	1:168709900-168710260	ENSG00000143196
chr1	168728168	168728431	1:168728168-168728431	ENSG00000143196
chr1	168728536	168728760	1:168728536-168728760	ENSG00000143196
chr1	168729160	168729380	1:168729160-168729380	ENSG00000143196,ENSG00000225826
chr1	168729460	168729700	1:168729460-168729700	ENSG00000143196
chr1	168767620	168767820	1:168767620-168767820	ENSG00000235736
chr1	168768000	168768180	1:168768000-168768180	ENSG00000235736,ENSG00000225826
chr1	168774277	168774468	1:168774277-168774468	ENSG00000235736,ENSG00000225826
chr1	168783940	168784135	1:168783940-168784135	ENSG00000235736,ENSG00000225826
chr1	168829961	168830113	1:168829961-168830113	-
chr1	168839381	168839740	1:168839381-168839740	-
chr1	168875250	168875418	1:168875250-168875418	-
chr1	168879880	168880080	1:168879880-168880080	ENSG00000229612,ENSG00000287831
chr1	168880240	168880740	1:168880240-168880740	ENSG00000229612,ENSG00000287831,ENSG00000213063
chr1	168893320	168893652	1:168893320-168893652	ENSG00000229612,ENSG00000287831
chr1	168920570	168920747	1:168920570-168920747	ENSG00000213063
chr1	168920800	168921027	1:168920800-168921027	ENSG00000229612,ENSG00000287831,ENSG00000213063
chr1	168946008	168946094	1:168946008-168946094	ENSG00000213063
chr1	168959124	168959360	1:168959124-168959360	ENSG00000213063
chr1	168974180	168974373	1:168974180-168974373	-
chr1	169004186	169004486	1:169004186-169004486	ENSG00000287282
chr1	169031680	169031940	1:169031680-169031940	ENSG00000287282
chr1	169070649	169070894	1:169070649-169070894	ENSG00000287282,ENSG00000252987
chr1	169081600	169081820	1:169081600-169081820	ENSG00000203601,ENSG00000287282,ENSG00000252987
chr1	169091811	169091955	1:169091811-169091955	ENSG00000203601
chr1	169102640	169102820	1:169102640-169102820	ENSG00000285622,ENSG00000203601,ENSG00000287282,ENSG00000252987,ENSG00000237707,ENSG00000143153
chr1	169105620	169106000	1:169105620-169106000	ENSG00000285622,ENSG00000237707,ENSG00000143153
chr1	169106160	169106400	1:169106160-169106400	ENSG00000285622,ENSG00000203601,ENSG00000213063,ENSG00000287282,ENSG00000252987,ENSG00000237707,ENSG00000143153
chr1	169106480	169106800	1:169106480-169106800	ENSG00000285622,ENSG00000203601,ENSG00000287282,ENSG00000237707,ENSG00000143153
chr1	169107100	169107600	1:169107100-169107600	ENSG00000285622,ENSG00000237707,ENSG00000143153
chr1	169107800	169108080	1:169107800-169108080	ENSG00000285622,ENSG00000237707,ENSG00000143153
chr1	169109354	169109575	1:169109354-169109575	ENSG00000285622,ENSG00000237707
chr1	169109800	169110000	1:169109800-169110000	ENSG00000285622,ENSG00000203601,ENSG00000287282,ENSG00000237707,ENSG00000143153
chr1	169110800	169111000	1:169110800-169111000	ENSG00000143153
chr1	169111169	169111315	1:169111169-169111315	ENSG00000143153
chr1	169113700	169113880	1:169113700-169113880	ENSG00000287282,ENSG00000143153
chr1	169116080	169116300	1:169116080-169116300	-
chr1	169117761	169117924	1:169117761-169117924	-
chr1	169119480	169119720	1:169119480-169119720	-
chr1	169120140	169120360	1:169120140-169120360	-
chr1	169129500	169129700	1:169129500-169129700	-
chr1	169134328	169134440	1:169134328-169134440	-
chr1	169149660	169149840	1:169149660-169149840	-
chr1	169168052	169168155	1:169168052-169168155	-
chr1	169185160	169185480	1:169185160-169185480	-
chr1	169186220	169186400	1:169186220-169186400	-
chr1	169193600	169193800	1:169193600-169193800	-
chr1	169201320	169201520	1:169201320-169201520	-
chr1	169207920	169208100	1:169207920-169208100	-
chr1	169238660	169238840	1:169238660-169238840	-
chr1	169250020	169250320	1:169250020-169250320	-
chr1	169287463	169287594	1:169287463-169287594	-
chr1	169288000	169288460	1:169288000-169288460	-
chr1	169300392	169300487	1:169300392-169300487	-
chr1	169312280	169312460	1:169312280-169312460	ENSG00000143156,ENSG00000235575
chr1	169319780	169319920	1:169319780-169319920	ENSG00000235575
chr1	169321660	169321860	1:169321660-169321860	ENSG00000143156,ENSG00000235575
chr1	169326960	169327156	1:169326960-169327156	-
chr1	169348540	169348720	1:169348540-169348720	-
chr1	169363400	169363620	1:169363400-169363620	ENSG00000143156,ENSG00000117475
chr1	169367760	169368020	1:169367760-169368020	ENSG00000143156,ENSG00000117475
chr1	169368120	169368300	1:169368120-169368300	ENSG00000143156,ENSG00000117475
chr1	169368380	169368720	1:169368380-169368720	ENSG00000143156,ENSG00000117475
chr1	169369040	169369200	1:169369040-169369200	-
chr1	169384873	169384974	1:169384873-169384974	-
chr1	169396087	169396227	1:169396087-169396227	-
chr1	169426435	169426580	1:169426435-169426580	ENSG00000117477
chr1	169427360	169427740	1:169427360-169427740	ENSG00000117477
chr1	169460300	169460360	1:169460300-169460360	ENSG00000117477
chr1	169466380	169466520	1:169466380-169466520	ENSG00000117477,ENSG00000117479,ENSG00000234604
chr1	169479740	169479960	1:169479740-169479960	ENSG00000234604
chr1	169483554	169483840	1:169483554-169483840	ENSG00000117479,ENSG00000213062
chr1	169484760	169485020	1:169484760-169485020	ENSG00000117479,ENSG00000213062
chr1	169485220	169485440	1:169485220-169485440	ENSG00000117479,ENSG00000234604,ENSG00000213062
chr1	169485920	169486260	1:169485920-169486260	ENSG00000117477,ENSG00000117479,ENSG00000234604,ENSG00000213062,ENSG00000198734
chr1	169486560	169486940	1:169486560-169486940	ENSG00000117479,ENSG00000234604,ENSG00000213062
chr1	169487220	169487400	1:169487220-169487400	-
chr1	169492071	169492219	1:169492071-169492219	-
chr1	169511440	169511660	1:169511440-169511660	ENSG00000198734
chr1	169511780	169511940	1:169511780-169511940	ENSG00000198734
chr1	169513260	169513480	1:169513260-169513480	ENSG00000198734
chr1	169527543	169527718	1:169527543-169527718	-
chr1	169539100	169539280	1:169539100-169539280	-
chr1	169546500	169546680	1:169546500-169546680	ENSG00000117477,ENSG00000234604,ENSG00000188404
chr1	169550340	169550540	1:169550340-169550540	-
chr1	169572354	169572489	1:169572354-169572489	-
chr1	169586420	169586600	1:169586420-169586600	ENSG00000198734,ENSG00000174175,ENSG00000188404
chr1	169595860	169596040	1:169595860-169596040	ENSG00000174175
chr1	169601200	169601380	1:169601200-169601380	ENSG00000174175,ENSG00000188404
chr1	169675971	169676172	1:169675971-169676172	-
chr1	169711500	169711836	1:169711500-169711836	ENSG00000188404
chr1	169712120	169712320	1:169712120-169712320	ENSG00000188404,ENSG00000007908
chr1	169740160	169740400	1:169740160-169740400	ENSG00000007908,ENSG00000230704
chr1	169741780	169741980	1:169741780-169741980	ENSG00000007908,ENSG00000230704
chr1	169780060	169780200	1:169780060-169780200	-
chr1	169794860	169795080	1:169794860-169795080	ENSG00000000460,ENSG00000007908,ENSG00000230704,ENSG00000171806
chr1	169795760	169795980	1:169795760-169795980	ENSG00000000460,ENSG00000171806
chr1	169808080	169808240	1:169808080-169808240	-
chr1	169809720	169809900	1:169809720-169809900	ENSG00000000460,ENSG00000230704
chr1	169812175	169812360	1:169812175-169812360	-
chr1	169833280	169833439	1:169833280-169833439	-
chr1	169836920	169837140	1:169836920-169837140	-
chr1	169858580	169858780	1:169858580-169858780	ENSG00000239494
chr1	169867340	169867560	1:169867340-169867560	ENSG00000239494
chr1	169873760	169873900	1:169873760-169873900	ENSG00000239494
chr1	169874340	169874540	1:169874340-169874540	ENSG00000239494
chr1	169877900	169878080	1:169877900-169878080	-
chr1	169885300	169885500	1:169885300-169885500	ENSG00000000457
chr1	169888164	169888269	1:169888164-169888269	-
chr1	169891873	169892100	1:169891873-169892100	-
chr1	169892647	169893120	1:169892647-169893120	ENSG00000000457
chr1	169893180	169893380	1:169893180-169893380	ENSG00000000457
chr1	169893600	169893820	1:169893600-169893820	ENSG00000000457,ENSG00000239494
chr1	169893900	169894100	1:169893900-169894100	ENSG00000000457,ENSG00000239494,ENSG00000288139
chr1	169894180	169894400	1:169894180-169894400	ENSG00000000457,ENSG00000239494,ENSG00000288139
chr1	169907040	169907279	1:169907040-169907279	ENSG00000288139
chr1	169914560	169914660	1:169914560-169914660	ENSG00000288139
chr1	169925600	169925800	1:169925600-169925800	ENSG00000288139
chr1	169926234	169926408	1:169926234-169926408	-
chr1	169929020	169929200	1:169929020-169929200	ENSG00000288139
chr1	169931940	169932240	1:169931940-169932240	ENSG00000288139,ENSG00000243051
chr1	169934040	169934260	1:169934040-169934260	-
chr1	169934540	169934740	1:169934540-169934740	ENSG00000288139
chr1	169942060	169942820	1:169942060-169942820	ENSG00000243051
chr1	169949260	169949440	1:169949260-169949440	ENSG00000243051
chr1	169949710	169949828	1:169949710-169949828	-
chr1	169959780	169959960	1:169959780-169959960	ENSG00000243051
chr1	169967920	169968120	1:169967920-169968120	-
chr1	169990800	169990900	1:169990800-169990900	ENSG00000235378
chr1	169999360	169999860	1:169999360-169999860	ENSG00000235378
chr1	170010560	170010740	1:170010560-170010740	ENSG00000235378,ENSG00000232959
chr1	170027900	170028060	1:170027900-170028060	ENSG00000232959
chr1	170032520	170032960	1:170032520-170032960	ENSG00000232959
chr1	170033400	170033760	1:170033400-170033760	-
chr1	170057180	170057340	1:170057180-170057340	-
chr1	170064960	170065141	1:170064960-170065141	ENSG00000075945
chr1	170068315	170068380	1:170068315-170068380	-
chr1	170068423	170068800	1:170068423-170068800	ENSG00000075945
chr1	170068820	170068960	1:170068820-170068960	ENSG00000075945
chr1	170069157	170069460	1:170069157-170069460	-
chr1	170069701	170069880	1:170069701-170069880	ENSG00000075945
chr1	170073220	170073370	1:170073220-170073370	-
chr1	170074600	170074880	1:170074600-170074880	ENSG00000075945,ENSG00000232959,ENSG00000283340,ENSG00000263390
chr1	170075260	170075460	1:170075260-170075460	-
chr1	170085200	170085360	1:170085200-170085360	-
chr1	170098020	170098220	1:170098020-170098220	-
chr1	170115020	170115200	1:170115020-170115200	ENSG00000224896
chr1	170125700	170125940	1:170125700-170125940	-
chr1	170126700	170127000	1:170126700-170127000	ENSG00000224896,ENSG00000203740,ENSG00000283340,ENSG00000263390
chr1	170136843	170136923	1:170136843-170136923	-
chr1	170162960	170163160	1:170162960-170163160	ENSG00000203740,ENSG00000283340,ENSG00000263390,ENSG00000233985
chr1	170168000	170168180	1:170168000-170168180	ENSG00000233985
chr1	170168440	170168660	1:170168440-170168660	ENSG00000203740,ENSG00000283340,ENSG00000263390,ENSG00000233985
chr1	170196700	170196838	1:170196700-170196838	-
chr1	170200600	170201360	1:170200600-170201360	ENSG00000233985,ENSG00000238051
chr1	170203720	170204480	1:170203720-170204480	ENSG00000233985,ENSG00000238051
chr1	170204715	170204820	1:170204715-170204820	ENSG00000233985,ENSG00000238051
chr1	170204856	170205067	1:170204856-170205067	ENSG00000233985,ENSG00000238051
chr1	170205380	170205600	1:170205380-170205600	ENSG00000233985,ENSG00000238051
chr1	170221071	170221319	1:170221071-170221319	ENSG00000238051
chr1	170225820	170226440	1:170225820-170226440	ENSG00000233985,ENSG00000238051
chr1	170239540	170239720	1:170239540-170239720	ENSG00000233985
chr1	170241220	170241520	1:170241220-170241520	-
chr1	170247840	170248000	1:170247840-170248000	-
chr1	170261720	170261960	1:170261720-170261960	-
chr1	170262122	170262280	1:170262122-170262280	-
chr1	170262580	170263219	1:170262580-170263219	-
chr1	170267400	170267580	1:170267400-170267580	-
chr1	170287260	170287440	1:170287260-170287440	ENSG00000224286
chr1	170291080	170291260	1:170291080-170291260	ENSG00000224286
chr1	170303140	170303300	1:170303140-170303300	-
chr1	170307480	170307732	1:170307480-170307732	-
chr1	170309600	170309960	1:170309600-170309960	ENSG00000224286
chr1	170311164	170311220	1:170311164-170311220	-
chr1	170318842	170319068	1:170318842-170319068	-
chr1	170321229	170321480	1:170321229-170321480	-
chr1	170330480	170330680	1:170330480-170330680	-
chr1	170343680	170343856	1:170343680-170343856	-
chr1	170346226	170346360	1:170346226-170346360	-
chr1	170355520	170355686	1:170355520-170355686	-
chr1	170375400	170375600	1:170375400-170375600	ENSG00000226967
chr1	170375722	170375780	1:170375722-170375780	ENSG00000226967
chr1	170376360	170376600	1:170376360-170376600	ENSG00000226967
chr1	170376940	170377420	1:170376940-170377420	ENSG00000226967
chr1	170378240	170378580	1:170378240-170378580	ENSG00000226967
chr1	170395296	170395420	1:170395296-170395420	-
chr1	170395846	170395996	1:170395846-170395996	-
chr1	170402560	170402780	1:170402560-170402780	-
chr1	170402860	170403040	1:170402860-170403040	-
chr1	170407100	170407500	1:170407100-170407500	-
chr1	170407640	170407880	1:170407640-170407880	-
chr1	170410520	170410720	1:170410520-170410720	-
chr1	170410800	170411120	1:170410800-170411120	-
chr1	170415100	170415260	1:170415100-170415260	-
chr1	170415340	170415700	1:170415340-170415700	-
chr1	170415793	170415940	1:170415793-170415940	-
chr1	170424420	170424620	1:170424420-170424620	-
chr1	170445180	170445380	1:170445180-170445380	-
chr1	170461560	170461760	1:170461560-170461760	-
chr1	170462060	170462360	1:170462060-170462360	-
chr1	170471480	170471960	1:170471480-170471960	-
chr1	170483080	170483260	1:170483080-170483260	-
chr1	170485191	170485337	1:170485191-170485337	-
chr1	170495221	170495420	1:170495221-170495420	-
chr1	170501640	170501820	1:170501640-170501820	-
chr1	170510280	170510460	1:170510280-170510460	-
chr1	170520766	170520861	1:170520766-170520861	-
chr1	170521900	170522080	1:170521900-170522080	ENSG00000231407
chr1	170531095	170531188	1:170531095-170531188	-
chr1	170531480	170531720	1:170531480-170531720	ENSG00000231407,ENSG00000120370
chr1	170532000	170532200	1:170532000-170532200	ENSG00000231407,ENSG00000120370
chr1	170532300	170532560	1:170532300-170532560	ENSG00000231407,ENSG00000120370
chr1	170533395	170533640	1:170533395-170533640	ENSG00000231407,ENSG00000120370
chr1	170537311	170537461	1:170537311-170537461	ENSG00000120370
chr1	170538300	170538480	1:170538300-170538480	ENSG00000231407,ENSG00000120370
chr1	170545520	170545760	1:170545520-170545760	ENSG00000120370
chr1	170554824	170554915	1:170554824-170554915	-
chr1	170555420	170555700	1:170555420-170555700	-
chr1	170556920	170557260	1:170556920-170557260	-
chr1	170563100	170563280	1:170563100-170563280	-
chr1	170565240	170565440	1:170565240-170565440	-
chr1	170565520	170565800	1:170565520-170565800	-
chr1	170567279	170567480	1:170567279-170567480	-
chr1	170567500	170567640	1:170567500-170567640	-
chr1	170586520	170586800	1:170586520-170586800	ENSG00000225545
chr1	170587020	170587231	1:170587020-170587231	ENSG00000225545,ENSG00000235303
chr1	170587974	170588186	1:170587974-170588186	ENSG00000225545
chr1	170588490	170588680	1:170588490-170588680	ENSG00000225545
chr1	170592800	170593020	1:170592800-170593020	ENSG00000225545,ENSG00000235303
chr1	170593260	170593480	1:170593260-170593480	ENSG00000225545,ENSG00000235303
chr1	170593520	170593900	1:170593520-170593900	ENSG00000225545,ENSG00000235303
chr1	170593960	170594197	1:170593960-170594197	ENSG00000225545,ENSG00000235303
chr1	170617330	170617398	1:170617330-170617398	-
chr1	170618080	170618232	1:170618080-170618232	-
chr1	170618640	170618760	1:170618640-170618760	-
chr1	170619340	170620000	1:170619340-170620000	-
chr1	170620260	170620500	1:170620260-170620500	-
chr1	170620740	170620863	1:170620740-170620863	-
chr1	170623220	170623460	1:170623220-170623460	-
chr1	170634124	170634285	1:170634124-170634285	-
chr1	170634305	170634364	1:170634305-170634364	-
chr1	170634440	170634680	1:170634440-170634680	-
chr1	170634841	170635005	1:170634841-170635005	-
chr1	170635227	170635292	1:170635227-170635292	-
chr1	170635480	170635660	1:170635480-170635660	-
chr1	170656420	170656620	1:170656420-170656620	-
chr1	170657532	170657594	1:170657532-170657594	-
chr1	170659500	170659700	1:170659500-170659700	ENSG00000116132
chr1	170660240	170660460	1:170660240-170660460	ENSG00000116132,ENSG00000271811
chr1	170660840	170661060	1:170660840-170661060	ENSG00000116132,ENSG00000271811
chr1	170661280	170661620	1:170661280-170661620	ENSG00000116132,ENSG00000271811
chr1	170661740	170661980	1:170661740-170661980	ENSG00000116132,ENSG00000271811
chr1	170662180	170662420	1:170662180-170662420	ENSG00000116132,ENSG00000271811
chr1	170662820	170663420	1:170662820-170663420	ENSG00000116132,ENSG00000271811
chr1	170663680	170664600	1:170663680-170664600	ENSG00000116132
chr1	170664920	170665320	1:170664920-170665320	ENSG00000116132,ENSG00000271811
chr1	170665840	170666080	1:170665840-170666080	-
chr1	170666480	170667040	1:170666480-170667040	ENSG00000116132,ENSG00000271811
chr1	170667440	170667720	1:170667440-170667720	ENSG00000116132,ENSG00000271811
chr1	170667880	170668120	1:170667880-170668120	-
chr1	170668440	170668860	1:170668440-170668860	ENSG00000116132,ENSG00000271811
chr1	170669120	170669380	1:170669120-170669380	-
chr1	170669640	170670600	1:170669640-170670600	ENSG00000271811
chr1	170670760	170671360	1:170670760-170671360	ENSG00000271811
chr1	170671420	170671620	1:170671420-170671620	ENSG00000116132,ENSG00000271811
chr1	170672020	170672080	1:170672020-170672080	-
chr1	170672320	170672760	1:170672320-170672760	-
chr1	170672800	170673000	1:170672800-170673000	-
chr1	170673360	170673860	1:170673360-170673860	-
chr1	170674360	170674540	1:170674360-170674540	ENSG00000271811
chr1	170675020	170675340	1:170675020-170675340	-
chr1	170675440	170675820	1:170675440-170675820	-
chr1	170675920	170676120	1:170675920-170676120	-
chr1	170676700	170676920	1:170676700-170676920	-
chr1	170677920	170678540	1:170677920-170678540	-
chr1	170680440	170680800	1:170680440-170680800	-
chr1	170681875	170682048	1:170681875-170682048	-
chr1	170682200	170682420	1:170682200-170682420	-
chr1	170685280	170685460	1:170685280-170685460	-
chr1	170685972	170686087	1:170685972-170686087	-
chr1	170686515	170686739	1:170686515-170686739	-
chr1	170687214	170687460	1:170687214-170687460	-
chr1	170687700	170687920	1:170687700-170687920	-
chr1	170689620	170689800	1:170689620-170689800	-
chr1	170691831	170691942	1:170691831-170691942	-
chr1	170692880	170693140	1:170692880-170693140	-
chr1	170693300	170693500	1:170693300-170693500	-
chr1	170693773	170693845	1:170693773-170693845	-
chr1	170694280	170694960	1:170694280-170694960	-
chr1	170698805	170698967	1:170698805-170698967	-
chr1	170699040	170699260	1:170699040-170699260	-
chr1	170700800	170701260	1:170700800-170701260	-
chr1	170701300	170701540	1:170701300-170701540	-
chr1	170708080	170708280	1:170708080-170708280	-
chr1	170711740	170712040	1:170711740-170712040	-
chr1	170728124	170728160	1:170728124-170728160	-
chr1	170729660	170729980	1:170729660-170729980	ENSG00000116132
chr1	170730500	170730697	1:170730500-170730697	-
chr1	170731662	170731860	1:170731662-170731860	-
chr1	170732260	170732460	1:170732260-170732460	ENSG00000116132
chr1	170734477	170734629	1:170734477-170734629	-
chr1	170734860	170735060	1:170734860-170735060	ENSG00000116132
chr1	170740571	170740700	1:170740571-170740700	-
chr1	170741740	170741960	1:170741740-170741960	-
chr1	170749660	170749880	1:170749660-170749880	-
chr1	170749920	170750264	1:170749920-170750264	-
chr1	170755967	170756021	1:170755967-170756021	-
chr1	170765820	170765980	1:170765820-170765980	-
chr1	170769081	170769209	1:170769081-170769209	-
chr1	170776380	170776680	1:170776380-170776680	-
chr1	170776860	170777100	1:170776860-170777100	-
chr1	170790520	170790880	1:170790520-170790880	-
chr1	170791240	170791880	1:170791240-170791880	-
chr1	170791960	170792280	1:170791960-170792280	-
chr1	170803760	170804000	1:170803760-170804000	-
chr1	170805640	170805920	1:170805640-170805920	-
chr1	170806300	170806600	1:170806300-170806600	-
chr1	170806820	170807080	1:170806820-170807080	-
chr1	170807520	170807760	1:170807520-170807760	-
chr1	170836260	170836440	1:170836260-170836440	-
chr1	170838040	170838227	1:170838040-170838227	-
chr1	170852180	170852280	1:170852180-170852280	-
chr1	170853900	170854120	1:170853900-170854120	-
chr1	170881420	170881517	1:170881420-170881517	-
chr1	170882000	170882200	1:170882000-170882200	-
chr1	170885620	170885880	1:170885620-170885880	-
chr1	170893500	170894100	1:170893500-170894100	-
chr1	170895560	170896040	1:170895560-170896040	-
chr1	170904156	170904225	1:170904156-170904225	-
chr1	170909060	170909260	1:170909060-170909260	-
chr1	170910320	170910680	1:170910320-170910680	-
chr1	170928060	170928260	1:170928060-170928260	-
chr1	170928480	170928720	1:170928480-170928720	-
chr1	170928800	170929120	1:170928800-170929120	-
chr1	170929500	170929700	1:170929500-170929700	ENSG00000117501
chr1	170929840	170930140	1:170929840-170930140	ENSG00000117501
chr1	170930220	170930520	1:170930220-170930520	ENSG00000117501
chr1	170931037	170931170	1:170931037-170931170	ENSG00000117501
chr1	170959447	170959656	1:170959447-170959656	-
chr1	170967160	170967340	1:170967160-170967340	-
chr1	170967634	170967773	1:170967634-170967773	-
chr1	170971020	170971100	1:170971020-170971100	-
chr1	170971140	170971380	1:170971140-170971380	-
chr1	170993260	170993440	1:170993260-170993440	ENSG00000117501
chr1	171061540	171061700	1:171061540-171061700	-
chr1	171061838	171061913	1:171061838-171061913	-
chr1	171081360	171081540	1:171081360-171081540	ENSG00000226552,ENSG00000007933
chr1	171084620	171084696	1:171084620-171084696	ENSG00000226552,ENSG00000007933
chr1	171107620	171107800	1:171107620-171107800	ENSG00000007933,ENSG00000221390,ENSG00000283598
chr1	171108023	171108094	1:171108023-171108094	ENSG00000007933,ENSG00000221390,ENSG00000283598
chr1	171111040	171111300	1:171111040-171111300	ENSG00000007933,ENSG00000221390,ENSG00000283598
chr1	171112587	171112960	1:171112587-171112960	-
chr1	171113140	171113200	1:171113140-171113200	-
chr1	171113480	171113700	1:171113480-171113700	ENSG00000007933,ENSG00000221390,ENSG00000283598
chr1	171114709	171114770	1:171114709-171114770	-
chr1	171115400	171115620	1:171115400-171115620	ENSG00000007933,ENSG00000221390,ENSG00000283598
chr1	171116760	171117020	1:171116760-171117020	ENSG00000007933,ENSG00000221390,ENSG00000283598
chr1	171119782	171119960	1:171119782-171119960	-
chr1	171126560	171126780	1:171126560-171126780	-
chr1	171127500	171127840	1:171127500-171127840	ENSG00000007933,ENSG00000221390,ENSG00000283598,ENSG00000117507
chr1	171127980	171128140	1:171127980-171128140	-
chr1	171134300	171134560	1:171134300-171134560	ENSG00000117507
chr1	171140520	171140740	1:171140520-171140740	ENSG00000117507
chr1	171140960	171141220	1:171140960-171141220	ENSG00000117507
chr1	171141620	171142000	1:171141620-171142000	ENSG00000007933,ENSG00000221390,ENSG00000283598,ENSG00000117507,ENSG00000094963
chr1	171142080	171142400	1:171142080-171142400	ENSG00000007933,ENSG00000117507
chr1	171142480	171142820	1:171142480-171142820	ENSG00000117507
chr1	171143520	171143600	1:171143520-171143600	-
chr1	171152640	171152900	1:171152640-171152900	-
chr1	171161009	171161158	1:171161009-171161158	-
chr1	171174680	171174860	1:171174680-171174860	-
chr1	171179420	171179620	1:171179420-171179620	ENSG00000094963
chr1	171180760	171180980	1:171180760-171180980	ENSG00000094963
chr1	171188560	171188632	1:171188560-171188632	ENSG00000094963
chr1	171188760	171188940	1:171188760-171188940	ENSG00000094963
chr1	171192146	171192237	1:171192146-171192237	ENSG00000094963
chr1	171196520	171196575	1:171196520-171196575	-
chr1	171207059	171207228	1:171207059-171207228	-
chr1	171209860	171210040	1:171209860-171210040	ENSG00000094963
chr1	171210460	171210700	1:171210460-171210700	ENSG00000094963
chr1	171211284	171211420	1:171211284-171211420	-
chr1	171213280	171213480	1:171213280-171213480	ENSG00000094963
chr1	171218760	171219000	1:171218760-171219000	ENSG00000225243
chr1	171219360	171219720	1:171219360-171219720	ENSG00000225243
chr1	171220080	171220380	1:171220080-171220380	ENSG00000225243
chr1	171220540	171221000	1:171220540-171221000	ENSG00000225243
chr1	171221920	171222140	1:171221920-171222140	ENSG00000225243
chr1	171222424	171222498	1:171222424-171222498	-
chr1	171223080	171223300	1:171223080-171223300	ENSG00000225243
chr1	171226860	171227020	1:171226860-171227020	ENSG00000226552,ENSG00000007933,ENSG00000225243
chr1	171245580	171245740	1:171245580-171245740	ENSG00000231424,ENSG00000010932,ENSG00000206692
chr1	171247620	171247759	1:171247620-171247759	ENSG00000231424,ENSG00000206692
chr1	171251440	171251600	1:171251440-171251600	ENSG00000231424,ENSG00000010932,ENSG00000206692
chr1	171251800	171251980	1:171251800-171251980	ENSG00000231424,ENSG00000010932,ENSG00000206692
chr1	171254960	171255060	1:171254960-171255060	ENSG00000231424,ENSG00000010932,ENSG00000206692
chr1	171257220	171257400	1:171257220-171257400	ENSG00000231424,ENSG00000010932,ENSG00000206692
chr1	171259300	171259660	1:171259300-171259660	ENSG00000231424,ENSG00000010932,ENSG00000206692
chr1	171264020	171264200	1:171264020-171264200	ENSG00000231424,ENSG00000010932,ENSG00000206692,ENSG00000230547
chr1	171267500	171267720	1:171267500-171267720	ENSG00000230547
chr1	171286420	171286620	1:171286420-171286620	ENSG00000010932,ENSG00000230547
chr1	171292880	171293080	1:171292880-171293080	ENSG00000230547
chr1	171295440	171295760	1:171295440-171295760	-
chr1	171300520	171300680	1:171300520-171300680	-
chr1	171310720	171310845	1:171310720-171310845	-
chr1	171313920	171314200	1:171313920-171314200	ENSG00000231424,ENSG00000010932,ENSG00000206692,ENSG00000230547,ENSG00000076258,ENSG00000285665,ENSG00000268062,ENSG00000239428
chr1	171314580	171314820	1:171314580-171314820	ENSG00000076258
chr1	171344559	171344683	1:171344559-171344683	ENSG00000285665,ENSG00000268062
chr1	171345540	171345820	1:171345540-171345820	ENSG00000285665,ENSG00000268062
chr1	171355799	171355960	1:171355799-171355960	-
chr1	171366160	171366340	1:171366160-171366340	ENSG00000285665,ENSG00000268062,ENSG00000239428
chr1	171372540	171372632	1:171372540-171372632	-
chr1	171403460	171403780	1:171403460-171403780	ENSG00000239428
chr1	171405200	171405380	1:171405200-171405380	ENSG00000239428
chr1	171419760	171419980	1:171419760-171419980	ENSG00000239428
chr1	171422570	171422806	1:171422570-171422806	-
chr1	171434860	171435180	1:171434860-171435180	ENSG00000234333
chr1	171438520	171438760	1:171438520-171438760	ENSG00000239428,ENSG00000234333
chr1	171441352	171441549	1:171441352-171441549	ENSG00000234333
chr1	171446500	171446680	1:171446500-171446680	ENSG00000234333
chr1	171457520	171457720	1:171457520-171457720	-
chr1	171485340	171485580	1:171485340-171485580	ENSG00000117523,ENSG00000283683
chr1	171485700	171486420	1:171485700-171486420	ENSG00000117523
chr1	171486580	171486780	1:171486580-171486780	ENSG00000117523
chr1	171488306	171488401	1:171488306-171488401	-
chr1	171494200	171494340	1:171494200-171494340	-
chr1	171506680	171506880	1:171506680-171506880	-
chr1	171520640	171520780	1:171520640-171520780	-
chr1	171554100	171554220	1:171554100-171554220	-
chr1	171559358	171559490	1:171559358-171559490	-
chr1	171563780	171563980	1:171563780-171563980	-
chr1	171583740	171584120	1:171583740-171584120	-
chr1	171584301	171584470	1:171584301-171584470	-
chr1	171590040	171590240	1:171590040-171590240	ENSG00000117523,ENSG00000283683
chr1	171595520	171595680	1:171595520-171595680	ENSG00000283683
chr1	171610440	171610640	1:171610440-171610640	ENSG00000283683
chr1	171611420	171611600	1:171611420-171611600	ENSG00000283683
chr1	171636240	171636420	1:171636240-171636420	-
chr1	171645020	171645200	1:171645020-171645200	ENSG00000283683,ENSG00000034971,ENSG00000233328,ENSG00000230364
chr1	171645950	171646180	1:171645950-171646180	-
chr1	171646240	171646460	1:171646240-171646460	ENSG00000034971
chr1	171653880	171654160	1:171653880-171654160	ENSG00000034971
chr1	171654475	171654780	1:171654475-171654780	ENSG00000034971,ENSG00000233328,ENSG00000230364
chr1	171654980	171655180	1:171654980-171655180	ENSG00000034971
chr1	171655240	171655480	1:171655240-171655480	ENSG00000034971
chr1	171655580	171655760	1:171655580-171655760	ENSG00000034971,ENSG00000230364
chr1	171663940	171664120	1:171663940-171664120	ENSG00000233328,ENSG00000230364
chr1	171664251	171664302	1:171664251-171664302	-
chr1	171665000	171665260	1:171665000-171665260	ENSG00000233328,ENSG00000230364
chr1	171674440	171674660	1:171674440-171674660	ENSG00000233328,ENSG00000230364
chr1	171699700	171699920	1:171699700-171699920	ENSG00000230364
chr1	171705300	171705460	1:171705300-171705460	ENSG00000230364
chr1	171715960	171716140	1:171715960-171716140	ENSG00000230364
chr1	171717200	171717440	1:171717200-171717440	-
chr1	171718320	171718520	1:171718320-171718520	-
chr1	171730149	171730260	1:171730149-171730260	-
chr1	171739040	171739216	1:171739040-171739216	-
chr1	171739780	171739940	1:171739780-171739940	ENSG00000117533
chr1	171740460	171740660	1:171740460-171740660	ENSG00000117533
chr1	171741360	171741560	1:171741360-171741560	ENSG00000117533,ENSG00000232261,ENSG00000271459,ENSG00000236741,ENSG00000253060
chr1	171741980	171742220	1:171741980-171742220	ENSG00000230364,ENSG00000117533,ENSG00000232261,ENSG00000271459,ENSG00000236741,ENSG00000253060
chr1	171742588	171742840	1:171742588-171742840	ENSG00000117533,ENSG00000232261,ENSG00000271459,ENSG00000236741,ENSG00000253060
chr1	171743140	171743360	1:171743140-171743360	ENSG00000117533,ENSG00000232261,ENSG00000271459,ENSG00000236741,ENSG00000253060
chr1	171754320	171754540	1:171754320-171754540	ENSG00000232261,ENSG00000271459,ENSG00000236741,ENSG00000253060
chr1	171781280	171781660	1:171781280-171781660	ENSG00000230364,ENSG00000117533,ENSG00000232261,ENSG00000271459,ENSG00000236741,ENSG00000253060,ENSG00000010165
chr1	171788820	171789020	1:171788820-171789020	ENSG00000236741,ENSG00000253060,ENSG00000010165
chr1	171793770	171793880	1:171793770-171793880	-
chr1	171794160	171794420	1:171794160-171794420	ENSG00000010165
chr1	171801520	171801700	1:171801520-171801700	ENSG00000213060
chr1	171803140	171803320	1:171803140-171803320	ENSG00000236741,ENSG00000253060,ENSG00000213060,ENSG00000224600
chr1	171814780	171815060	1:171814780-171815060	ENSG00000224600
chr1	171817800	171817980	1:171817800-171817980	ENSG00000224600
chr1	171833180	171833400	1:171833180-171833400	ENSG00000224600
chr1	171833540	171833960	1:171833540-171833960	ENSG00000224600
chr1	171841300	171841580	1:171841300-171841580	ENSG00000224600,ENSG00000197959,ENSG00000233540
chr1	171842280	171842700	1:171842280-171842700	ENSG00000197959
chr1	171852360	171852580	1:171852360-171852580	ENSG00000233540
chr1	171863745	171863814	1:171863745-171863814	ENSG00000233540
chr1	171868133	171868194	1:171868133-171868194	ENSG00000233540
chr1	171868300	171868520	1:171868300-171868520	ENSG00000233540
chr1	171869160	171869460	1:171869160-171869460	ENSG00000233540
chr1	171877600	171878080	1:171877600-171878080	-
chr1	171902367	171902423	1:171902367-171902423	-
chr1	171913480	171913640	1:171913480-171913640	-
chr1	171920269	171920470	1:171920269-171920470	-
chr1	171936900	171937090	1:171936900-171937090	-
chr1	171940480	171940680	1:171940480-171940680	-
chr1	171948580	171948780	1:171948580-171948780	-
chr1	171953991	171954071	1:171953991-171954071	-
chr1	171965940	171966100	1:171965940-171966100	-
chr1	171971500	171971760	1:171971500-171971760	-
chr1	171983680	171983844	1:171983680-171983844	ENSG00000213060
chr1	171984960	171985120	1:171984960-171985120	ENSG00000213060
chr1	171985740	171985940	1:171985740-171985940	-
chr1	171998784	171998960	1:171998784-171998960	-
chr1	171999840	172000040	1:171999840-172000040	-
chr1	172002508	172002614	1:172002508-172002614	-
chr1	172002840	172003040	1:172002840-172003040	-
chr1	172003724	172003796	1:172003724-172003796	-
chr1	172003860	172004080	1:172003860-172004080	-
chr1	172004184	172004420	1:172004184-172004420	-
chr1	172004820	172005020	1:172004820-172005020	-
chr1	172005880	172006100	1:172005880-172006100	-
chr1	172006300	172006700	1:172006300-172006700	-
chr1	172006760	172006960	1:172006760-172006960	-
chr1	172040560	172040780	1:172040560-172040780	-
chr1	172041814	172042000	1:172041814-172042000	-
chr1	172053339	172053480	1:172053339-172053480	-
chr1	172053923	172054120	1:172053923-172054120	-
chr1	172054286	172054418	1:172054286-172054418	-
chr1	172069620	172069800	1:172069620-172069800	-
chr1	172083200	172083560	1:172083200-172083560	-
chr1	172084744	172084796	1:172084744-172084796	-
chr1	172085000	172085220	1:172085000-172085220	-
chr1	172085320	172085820	1:172085320-172085820	-
chr1	172085920	172086120	1:172085920-172086120	-
chr1	172090320	172090480	1:172090320-172090480	-
chr1	172095598	172095765	1:172095598-172095765	-
chr1	172105243	172105520	1:172105243-172105520	-
chr1	172106665	172106755	1:172106665-172106755	-
chr1	172107340	172107520	1:172107340-172107520	-
chr1	172107700	172107840	1:172107700-172107840	-
chr1	172108160	172108480	1:172108160-172108480	-
chr1	172108580	172108780	1:172108580-172108780	-
chr1	172109540	172109740	1:172109540-172109740	-
chr1	172115340	172115660	1:172115340-172115660	-
chr1	172135160	172135360	1:172135160-172135360	ENSG00000230630,ENSG00000283844,ENSG00000283152,ENSG00000208024
chr1	172136020	172136291	1:172136020-172136291	ENSG00000230630,ENSG00000283844,ENSG00000283152,ENSG00000208024
chr1	172136940	172137200	1:172136940-172137200	ENSG00000230630,ENSG00000283844,ENSG00000283152,ENSG00000208024
chr1	172138140	172138380	1:172138140-172138380	ENSG00000230630,ENSG00000283844,ENSG00000283152,ENSG00000208024
chr1	172138700	172139020	1:172138700-172139020	-
chr1	172139100	172139360	1:172139100-172139360	ENSG00000283844,ENSG00000283152
chr1	172139530	172139800	1:172139530-172139800	-
chr1	172140340	172140400	1:172140340-172140400	-
chr1	172141400	172141983	1:172141400-172141983	-
chr1	172142380	172142720	1:172142380-172142720	-
chr1	172142900	172143093	1:172142900-172143093	-
chr1	172143420	172143660	1:172143420-172143660	ENSG00000230630,ENSG00000283844,ENSG00000283152,ENSG00000208024
chr1	172144720	172145020	1:172144720-172145020	ENSG00000230630,ENSG00000283844,ENSG00000283152,ENSG00000208024
chr1	172145460	172145680	1:172145460-172145680	ENSG00000230630,ENSG00000208024
chr1	172146460	172146760	1:172146460-172146760	-
chr1	172148841	172148910	1:172148841-172148910	-
chr1	172149500	172149700	1:172149500-172149700	ENSG00000230630,ENSG00000208024
chr1	172149951	172150020	1:172149951-172150020	-
chr1	172154640	172154860	1:172154640-172154860	-
chr1	172155120	172155323	1:172155120-172155323	-
chr1	172163600	172163840	1:172163600-172163840	-
chr1	172163940	172164140	1:172163940-172164140	-
chr1	172168420	172168600	1:172168420-172168600	ENSG00000287336
chr1	172169300	172169540	1:172169300-172169540	-
chr1	172180960	172181152	1:172180960-172181152	ENSG00000287336
chr1	172181480	172181860	1:172181480-172181860	ENSG00000287336
chr1	172182340	172182460	1:172182340-172182460	-
chr1	172184580	172184800	1:172184580-172184800	-
chr1	172184960	172185300	1:172184960-172185300	-
chr1	172185400	172185620	1:172185400-172185620	ENSG00000287336
chr1	172186237	172186340	1:172186237-172186340	-
chr1	172203400	172203620	1:172203400-172203620	ENSG00000287336
chr1	172212360	172212407	1:172212360-172212407	ENSG00000287336
chr1	172237140	172237480	1:172237140-172237480	-
chr1	172251460	172251880	1:172251460-172251880	-
chr1	172254960	172255180	1:172254960-172255180	ENSG00000287336
chr1	172268360	172268560	1:172268360-172268560	ENSG00000287336
chr1	172269780	172269960	1:172269780-172269960	ENSG00000287336
chr1	172270600	172270843	1:172270600-172270843	-
chr1	172273448	172273538	1:172273448-172273538	-
chr1	172273810	172274012	1:172273810-172274012	-
chr1	172277360	172277547	1:172277360-172277547	-
chr1	172278560	172278780	1:172278560-172278780	-
chr1	172283897	172284026	1:172283897-172284026	-
chr1	172286860	172287100	1:172286860-172287100	ENSG00000287336
chr1	172287360	172287520	1:172287360-172287520	-
chr1	172293080	172293200	1:172293080-172293200	-
chr1	172293360	172293840	1:172293360-172293840	-
chr1	172320880	172321327	1:172320880-172321327	-
chr1	172321480	172321800	1:172321480-172321800	-
chr1	172322200	172322740	1:172322200-172322740	-
chr1	172322780	172323000	1:172322780-172323000	ENSG00000287336
chr1	172323691	172323989	1:172323691-172323989	-
chr1	172325640	172325860	1:172325640-172325860	-
chr1	172326280	172326520	1:172326280-172326520	-
chr1	172339992	172340125	1:172339992-172340125	-
chr1	172342720	172343140	1:172342720-172343140	-
chr1	172343494	172343780	1:172343494-172343780	ENSG00000206684
chr1	172343820	172344100	1:172343820-172344100	ENSG00000206684
chr1	172344460	172344780	1:172344460-172344780	-
chr1	172345140	172345420	1:172345140-172345420	-
chr1	172350991	172351220	1:172350991-172351220	-
chr1	172351420	172351660	1:172351420-172351660	ENSG00000206684
chr1	172351760	172352180	1:172351760-172352180	ENSG00000206684
chr1	172352320	172352700	1:172352320-172352700	-
chr1	172356680	172356940	1:172356680-172356940	ENSG00000206684
chr1	172357840	172358020	1:172357840-172358020	-
chr1	172358520	172358780	1:172358520-172358780	ENSG00000206684
chr1	172358820	172359080	1:172358820-172359080	ENSG00000206684
chr1	172359140	172359340	1:172359140-172359340	ENSG00000206684
chr1	172359520	172359700	1:172359520-172359700	ENSG00000206684
chr1	172377640	172377820	1:172377640-172377820	ENSG00000206684
chr1	172378160	172378580	1:172378160-172378580	ENSG00000197959,ENSG00000206684,ENSG00000135845
chr1	172381120	172381240	1:172381120-172381240	-
chr1	172382020	172382260	1:172382020-172382260	ENSG00000197959,ENSG00000206684,ENSG00000135845
chr1	172382460	172382720	1:172382460-172382720	ENSG00000197959,ENSG00000135845
chr1	172383000	172383260	1:172383000-172383260	ENSG00000197959,ENSG00000135845
chr1	172383700	172383900	1:172383700-172383900	ENSG00000197959,ENSG00000206684,ENSG00000135845
chr1	172384500	172384700	1:172384500-172384700	-
chr1	172386360	172386560	1:172386360-172386560	-
chr1	172386720	172386920	1:172386720-172386920	ENSG00000197959,ENSG00000135845
chr1	172390940	172391140	1:172390940-172391140	ENSG00000197959
chr1	172391240	172391540	1:172391240-172391540	-
chr1	172394180	172394380	1:172394180-172394380	-
chr1	172394820	172395060	1:172394820-172395060	-
chr1	172397380	172397560	1:172397380-172397560	-
chr1	172398260	172398460	1:172398260-172398460	-
chr1	172398660	172398940	1:172398660-172398940	-
chr1	172399400	172399680	1:172399400-172399680	ENSG00000287336,ENSG00000206684
chr1	172400097	172400336	1:172400097-172400336	-
chr1	172400848	172400960	1:172400848-172400960	-
chr1	172409060	172409260	1:172409060-172409260	-
chr1	172414460	172414640	1:172414460-172414640	ENSG00000135845
chr1	172420585	172420660	1:172420585-172420660	-
chr1	172421100	172421320	1:172421100-172421320	ENSG00000180999
chr1	172429093	172429191	1:172429093-172429191	-
chr1	172429440	172429600	1:172429440-172429600	ENSG00000135845,ENSG00000180999
chr1	172439287	172439434	1:172439287-172439434	ENSG00000135845
chr1	172443578	172443840	1:172443578-172443840	ENSG00000135845
chr1	172444060	172444240	1:172444060-172444240	ENSG00000135845,ENSG00000180999
chr1	172447660	172447880	1:172447660-172447880	ENSG00000135845,ENSG00000180999
chr1	172450020	172450200	1:172450020-172450200	ENSG00000180999
chr1	172451240	172451440	1:172451240-172451440	ENSG00000180999
chr1	172453520	172453710	1:172453520-172453710	ENSG00000180999
chr1	172460980	172461263	1:172460980-172461263	-
chr1	172473729	172473880	1:172473729-172473880	-
chr1	172483520	172483740	1:172483520-172483740	-
chr1	172487669	172487720	1:172487669-172487720	-
chr1	172489920	172490140	1:172489920-172490140	-
chr1	172490340	172490600	1:172490340-172490600	-
chr1	172496980	172497140	1:172496980-172497140	-
chr1	172497240	172497600	1:172497240-172497600	-
chr1	172507727	172507880	1:172507727-172507880	-
chr1	172513600	172513700	1:172513600-172513700	-
chr1	172530140	172530340	1:172530140-172530340	ENSG00000094975
chr1	172531481	172531760	1:172531481-172531760	-
chr1	172532360	172532640	1:172532360-172532640	ENSG00000094975
chr1	172532740	172533160	1:172532740-172533160	ENSG00000094975
chr1	172533700	172534247	1:172533700-172534247	ENSG00000094975
chr1	172534380	172534800	1:172534380-172534800	-
chr1	172536358	172536499	1:172536358-172536499	-
chr1	172543040	172543200	1:172543040-172543200	-
chr1	172547243	172547394	1:172547243-172547394	-
chr1	172549700	172549920	1:172549700-172549920	-
chr1	172556560	172556760	1:172556560-172556760	-
chr1	172581840	172582080	1:172581840-172582080	-
chr1	172583000	172583160	1:172583000-172583160	-
chr1	172585440	172585700	1:172585440-172585700	-
chr1	172588820	172589000	1:172588820-172589000	ENSG00000251943
chr1	172607540	172607720	1:172607540-172607720	ENSG00000251943
chr1	172609641	172609798	1:172609641-172609798	ENSG00000251943
chr1	172630140	172630320	1:172630140-172630320	-
chr1	172630840	172631080	1:172630840-172631080	-
chr1	172637600	172637880	1:172637600-172637880	-
chr1	172638870	172639120	1:172638870-172639120	ENSG00000251943
chr1	172639680	172639894	1:172639680-172639894	-
chr1	172654640	172654820	1:172654640-172654820	ENSG00000117560
chr1	172658270	172658440	1:172658270-172658440	ENSG00000117560
chr1	172662780	172663060	1:172662780-172663060	ENSG00000117560
chr1	172671700	172671900	1:172671700-172671900	-
chr1	172674860	172675060	1:172674860-172675060	-
chr1	172694055	172694200	1:172694055-172694200	-
chr1	172699300	172699480	1:172699300-172699480	-
chr1	172719020	172719480	1:172719020-172719480	-
chr1	172719720	172719920	1:172719720-172719920	ENSG00000251943
chr1	172723340	172723540	1:172723340-172723540	ENSG00000251943
chr1	172728125	172728250	1:172728125-172728250	-
chr1	172742700	172742900	1:172742700-172742900	ENSG00000229785
chr1	172745080	172745260	1:172745080-172745260	ENSG00000229785,ENSG00000279061
chr1	172745800	172745900	1:172745800-172745900	ENSG00000229785,ENSG00000279061
chr1	172746360	172746620	1:172746360-172746620	ENSG00000229785,ENSG00000279061,ENSG00000224228
chr1	172761820	172762000	1:172761820-172762000	-
chr1	172776220	172776440	1:172776220-172776440	ENSG00000224228
chr1	172778600	172778800	1:172778600-172778800	ENSG00000224228
chr1	172778860	172779040	1:172778860-172779040	ENSG00000224228
chr1	172790320	172790540	1:172790320-172790540	ENSG00000224228
chr1	172820880	172821060	1:172820880-172821060	-
chr1	172821620	172821820	1:172821620-172821820	-
chr1	172823604	172823760	1:172823604-172823760	-
chr1	172826140	172826380	1:172826140-172826380	ENSG00000224228,ENSG00000117586
chr1	172832104	172832278	1:172832104-172832278	-
chr1	172837900	172838140	1:172837900-172838140	-
chr1	172845521	172845740	1:172845521-172845740	-
chr1	172859220	172859560	1:172859220-172859560	ENSG00000227177
chr1	172871260	172871440	1:172871260-172871440	-
chr1	172885465	172885680	1:172885465-172885680	ENSG00000227177
chr1	172897820	172898109	1:172897820-172898109	ENSG00000227177
chr1	172903120	172904040	1:172903120-172904040	ENSG00000227177,ENSG00000224000
chr1	172905564	172905774	1:172905564-172905774	ENSG00000224000
chr1	172906829	172906900	1:172906829-172906900	ENSG00000224000
chr1	172907340	172907540	1:172907340-172907540	ENSG00000227177,ENSG00000224000
chr1	172909620	172909880	1:172909620-172909880	ENSG00000227177,ENSG00000224000
chr1	172914614	172914840	1:172914614-172914840	ENSG00000224000
chr1	172916258	172916440	1:172916258-172916440	-
chr1	172918040	172918260	1:172918040-172918260	ENSG00000227177,ENSG00000224000
chr1	172918660	172918756	1:172918660-172918756	-
chr1	172928440	172928680	1:172928440-172928680	-
chr1	172929140	172929340	1:172929140-172929340	-
chr1	172933940	172934160	1:172933940-172934160	ENSG00000227177
chr1	172934260	172934520	1:172934260-172934520	-
chr1	172938740	172938960	1:172938740-172938960	-
chr1	172940460	172940661	1:172940460-172940661	-
chr1	172948540	172948740	1:172948540-172948740	-
chr1	172951820	172952100	1:172951820-172952100	-
chr1	172955501	172955712	1:172955501-172955712	-
chr1	172960158	172960317	1:172960158-172960317	-
chr1	172969680	172969922	1:172969680-172969922	-
chr1	172970353	172970592	1:172970353-172970592	-
chr1	172971520	172971632	1:172971520-172971632	-
chr1	172976440	172976700	1:172976440-172976700	-
chr1	172977680	172977900	1:172977680-172977900	-
chr1	172990680	172990960	1:172990680-172990960	-
chr1	172993660	172994000	1:172993660-172994000	-
chr1	173003270	173003500	1:173003270-173003500	-
chr1	173005280	173005471	1:173005280-173005471	-
chr1	173006920	173007155	1:173006920-173007155	-
chr1	173012196	173012420	1:173012196-173012420	-
chr1	173014740	173015080	1:173014740-173015080	-
chr1	173015791	173015915	1:173015791-173015915	-
chr1	173039760	173039940	1:173039760-173039940	-
chr1	173043340	173043540	1:173043340-173043540	ENSG00000120337
chr1	173048728	173048899	1:173048728-173048899	ENSG00000120337
chr1	173049080	173049280	1:173049080-173049280	ENSG00000120337
chr1	173050800	173051200	1:173050800-173051200	ENSG00000120337
chr1	173055237	173055371	1:173055237-173055371	ENSG00000120337
chr1	173056520	173056700	1:173056520-173056700	ENSG00000120337
chr1	173062220	173062420	1:173062220-173062420	ENSG00000120337
chr1	173094151	173094402	1:173094151-173094402	-
chr1	173095314	173095423	1:173095314-173095423	-
chr1	173095700	173095940	1:173095700-173095940	-
chr1	173097140	173097320	1:173097140-173097320	-
chr1	173112180	173112400	1:173112180-173112400	-
chr1	173123000	173123340	1:173123000-173123340	ENSG00000230849,ENSG00000226375
chr1	173126520	173126700	1:173126520-173126700	-
chr1	173134140	173134360	1:173134140-173134360	ENSG00000230849
chr1	173137140	173137320	1:173137140-173137320	ENSG00000230849
chr1	173140922	173140975	1:173140922-173140975	ENSG00000230849
chr1	173149960	173150140	1:173149960-173150140	ENSG00000230849
chr1	173161900	173162100	1:173161900-173162100	ENSG00000226375
chr1	173175560	173175780	1:173175560-173175780	ENSG00000226375
chr1	173190680	173190900	1:173190680-173190900	ENSG00000226375,ENSG00000117586
chr1	173193800	173194040	1:173193800-173194040	ENSG00000226375
chr1	173202460	173202760	1:173202460-173202760	ENSG00000117586
chr1	173205420	173205620	1:173205420-173205620	ENSG00000117586
chr1	173241524	173241700	1:173241524-173241700	-
chr1	173241980	173242180	1:173241980-173242180	-
chr1	173249440	173249640	1:173249440-173249640	-
chr1	173255300	173255500	1:173255300-173255500	-
chr1	173258600	173258800	1:173258600-173258800	-
chr1	173267620	173267820	1:173267620-173267820	-
chr1	173268108	173268256	1:173268108-173268256	-
chr1	173269540	173269720	1:173269540-173269720	ENSG00000232751
chr1	173269840	173270040	1:173269840-173270040	-
chr1	173274880	173275060	1:173274880-173275060	-
chr1	173294760	173295131	1:173294760-173295131	-
chr1	173295440	173295660	1:173295440-173295660	-
chr1	173296020	173296440	1:173296020-173296440	-
chr1	173328823	173329300	1:173328823-173329300	-
chr1	173329780	173330080	1:173329780-173330080	ENSG00000232751,ENSG00000231615
chr1	173330460	173330660	1:173330460-173330660	ENSG00000232751,ENSG00000231615
chr1	173331260	173331520	1:173331260-173331520	-
chr1	173331860	173332380	1:173331860-173332380	ENSG00000232751
chr1	173333740	173333920	1:173333740-173333920	-
chr1	173341380	173341600	1:173341380-173341600	ENSG00000232751,ENSG00000231615
chr1	173356220	173356740	1:173356220-173356740	ENSG00000232751,ENSG00000231615
chr1	173393200	173393460	1:173393200-173393460	ENSG00000232751,ENSG00000231615
chr1	173393740	173393960	1:173393740-173393960	ENSG00000232751,ENSG00000231615
chr1	173405860	173406020	1:173405860-173406020	-
chr1	173409700	173409900	1:173409700-173409900	-
chr1	173412120	173412300	1:173412120-173412300	ENSG00000203739
chr1	173420400	173420620	1:173420400-173420620	ENSG00000203739
chr1	173429560	173429740	1:173429560-173429740	ENSG00000203739
chr1	173430020	173430220	1:173430020-173430220	ENSG00000203739,ENSG00000117592,ENSG00000225591,ENSG00000200674,ENSG00000120334,ENSG00000252357,ENSG00000117593
chr1	173431280	173431460	1:173431280-173431460	ENSG00000203739,ENSG00000225591,ENSG00000200674
chr1	173443945	173444140	1:173443945-173444140	-
chr1	173449580	173449760	1:173449580-173449760	ENSG00000203739
chr1	173451982	173452220	1:173451982-173452220	-
chr1	173454160	173454260	1:173454160-173454260	-
chr1	173467568	173467624	1:173467568-173467624	-
chr1	173473600	173473820	1:173473600-173473820	ENSG00000203739,ENSG00000117592
chr1	173473980	173474380	1:173473980-173474380	ENSG00000203739,ENSG00000117592
chr1	173475780	173476000	1:173475780-173476000	ENSG00000203739,ENSG00000117592
chr1	173476640	173476840	1:173476640-173476840	ENSG00000203739,ENSG00000117592
chr1	173476900	173477420	1:173476900-173477420	ENSG00000203739,ENSG00000117592
chr1	173477460	173477860	1:173477460-173477860	ENSG00000203739,ENSG00000117592
chr1	173478000	173478380	1:173478000-173478380	ENSG00000203739,ENSG00000117592
chr1	173479660	173479958	1:173479660-173479958	-
chr1	173503520	173503700	1:173503520-173503700	-
chr1	173507180	173507420	1:173507180-173507420	-
chr1	173507560	173507660	1:173507560-173507660	-
chr1	173508000	173508094	1:173508000-173508094	-
chr1	173527200	173527440	1:173527200-173527440	ENSG00000238272
chr1	173530849	173530941	1:173530849-173530941	-
chr1	173532320	173532520	1:173532320-173532520	ENSG00000238272
chr1	173558113	173558264	1:173558113-173558264	ENSG00000162753,ENSG00000238272
chr1	173570568	173570634	1:173570568-173570634	ENSG00000162753
chr1	173573680	173573840	1:173573680-173573840	ENSG00000162753,ENSG00000238272
chr1	173590680	173590860	1:173590680-173590860	ENSG00000162753
chr1	173603156	173603234	1:173603156-173603234	ENSG00000162753
chr1	173603282	173603490	1:173603282-173603490	ENSG00000162753
chr1	173639203	173639300	1:173639203-173639300	ENSG00000232113
chr1	173666720	173666880	1:173666720-173666880	ENSG00000285777,ENSG00000183831
chr1	173669360	173669720	1:173669360-173669720	ENSG00000285777,ENSG00000183831
chr1	173669780	173669940	1:173669780-173669940	ENSG00000285777,ENSG00000183831
chr1	173670100	173670304	1:173670100-173670304	ENSG00000285777,ENSG00000183831
chr1	173682180	173682460	1:173682180-173682460	ENSG00000285777,ENSG00000183831
chr1	173682600	173683000	1:173682600-173683000	-
chr1	173714820	173715060	1:173714820-173715060	ENSG00000076321,ENSG00000225591
chr1	173715120	173715560	1:173715120-173715560	ENSG00000076321,ENSG00000225591
chr1	173717260	173717520	1:173717260-173717520	ENSG00000076321
chr1	173749200	173749420	1:173749200-173749420	ENSG00000225591
chr1	173790882	173791114	1:173790882-173791114	ENSG00000200674
chr1	173792077	173792134	1:173792077-173792134	ENSG00000200674
chr1	173803087	173803340	1:173803087-173803340	ENSG00000200674,ENSG00000252357
chr1	173823342	173823560	1:173823342-173823560	-
chr1	173823880	173824100	1:173823880-173824100	ENSG00000120334,ENSG00000252357,ENSG00000117593
chr1	173824360	173824700	1:173824360-173824700	ENSG00000200674,ENSG00000120334,ENSG00000252357,ENSG00000117593
chr1	173824740	173825000	1:173824740-173825000	ENSG00000200674,ENSG00000120334,ENSG00000252357,ENSG00000117593
chr1	173827740	173827920	1:173827740-173827920	-
chr1	173853220	173853400	1:173853220-173853400	-
chr1	173862860	173863059	1:173862860-173863059	ENSG00000234741,ENSG00000270084,ENSG00000185278
chr1	173864380	173864506	1:173864380-173864506	-
chr1	173865840	173866117	1:173865840-173866117	-
chr1	173867160	173867290	1:173867160-173867290	-
chr1	173868020	173868300	1:173868020-173868300	ENSG00000234741,ENSG00000270084,ENSG00000185278,ENSG00000252231
chr1	173868540	173868800	1:173868540-173868800	ENSG00000234741,ENSG00000270084,ENSG00000185278
chr1	173868820	173869160	1:173868820-173869160	ENSG00000234741,ENSG00000270084,ENSG00000185278
chr1	173914360	173914540	1:173914360-173914540	ENSG00000117601,ENSG00000252231
chr1	173915720	173915880	1:173915720-173915880	ENSG00000117601,ENSG00000252231
chr1	173954300	173954480	1:173954300-173954480	ENSG00000200755
chr1	173972940	173973140	1:173972940-173973140	ENSG00000200755
chr1	173997840	173998060	1:173997840-173998060	ENSG00000135870
chr1	174005200	174005380	1:174005200-174005380	ENSG00000135870,ENSG00000236535
chr1	174007966	174008020	1:174007966-174008020	-
chr1	174017340	174017582	1:174017340-174017582	ENSG00000135870,ENSG00000236535,ENSG00000224977
chr1	174020980	174021300	1:174020980-174021300	ENSG00000135870,ENSG00000236535,ENSG00000224977
chr1	174021580	174022220	1:174021580-174022220	ENSG00000135870,ENSG00000236535,ENSG00000224977
chr1	174022320	174022560	1:174022320-174022560	ENSG00000135870,ENSG00000200755,ENSG00000236535,ENSG00000224977
chr1	174022700	174022980	1:174022700-174022980	ENSG00000135870,ENSG00000236535,ENSG00000224977
chr1	174023273	174023434	1:174023273-174023434	-
chr1	174023521	174023787	1:174023521-174023787	ENSG00000236535,ENSG00000224977
chr1	174039140	174039360	1:174039140-174039360	-
chr1	174040500	174040680	1:174040500-174040680	-
chr1	174058685	174058860	1:174058685-174058860	-
chr1	174060213	174060361	1:174060213-174060361	-
chr1	174072580	174072880	1:174072580-174072880	-
chr1	174074880	174075040	1:174074880-174075040	-
chr1	174075240	174075420	1:174075240-174075420	-
chr1	174093900	174094060	1:174093900-174094060	ENSG00000225713
chr1	174114940	174115140	1:174114940-174115140	-
chr1	174116120	174116300	1:174116120-174116300	-
chr1	174135980	174136120	1:174135980-174136120	-
chr1	174153640	174153820	1:174153640-174153820	ENSG00000227373,ENSG00000152061
chr1	174157058	174157494	1:174157058-174157494	-
chr1	174158700	174158782	1:174158700-174158782	-
chr1	174159220	174159600	1:174159220-174159600	ENSG00000227373,ENSG00000152061
chr1	174159840	174159980	1:174159840-174159980	ENSG00000227373,ENSG00000152061
chr1	174160200	174160280	1:174160200-174160280	ENSG00000227373
chr1	174160300	174160500	1:174160300-174160500	ENSG00000227373,ENSG00000152061
chr1	174165795	174166003	1:174165795-174166003	ENSG00000227373
chr1	174182845	174182981	1:174182845-174182981	-
chr1	174190650	174190760	1:174190650-174190760	-
chr1	174191380	174191880	1:174191380-174191880	-
chr1	174198334	174198425	1:174198334-174198425	-
chr1	174217420	174217660	1:174217420-174217660	-
chr1	174217820	174218000	1:174217820-174218000	-
chr1	174218917	174219000	1:174218917-174219000	-
chr1	174219080	174219300	1:174219080-174219300	-
chr1	174222280	174222500	1:174222280-174222500	-
chr1	174239640	174239860	1:174239640-174239860	-
chr1	174256820	174257020	1:174256820-174257020	-
chr1	174258160	174258341	1:174258160-174258341	-
chr1	174262780	174262980	1:174262780-174262980	ENSG00000223828
chr1	174266460	174266720	1:174266460-174266720	-
chr1	174267095	174267312	1:174267095-174267312	-
chr1	174271460	174271660	1:174271460-174271660	-
chr1	174282489	174282660	1:174282489-174282660	-
chr1	174333505	174333660	1:174333505-174333660	-
chr1	174352340	174352440	1:174352340-174352440	ENSG00000237317
chr1	174369940	174370000	1:174369940-174370000	ENSG00000237317
chr1	174406848	174406928	1:174406848-174406928	-
chr1	174407760	174408020	1:174407760-174408020	ENSG00000237317
chr1	174408180	174408440	1:174408180-174408440	-
chr1	174428020	174428280	1:174428020-174428280	ENSG00000237317,ENSG00000203737
chr1	174433560	174433760	1:174433560-174433760	ENSG00000203737
chr1	174433880	174434117	1:174433880-174434117	-
chr1	174449180	174449354	1:174449180-174449354	ENSG00000203737
chr1	174465440	174465620	1:174465440-174465620	ENSG00000203737
chr1	174465824	174465946	1:174465824-174465946	-
chr1	174480420	174480600	1:174480420-174480600	-
chr1	174497560	174497720	1:174497560-174497720	-
chr1	174501560	174501820	1:174501560-174501820	-
chr1	174520060	174520271	1:174520060-174520271	-
chr1	174527140	174527280	1:174527140-174527280	-
chr1	174535280	174535520	1:174535280-174535520	-
chr1	174549440	174549660	1:174549440-174549660	-
chr1	174555200	174555380	1:174555200-174555380	-
chr1	174556500	174556700	1:174556500-174556700	-
chr1	174583462	174583662	1:174583462-174583662	-
chr1	174584000	174584220	1:174584000-174584220	-
chr1	174608555	174608724	1:174608555-174608724	-
chr1	174626120	174626400	1:174626120-174626400	-
chr1	174629060	174629280	1:174629060-174629280	-
chr1	174639567	174639780	1:174639567-174639780	-
chr1	174639874	174639953	1:174639874-174639953	-
chr1	174640173	174640320	1:174640173-174640320	-
chr1	174659450	174659720	1:174659450-174659720	-
chr1	174659920	174660100	1:174659920-174660100	-
chr1	174682720	174682920	1:174682720-174682920	-
chr1	174687680	174688060	1:174687680-174688060	-
chr1	174692420	174692600	1:174692420-174692600	-
chr1	174700820	174701082	1:174700820-174701082	ENSG00000152061
chr1	174720700	174720880	1:174720700-174720880	-
chr1	174726620	174726780	1:174726620-174726780	ENSG00000223828
chr1	174740360	174740560	1:174740360-174740560	ENSG00000223828
chr1	174744040	174744240	1:174744040-174744240	ENSG00000223828
chr1	174746240	174746500	1:174746240-174746500	ENSG00000223828
chr1	174770060	174770260	1:174770060-174770260	ENSG00000223828,ENSG00000231378,ENSG00000223525
chr1	174789080	174789280	1:174789080-174789280	ENSG00000223828,ENSG00000231378,ENSG00000237249,ENSG00000223525
chr1	174789440	174789720	1:174789440-174789720	ENSG00000223828,ENSG00000231378
chr1	174799520	174799920	1:174799520-174799920	ENSG00000152061,ENSG00000223828,ENSG00000231378,ENSG00000237249,ENSG00000223525,ENSG00000229531
chr1	174800080	174800220	1:174800080-174800220	ENSG00000231378
chr1	174800280	174800500	1:174800280-174800500	-
chr1	174836760	174836957	1:174836760-174836957	ENSG00000231378
chr1	174872780	174873020	1:174872780-174873020	ENSG00000152061,ENSG00000231378,ENSG00000237249
chr1	174883480	174883693	1:174883480-174883693	ENSG00000231378,ENSG00000237249,ENSG00000223525
chr1	174912485	174912576	1:174912485-174912576	ENSG00000237249,ENSG00000223525,ENSG00000235869
chr1	174915020	174915220	1:174915020-174915220	ENSG00000223525,ENSG00000235869
chr1	174928154	174928213	1:174928154-174928213	ENSG00000235869
chr1	174931400	174931620	1:174931400-174931620	ENSG00000235869
chr1	174938520	174938900	1:174938520-174938900	ENSG00000229531
chr1	174942880	174943060	1:174942880-174943060	ENSG00000223525,ENSG00000229531
chr1	174965120	174965380	1:174965120-174965380	ENSG00000152061,ENSG00000229531
chr1	174965665	174965903	1:174965665-174965903	-
chr1	174966300	174966480	1:174966300-174966480	ENSG00000152061,ENSG00000237249,ENSG00000223525,ENSG00000229531
chr1	174968345	174968583	1:174968345-174968583	-
chr1	174968740	174968980	1:174968740-174968980	ENSG00000152061,ENSG00000237249,ENSG00000223525,ENSG00000229531
chr1	174976820	174977020	1:174976820-174977020	ENSG00000152061,ENSG00000231378,ENSG00000237249,ENSG00000229531
chr1	174983320	174983520	1:174983320-174983520	ENSG00000152061,ENSG00000223828,ENSG00000231378,ENSG00000237249,ENSG00000223525,ENSG00000229531
chr1	174989866	174990101	1:174989866-174990101	-
chr1	174990460	174990640	1:174990460-174990640	ENSG00000252552,ENSG00000287697,ENSG00000116161
chr1	174996080	174996154	1:174996080-174996154	-
chr1	174996580	174996820	1:174996580-174996820	ENSG00000252552,ENSG00000287697
chr1	174998580	174998760	1:174998580-174998760	ENSG00000252552,ENSG00000287697,ENSG00000116161
chr1	174998820	174999160	1:174998820-174999160	ENSG00000252552,ENSG00000287697,ENSG00000116161
chr1	174999280	174999500	1:174999280-174999500	ENSG00000231378,ENSG00000237249,ENSG00000223525,ENSG00000229531,ENSG00000252552,ENSG00000287697,ENSG00000116161
chr1	174999560	175000000	1:174999560-175000000	ENSG00000223828,ENSG00000231378,ENSG00000237249,ENSG00000223525,ENSG00000229531,ENSG00000252552,ENSG00000287697,ENSG00000116161
chr1	175000200	175000640	1:175000200-175000640	ENSG00000116161
chr1	175000860	175001080	1:175000860-175001080	-
chr1	175002120	175002320	1:175002120-175002320	-
chr1	175015340	175015520	1:175015340-175015520	ENSG00000120333,ENSG00000206659
chr1	175016440	175016620	1:175016440-175016620	ENSG00000120333,ENSG00000206659
chr1	175023380	175023660	1:175023380-175023660	ENSG00000231378,ENSG00000237249,ENSG00000223525,ENSG00000229531,ENSG00000116161,ENSG00000120333,ENSG00000206659
chr1	175029525	175029633	1:175029525-175029633	-
chr1	175029820	175030020	1:175029820-175030020	ENSG00000120333,ENSG00000206659,ENSG00000181101
chr1	175036000	175036200	1:175036000-175036200	ENSG00000181101
chr1	175040820	175040900	1:175040820-175040900	ENSG00000181101
chr1	175040960	175041300	1:175040960-175041300	ENSG00000181101
chr1	175054854	175055040	1:175054854-175055040	ENSG00000181101
chr1	175062483	175062611	1:175062483-175062611	-
chr1	175072480	175072720	1:175072480-175072720	ENSG00000181101,ENSG00000120332
chr1	175072740	175073040	1:175072740-175073040	ENSG00000181101,ENSG00000120332
chr1	175073120	175073340	1:175073120-175073340	ENSG00000181101,ENSG00000120332
chr1	175075660	175075840	1:175075660-175075840	ENSG00000120332
chr1	175090900	175091100	1:175090900-175091100	-
chr1	175124920	175125280	1:175124920-175125280	-
chr1	175125360	175125520	1:175125360-175125520	ENSG00000181101,ENSG00000233946
chr1	175126423	175126567	1:175126423-175126567	-
chr1	175128380	175128440	1:175128380-175128440	-
chr1	175129240	175129500	1:175129240-175129500	-
chr1	175129860	175130140	1:175129860-175130140	-
chr1	175130510	175130646	1:175130510-175130646	-
chr1	175131140	175131420	1:175131140-175131420	-
chr1	175132500	175132720	1:175132500-175132720	-
chr1	175138660	175138860	1:175138660-175138860	-
chr1	175146640	175146820	1:175146640-175146820	ENSG00000233946,ENSG00000260990
chr1	175150720	175150900	1:175150720-175150900	-
chr1	175152120	175152280	1:175152120-175152280	ENSG00000233946,ENSG00000260990
chr1	175154968	175155140	1:175154968-175155140	ENSG00000235750,ENSG00000233946,ENSG00000260990
chr1	175169422	175169548	1:175169422-175169548	-
chr1	175191780	175191980	1:175191780-175191980	ENSG00000235750,ENSG00000230687
chr1	175192100	175192280	1:175192100-175192280	ENSG00000235750,ENSG00000230687
chr1	175192820	175193060	1:175192820-175193060	ENSG00000235750,ENSG00000230687
chr1	175193097	175193312	1:175193097-175193312	ENSG00000235750,ENSG00000230687
chr1	175197620	175197840	1:175197620-175197840	ENSG00000235750,ENSG00000230687
chr1	175201060	175201340	1:175201060-175201340	ENSG00000235750,ENSG00000230687
chr1	175206853	175206983	1:175206853-175206983	ENSG00000230687
chr1	175220960	175221092	1:175220960-175221092	-
chr1	175221340	175221539	1:175221340-175221539	-
chr1	175241623	175241675	1:175241623-175241675	-
chr1	175262780	175262940	1:175262780-175262940	ENSG00000233946
chr1	175287619	175287753	1:175287619-175287753	ENSG00000233946
chr1	175287860	175288074	1:175287860-175288074	ENSG00000233946
chr1	175317365	175317473	1:175317365-175317473	ENSG00000260990
chr1	175319180	175319440	1:175319180-175319440	ENSG00000233946,ENSG00000260990
chr1	175319720	175319900	1:175319720-175319900	ENSG00000235750,ENSG00000233946,ENSG00000260990
chr1	175339120	175339173	1:175339120-175339173	-
chr1	175344757	175344869	1:175344757-175344869	-
chr1	175373900	175374080	1:175373900-175374080	-
chr1	175376260	175376460	1:175376260-175376460	-
chr1	175402440	175402660	1:175402440-175402660	ENSG00000116147
chr1	175470172	175470241	1:175470172-175470241	-
chr1	175481200	175481420	1:175481200-175481420	-
chr1	175481800	175481960	1:175481800-175481960	-
chr1	175498140	175498280	1:175498140-175498280	-
chr1	175555413	175555480	1:175555413-175555480	ENSG00000235628
chr1	175563591	175563791	1:175563591-175563791	ENSG00000235628
chr1	175593747	175593940	1:175593747-175593940	-
chr1	175597335	175597548	1:175597335-175597548	-
chr1	175598020	175598340	1:175598020-175598340	-
chr1	175598406	175598640	1:175598406-175598640	ENSG00000235628
chr1	175602100	175602400	1:175602100-175602400	-
chr1	175610280	175610480	1:175610280-175610480	-
chr1	175708956	175709065	1:175708956-175709065	-
chr1	175709785	175709902	1:175709785-175709902	-
chr1	175725760	175725960	1:175725760-175725960	ENSG00000116147
chr1	175735634	175735706	1:175735634-175735706	ENSG00000116147
chr1	175743080	175743254	1:175743080-175743254	ENSG00000116147
chr1	175743680	175743860	1:175743680-175743860	ENSG00000116147
chr1	175755597	175755724	1:175755597-175755724	-
chr1	175757514	175757677	1:175757514-175757677	-
chr1	175822700	175822860	1:175822700-175822860	-
chr1	175840200	175840340	1:175840200-175840340	-
chr1	175865340	175865558	1:175865340-175865558	ENSG00000224718
chr1	175885380	175885580	1:175885380-175885580	ENSG00000224718,ENSG00000227740,ENSG00000230777
chr1	175888040	175888220	1:175888040-175888220	ENSG00000224718,ENSG00000227740,ENSG00000230777
chr1	175968800	175969160	1:175968800-175969160	ENSG00000227740,ENSG00000230777,ENSG00000252906,ENSG00000228686
chr1	175976920	175977180	1:175976920-175977180	ENSG00000227740,ENSG00000230777,ENSG00000252906,ENSG00000228686
chr1	175978600	175978760	1:175978600-175978760	ENSG00000227740,ENSG00000230777,ENSG00000252906,ENSG00000228686
chr1	175979000	175979280	1:175979000-175979280	ENSG00000227740,ENSG00000230777,ENSG00000252906
chr1	176033560	176033740	1:176033560-176033740	ENSG00000228686
chr1	176033974	176034175	1:176033974-176034175	ENSG00000228686
chr1	176034800	176034878	1:176034800-176034878	ENSG00000228686
chr1	176049770	176049920	1:176049770-176049920	ENSG00000228686
chr1	176052220	176052420	1:176052220-176052420	-
chr1	176058927	176059061	1:176058927-176059061	-
chr1	176073640	176073840	1:176073640-176073840	ENSG00000227740,ENSG00000230777,ENSG00000228686
chr1	176074998	176075112	1:176074998-176075112	-
chr1	176092061	176092231	1:176092061-176092231	-
chr1	176102360	176102540	1:176102360-176102540	-
chr1	176110320	176110520	1:176110320-176110520	-
chr1	176118461	176118660	1:176118461-176118660	-
chr1	176119080	176119320	1:176119080-176119320	ENSG00000227740,ENSG00000230777,ENSG00000228686,ENSG00000227815,ENSG00000231020
chr1	176119640	176119840	1:176119640-176119840	-
chr1	176142480	176142660	1:176142480-176142660	-
chr1	176145448	176145570	1:176145448-176145570	-
chr1	176174115	176174481	1:176174115-176174481	-
chr1	176178360	176178540	1:176178360-176178540	-
chr1	176204943	176204993	1:176204943-176204993	-
chr1	176205440	176205620	1:176205440-176205620	ENSG00000143207,ENSG00000236021,ENSG00000273629
chr1	176205660	176206120	1:176205660-176206120	ENSG00000143207,ENSG00000236021,ENSG00000273629
chr1	176206460	176206840	1:176206460-176206840	ENSG00000143207,ENSG00000236021,ENSG00000273629
chr1	176207120	176207400	1:176207120-176207400	ENSG00000143207,ENSG00000236021,ENSG00000273629,ENSG00000232463,ENSG00000227815,ENSG00000231020
chr1	176207460	176207700	1:176207460-176207700	ENSG00000143207,ENSG00000236021,ENSG00000273629,ENSG00000232463,ENSG00000227815,ENSG00000231020
chr1	176211412	176211700	1:176211412-176211700	ENSG00000273629
chr1	176241500	176241700	1:176241500-176241700	ENSG00000273629,ENSG00000232463,ENSG00000253025,ENSG00000227815,ENSG00000231020
chr1	176242240	176242420	1:176242240-176242420	ENSG00000232463,ENSG00000253025
chr1	176242568	176242684	1:176242568-176242684	ENSG00000232463,ENSG00000253025
chr1	176243386	176243780	1:176243386-176243780	ENSG00000232463,ENSG00000253025
chr1	176243840	176244020	1:176243840-176244020	ENSG00000232463,ENSG00000253025,ENSG00000227815
chr1	176244260	176244510	1:176244260-176244510	ENSG00000232463,ENSG00000253025
chr1	176331120	176331320	1:176331120-176331320	ENSG00000227815,ENSG00000231020
chr1	176338596	176338730	1:176338596-176338730	ENSG00000231020
chr1	176374794	176374859	1:176374794-176374859	ENSG00000225904
chr1	176375080	176375260	1:176375080-176375260	ENSG00000227815,ENSG00000231020,ENSG00000225904
chr1	176380060	176380220	1:176380060-176380220	-
chr1	176401780	176401825	1:176401780-176401825	-
chr1	176409283	176409338	1:176409283-176409338	-
chr1	176450610	176450880	1:176450610-176450880	-
chr1	176466621	176466758	1:176466621-176466758	ENSG00000116183
chr1	176469540	176469639	1:176469540-176469639	ENSG00000116183
chr1	176515360	176515620	1:176515360-176515620	-
chr1	176517600	176517645	1:176517600-176517645	-
chr1	176551292	176551437	1:176551292-176551437	ENSG00000116183
chr1	176552700	176552880	1:176552700-176552880	ENSG00000116183
chr1	176559940	176560100	1:176559940-176560100	ENSG00000116183,ENSG00000237514,ENSG00000286754
chr1	176560760	176560980	1:176560760-176560980	-
chr1	176566100	176566260	1:176566100-176566260	-
chr1	176567280	176567540	1:176567280-176567540	-
chr1	176601860	176602020	1:176601860-176602020	ENSG00000237514
chr1	176604560	176604800	1:176604560-176604800	ENSG00000237514
chr1	176605260	176605580	1:176605260-176605580	ENSG00000237514
chr1	176618045	176618099	1:176618045-176618099	ENSG00000237514
chr1	176643620	176643901	1:176643620-176643901	ENSG00000237514
chr1	176656360	176656640	1:176656360-176656640	ENSG00000237514
chr1	176656960	176657060	1:176656960-176657060	-
chr1	176691740	176691920	1:176691740-176691920	-
chr1	176693727	176693968	1:176693727-176693968	-
chr1	176694135	176694273	1:176694135-176694273	-
chr1	176712640	176712739	1:176712640-176712739	-
chr1	176712778	176712880	1:176712778-176712880	-
chr1	176735374	176735454	1:176735374-176735454	-
chr1	176792016	176792162	1:176792016-176792162	ENSG00000116183
chr1	176820373	176820700	1:176820373-176820700	ENSG00000286754
chr1	176820740	176821028	1:176820740-176821028	ENSG00000286754
chr1	176821660	176821768	1:176821660-176821768	ENSG00000286754
chr1	176829300	176829460	1:176829300-176829460	ENSG00000286754
chr1	176843800	176844000	1:176843800-176844000	ENSG00000286754
chr1	176857760	176858040	1:176857760-176858040	-
chr1	176881080	176881240	1:176881080-176881240	ENSG00000202609
chr1	176885880	176886080	1:176885880-176886080	-
chr1	176897460	176897680	1:176897460-176897680	ENSG00000202609
chr1	176897860	176898040	1:176897860-176898040	ENSG00000202609
chr1	176903628	176903730	1:176903628-176903730	-
chr1	176949181	176949308	1:176949181-176949308	-
chr1	176982399	176982483	1:176982399-176982483	-
chr1	176987120	176987320	1:176987120-176987320	ENSG00000202609
chr1	177070071	177070165	1:177070071-177070165	-
chr1	177083340	177083660	1:177083340-177083660	ENSG00000202609
chr1	177113775	177113846	1:177113775-177113846	-
chr1	177145217	177145360	1:177145217-177145360	-
chr1	177164440	177164780	1:177164440-177164780	ENSG00000152092
chr1	177170760	177171040	1:177170760-177171040	ENSG00000152092,ENSG00000198797
chr1	177171440	177171720	1:177171440-177171720	ENSG00000152092,ENSG00000198797
chr1	177171820	177172020	1:177171820-177172020	ENSG00000152092,ENSG00000198797
chr1	177181740	177181940	1:177181740-177181940	ENSG00000152092,ENSG00000202609,ENSG00000198797
chr1	177185340	177185520	1:177185340-177185520	-
chr1	177209380	177209620	1:177209380-177209620	ENSG00000152092,ENSG00000202609,ENSG00000198797
chr1	177210120	177210460	1:177210120-177210460	-
chr1	177228740	177228940	1:177228740-177228940	-
chr1	177246939	177247220	1:177246939-177247220	-
chr1	177247280	177247540	1:177247280-177247540	-
chr1	177256320	177256520	1:177256320-177256520	ENSG00000198797
chr1	177274780	177275080	1:177274780-177275080	ENSG00000202609,ENSG00000198797
chr1	177278820	177279000	1:177278820-177279000	-
chr1	177287379	177287578	1:177287379-177287578	-
chr1	177302467	177302577	1:177302467-177302577	-
chr1	177307820	177308000	1:177307820-177308000	-
chr1	177328348	177328480	1:177328348-177328480	-
chr1	177334360	177334560	1:177334360-177334560	-
chr1	177342211	177342274	1:177342211-177342274	-
chr1	177355680	177355860	1:177355680-177355860	ENSG00000224968
chr1	177384620	177384738	1:177384620-177384738	-
chr1	177432960	177433160	1:177432960-177433160	-
chr1	177442695	177442908	1:177442695-177442908	-
chr1	177443819	177443900	1:177443819-177443900	-
chr1	177471378	177471516	1:177471378-177471516	-
chr1	177474580	177474680	1:177474580-177474680	-
chr1	177511160	177511340	1:177511160-177511340	-
chr1	177517660	177517900	1:177517660-177517900	-
chr1	177546471	177546655	1:177546471-177546655	-
chr1	177567520	177567660	1:177567520-177567660	ENSG00000227579
chr1	177569560	177569760	1:177569560-177569760	ENSG00000227579
chr1	177585620	177586120	1:177585620-177586120	-
chr1	177586500	177586700	1:177586500-177586700	ENSG00000227579
chr1	177589450	177589591	1:177589450-177589591	-
chr1	177599160	177599340	1:177599160-177599340	ENSG00000227579
chr1	177611522	177611650	1:177611522-177611650	-
chr1	177615380	177615560	1:177615380-177615560	-
chr1	177620700	177621000	1:177620700-177621000	-
chr1	177629629	177629820	1:177629629-177629820	-
chr1	177630386	177630532	1:177630386-177630532	-
chr1	177633000	177633260	1:177633000-177633260	-
chr1	177704100	177704280	1:177704100-177704280	ENSG00000236720
chr1	177742177	177742306	1:177742177-177742306	ENSG00000227579
chr1	177772680	177772920	1:177772680-177772920	-
chr1	177780200	177780380	1:177780200-177780380	-
chr1	177780961	177781025	1:177780961-177781025	-
chr1	177786180	177786380	1:177786180-177786380	-
chr1	177800580	177800628	1:177800580-177800628	-
chr1	177800800	177801020	1:177800800-177801020	-
chr1	177802280	177802580	1:177802280-177802580	-
chr1	177847980	177848180	1:177847980-177848180	-
chr1	177848632	177848765	1:177848632-177848765	-
chr1	177858540	177858720	1:177858540-177858720	-
chr1	177873164	177873223	1:177873164-177873223	-
chr1	177873300	177873560	1:177873300-177873560	-
chr1	177873880	177874060	1:177873880-177874060	-
chr1	177874244	177874386	1:177874244-177874386	-
chr1	177884620	177884800	1:177884620-177884800	-
chr1	177913780	177913960	1:177913780-177913960	-
chr1	177925227	177925260	1:177925227-177925260	ENSG00000227579
chr1	177927060	177927280	1:177927060-177927280	ENSG00000227579,ENSG00000120341
chr1	177928307	177928447	1:177928307-177928447	ENSG00000227579
chr1	177938040	177938220	1:177938040-177938220	ENSG00000120341
chr1	177946060	177946240	1:177946060-177946240	ENSG00000120341
chr1	177948460	177948640	1:177948460-177948640	ENSG00000120341
chr1	177950600	177950780	1:177950600-177950780	ENSG00000120341
chr1	177959820	177960000	1:177959820-177960000	ENSG00000120341
chr1	177961300	177961484	1:177961300-177961484	ENSG00000120341
chr1	177964510	177964649	1:177964510-177964649	-
chr1	177966040	177966460	1:177966040-177966460	ENSG00000120341
chr1	177975640	177975840	1:177975640-177975840	ENSG00000120341
chr1	177983200	177983420	1:177983200-177983420	-
chr1	177983820	177984120	1:177983820-177984120	ENSG00000120341
chr1	177984220	177984440	1:177984220-177984440	ENSG00000120341,ENSG00000276563
chr1	177986322	177986532	1:177986322-177986532	-
chr1	178005020	178005220	1:178005020-178005220	ENSG00000276563
chr1	178011520	178011740	1:178011520-178011740	ENSG00000276563
chr1	178031940	178032120	1:178031940-178032120	ENSG00000254154,ENSG00000242193,ENSG00000276563
chr1	178037920	178038140	1:178037920-178038140	ENSG00000254154,ENSG00000242193,ENSG00000276563
chr1	178048462	178048631	1:178048462-178048631	-
chr1	178053300	178053500	1:178053300-178053500	-
chr1	178055290	178055494	1:178055290-178055494	-
chr1	178055807	178056100	1:178055807-178056100	-
chr1	178057940	178058160	1:178057940-178058160	-
chr1	178058240	178058480	1:178058240-178058480	-
chr1	178060440	178060600	1:178060440-178060600	-
chr1	178060900	178061120	1:178060900-178061120	-
chr1	178061340	178061580	1:178061340-178061580	-
chr1	178086290	178086480	1:178086290-178086480	-
chr1	178086840	178087160	1:178086840-178087160	ENSG00000224687,ENSG00000075391
chr1	178092020	178092240	1:178092020-178092240	ENSG00000224687,ENSG00000075391
chr1	178092314	178092381	1:178092314-178092381	ENSG00000224687
chr1	178093289	178093369	1:178093289-178093369	ENSG00000224687
chr1	178093560	178093780	1:178093560-178093780	ENSG00000224687,ENSG00000075391
chr1	178093900	178094220	1:178093900-178094220	ENSG00000224687,ENSG00000075391
chr1	178094260	178094820	1:178094260-178094820	ENSG00000224687,ENSG00000075391
chr1	178094940	178095600	1:178094940-178095600	ENSG00000224687,ENSG00000075391
chr1	178095740	178095935	1:178095740-178095935	ENSG00000224687
chr1	178096480	178096820	1:178096480-178096820	ENSG00000224687
chr1	178097844	178098060	1:178097844-178098060	-
chr1	178098300	178098640	1:178098300-178098640	ENSG00000224687,ENSG00000075391
chr1	178100755	178101235	1:178100755-178101235	-
chr1	178101380	178101580	1:178101380-178101580	-
chr1	178101740	178101960	1:178101740-178101960	-
chr1	178102320	178102500	1:178102320-178102500	-
chr1	178109460	178109720	1:178109460-178109720	-
chr1	178125748	178125846	1:178125748-178125846	-
chr1	178126388	178126493	1:178126388-178126493	-
chr1	178126800	178126980	1:178126800-178126980	ENSG00000075391
chr1	178134120	178134340	1:178134120-178134340	-
chr1	178137340	178137560	1:178137340-178137560	-
chr1	178144020	178144200	1:178144020-178144200	-
chr1	178144429	178144574	1:178144429-178144574	-
chr1	178145100	178145280	1:178145100-178145280	-
chr1	178145440	178145558	1:178145440-178145558	-
chr1	178168640	178168840	1:178168640-178168840	-
chr1	178173020	178173275	1:178173020-178173275	-
chr1	178183902	178184110	1:178183902-178184110	-
chr1	178189940	178190100	1:178189940-178190100	ENSG00000270575
chr1	178192720	178193020	1:178192720-178193020	ENSG00000270575
chr1	178220200	178220400	1:178220200-178220400	-
chr1	178232245	178232324	1:178232245-178232324	-
chr1	178232412	178232580	1:178232412-178232580	-
chr1	178232998	178233280	1:178232998-178233280	-
chr1	178238800	178239040	1:178238800-178239040	-
chr1	178239120	178239440	1:178239120-178239440	-
chr1	178241180	178241360	1:178241180-178241360	-
chr1	178242000	178242151	1:178242000-178242151	-
chr1	178254576	178254660	1:178254576-178254660	-
chr1	178262180	178262400	1:178262180-178262400	-
chr1	178262900	178263140	1:178262900-178263140	-
chr1	178263341	178263660	1:178263341-178263660	-
chr1	178267760	178267955	1:178267760-178267955	-
chr1	178271441	178271601	1:178271441-178271601	-
chr1	178282916	178283200	1:178282916-178283200	-
chr1	178283540	178283720	1:178283540-178283720	-
chr1	178300040	178300200	1:178300040-178300200	ENSG00000264809,ENSG00000285910,ENSG00000240021
chr1	178307400	178307520	1:178307400-178307520	-
chr1	178310740	178311000	1:178310740-178311000	ENSG00000188585,ENSG00000264809,ENSG00000285910,ENSG00000240021
chr1	178311260	178311480	1:178311260-178311480	-
chr1	178341300	178341520	1:178341300-178341520	ENSG00000075391,ENSG00000213058,ENSG00000264809
chr1	178344560	178344880	1:178344560-178344880	ENSG00000075391,ENSG00000264809
chr1	178345360	178345580	1:178345360-178345580	-
chr1	178345940	178346120	1:178345940-178346120	ENSG00000075391
chr1	178346815	178346913	1:178346815-178346913	-
chr1	178352040	178352200	1:178352040-178352200	-
chr1	178354940	178355120	1:178354940-178355120	-
chr1	178362840	178363100	1:178362840-178363100	ENSG00000213058
chr1	178371400	178371640	1:178371400-178371640	-
chr1	178372000	178372380	1:178372000-178372380	-
chr1	178372480	178372680	1:178372480-178372680	-
chr1	178374140	178374340	1:178374140-178374340	-
chr1	178388465	178388700	1:178388465-178388700	-
chr1	178389540	178389700	1:178389540-178389700	-
chr1	178397800	178397980	1:178397800-178397980	ENSG00000213058
chr1	178417900	178418100	1:178417900-178418100	ENSG00000213058
chr1	178435086	178435153	1:178435086-178435153	-
chr1	178438540	178438760	1:178438540-178438760	-
chr1	178451640	178451840	1:178451640-178451840	ENSG00000075391
chr1	178461821	178461897	1:178461821-178461897	-
chr1	178464680	178464880	1:178464680-178464880	ENSG00000075391,ENSG00000264809
chr1	178465080	178465300	1:178465080-178465300	ENSG00000264809
chr1	178472309	178472380	1:178472309-178472380	ENSG00000264809
chr1	178484980	178485053	1:178484980-178485053	ENSG00000188585,ENSG00000264809
chr1	178500460	178500640	1:178500460-178500640	ENSG00000188585
chr1	178501840	178502020	1:178501840-178502020	ENSG00000188585,ENSG00000264809,ENSG00000285910,ENSG00000240021
chr1	178513700	178513880	1:178513700-178513880	ENSG00000285910,ENSG00000240021
chr1	178530120	178530340	1:178530120-178530340	ENSG00000240021
chr1	178530549	178530820	1:178530549-178530820	-
chr1	178532400	178532580	1:178532400-178532580	ENSG00000285910,ENSG00000240021,ENSG00000213057,ENSG00000201347,ENSG00000201791
chr1	178537100	178537360	1:178537100-178537360	ENSG00000285910,ENSG00000240021,ENSG00000213057,ENSG00000201347
chr1	178538560	178538880	1:178538560-178538880	ENSG00000213057
chr1	178540720	178540940	1:178540720-178540940	ENSG00000213057,ENSG00000201347,ENSG00000201791
chr1	178542180	178542440	1:178542180-178542440	ENSG00000213057
chr1	178542620	178542960	1:178542620-178542960	ENSG00000213057,ENSG00000201347,ENSG00000228196,ENSG00000201791
chr1	178543040	178543280	1:178543040-178543280	ENSG00000213057,ENSG00000201347,ENSG00000201791
chr1	178576163	178576241	1:178576163-178576241	-
chr1	178593120	178593320	1:178593120-178593320	-
chr1	178593520	178593860	1:178593520-178593860	-
chr1	178594059	178594188	1:178594059-178594188	-
chr1	178598060	178598160	1:178598060-178598160	-
chr1	178607840	178608005	1:178607840-178608005	-
chr1	178608115	178608340	1:178608115-178608340	-
chr1	178608560	178608760	1:178608560-178608760	ENSG00000201347
chr1	178608940	178609350	1:178608940-178609350	ENSG00000201347
chr1	178610740	178610960	1:178610740-178610960	ENSG00000201347
chr1	178612320	178612600	1:178612320-178612600	ENSG00000201347
chr1	178629280	178629540	1:178629280-178629540	ENSG00000201347
chr1	178630440	178630640	1:178630440-178630640	ENSG00000201347,ENSG00000273384
chr1	178633100	178633348	1:178633100-178633348	-
chr1	178634499	178634800	1:178634499-178634800	-
chr1	178639380	178639600	1:178639380-178639600	ENSG00000273384
chr1	178639967	178640048	1:178639967-178640048	-
chr1	178645900	178646120	1:178645900-178646120	ENSG00000273384
chr1	178651080	178651540	1:178651080-178651540	ENSG00000273384
chr1	178651740	178652140	1:178651740-178652140	ENSG00000273384
chr1	178683400	178683580	1:178683400-178683580	ENSG00000266417
chr1	178684760	178685000	1:178684760-178685000	ENSG00000201347,ENSG00000273384,ENSG00000266417
chr1	178688320	178688500	1:178688320-178688500	ENSG00000266417
chr1	178689900	178690060	1:178689900-178690060	-
chr1	178693500	178693680	1:178693500-178693680	-
chr1	178702260	178702440	1:178702260-178702440	-
chr1	178706580	178706760	1:178706580-178706760	ENSG00000201347,ENSG00000273062
chr1	178715820	178716000	1:178715820-178716000	-
chr1	178716200	178716400	1:178716200-178716400	-
chr1	178719420	178719592	1:178719420-178719592	-
chr1	178723464	178723620	1:178723464-178723620	-
chr1	178725120	178725340	1:178725120-178725340	ENSG00000201347,ENSG00000273062,ENSG00000116191
chr1	178725780	178726200	1:178725780-178726200	ENSG00000273062,ENSG00000116191
chr1	178726300	178726500	1:178726300-178726500	ENSG00000273062,ENSG00000116191
chr1	178739400	178739600	1:178739400-178739600	ENSG00000273062,ENSG00000116191,ENSG00000228196
chr1	178739720	178739920	1:178739720-178739920	ENSG00000228196
chr1	178753460	178753660	1:178753460-178753660	ENSG00000201347,ENSG00000228196,ENSG00000201791
chr1	178768460	178768620	1:178768460-178768620	-
chr1	178774400	178774560	1:178774400-178774560	-
chr1	178784162	178784574	1:178784162-178784574	-
chr1	178797713	178797858	1:178797713-178797858	-
chr1	178805860	178806080	1:178805860-178806080	-
chr1	178806200	178806460	1:178806200-178806460	-
chr1	178812760	178812920	1:178812760-178812920	-
chr1	178818480	178818700	1:178818480-178818700	-
chr1	178847420	178847600	1:178847420-178847600	-
chr1	178847680	178847880	1:178847680-178847880	-
chr1	178868720	178868986	1:178868720-178868986	ENSG00000116194
chr1	178869200	178869420	1:178869200-178869420	ENSG00000116194
chr1	178871000	178871353	1:178871000-178871353	ENSG00000116191,ENSG00000116194
chr1	178871700	178871780	1:178871700-178871780	ENSG00000116194
chr1	178872680	178872885	1:178872680-178872885	ENSG00000116194
chr1	178881352	178881419	1:178881352-178881419	-
chr1	178901854	178902020	1:178901854-178902020	-
chr1	178908000	178908090	1:178908000-178908090	-
chr1	178908420	178908700	1:178908420-178908700	-
chr1	178912720	178912880	1:178912720-178912880	-
chr1	178929040	178929320	1:178929040-178929320	-
chr1	178932320	178932600	1:178932320-178932600	ENSG00000116194
chr1	178933040	178933520	1:178933040-178933520	-
chr1	178938960	178939200	1:178938960-178939200	-
chr1	178940119	178940313	1:178940119-178940313	-
chr1	178942920	178943140	1:178942920-178943140	-
chr1	178951660	178951860	1:178951660-178951860	-
chr1	178955440	178955760	1:178955440-178955760	-
chr1	178973240	178973540	1:178973240-178973540	-
chr1	178973660	178973860	1:178973660-178973860	-
chr1	178986302	178986462	1:178986302-178986462	-
chr1	178993751	178993860	1:178993751-178993860	-
chr1	179000300	179000460	1:179000300-179000460	-
chr1	179002780	179002960	1:179002780-179002960	-
chr1	179012140	179012380	1:179012140-179012380	-
chr1	179017140	179017340	1:179017140-179017340	ENSG00000116199,ENSG00000232750
chr1	179017940	179018180	1:179017940-179018180	-
chr1	179021991	179022126	1:179021991-179022126	ENSG00000116199
chr1	179025700	179025940	1:179025700-179025940	ENSG00000116199,ENSG00000232750
chr1	179026140	179026340	1:179026140-179026340	ENSG00000116199,ENSG00000232750
chr1	179026500	179026820	1:179026500-179026820	ENSG00000116199,ENSG00000232750
chr1	179026940	179027179	1:179026940-179027179	ENSG00000116199
chr1	179032348	179032520	1:179032348-179032520	ENSG00000116199,ENSG00000232750
chr1	179034880	179035040	1:179034880-179035040	ENSG00000116199,ENSG00000232750
chr1	179037223	179037352	1:179037223-179037352	ENSG00000232750
chr1	179037920	179038160	1:179037920-179038160	ENSG00000232750
chr1	179038426	179038769	1:179038426-179038769	ENSG00000232750
chr1	179038900	179039200	1:179038900-179039200	ENSG00000232750
chr1	179045241	179045500	1:179045241-179045500	-
chr1	179058700	179058980	1:179058700-179058980	-
chr1	179077480	179077700	1:179077480-179077700	ENSG00000186283
chr1	179079260	179079440	1:179079260-179079440	ENSG00000186283,ENSG00000162779
chr1	179081880	179082120	1:179081880-179082120	ENSG00000186283,ENSG00000162779
chr1	179082340	179083260	1:179082340-179083260	ENSG00000186283
chr1	179091740	179091980	1:179091740-179091980	ENSG00000186283
chr1	179099280	179099480	1:179099280-179099480	-
chr1	179121200	179121380	1:179121200-179121380	ENSG00000143322,ENSG00000201619,ENSG00000231564
chr1	179126500	179126940	1:179126500-179126940	-
chr1	179127220	179127480	1:179127220-179127480	-
chr1	179129760	179129940	1:179129760-179129940	-
chr1	179131493	179131640	1:179131493-179131640	-
chr1	179137700	179137860	1:179137700-179137860	ENSG00000143322,ENSG00000234041
chr1	179140560	179140800	1:179140560-179140800	ENSG00000234041
chr1	179141132	179141340	1:179141132-179141340	-
chr1	179141660	179141800	1:179141660-179141800	ENSG00000143322,ENSG00000234041
chr1	179141955	179142140	1:179141955-179142140	ENSG00000143322,ENSG00000234041
chr1	179143040	179143300	1:179143040-179143300	ENSG00000143322,ENSG00000234041,ENSG00000201619,ENSG00000231564
chr1	179143420	179143640	1:179143420-179143640	ENSG00000143322,ENSG00000234041
chr1	179144706	179144898	1:179144706-179144898	-
chr1	179155720	179155880	1:179155720-179155880	-
chr1	179163978	179164080	1:179163978-179164080	-
chr1	179164580	179164820	1:179164580-179164820	-
chr1	179166760	179166980	1:179166760-179166980	ENSG00000201619,ENSG00000231564
chr1	179169700	179169894	1:179169700-179169894	ENSG00000201619,ENSG00000231564
chr1	179175100	179175300	1:179175100-179175300	ENSG00000231905,ENSG00000201619,ENSG00000231564
chr1	179175380	179175600	1:179175380-179175600	ENSG00000231905,ENSG00000201619,ENSG00000231564
chr1	179175620	179175860	1:179175620-179175860	ENSG00000231905,ENSG00000201619,ENSG00000231564
chr1	179177260	179177460	1:179177260-179177460	ENSG00000231905,ENSG00000201619,ENSG00000231564
chr1	179177620	179177880	1:179177620-179177880	ENSG00000231905
chr1	179178380	179178560	1:179178380-179178560	ENSG00000231905
chr1	179179020	179179220	1:179179020-179179220	ENSG00000231905,ENSG00000201619,ENSG00000231564
chr1	179187100	179187300	1:179187100-179187300	ENSG00000231905,ENSG00000212338,ENSG00000201619,ENSG00000231564
chr1	179193360	179193480	1:179193360-179193480	ENSG00000212338,ENSG00000201619,ENSG00000231564
chr1	179193940	179194080	1:179193940-179194080	ENSG00000212338,ENSG00000201619,ENSG00000231564
chr1	179218040	179218240	1:179218040-179218240	ENSG00000201619,ENSG00000231564,ENSG00000225711
chr1	179228685	179229160	1:179228685-179229160	ENSG00000143322,ENSG00000225711
chr1	179229220	179229740	1:179229220-179229740	ENSG00000143322,ENSG00000225711
chr1	179230360	179230600	1:179230360-179230600	ENSG00000143322
chr1	179231990	179232191	1:179231990-179232191	-
chr1	179233750	179233880	1:179233750-179233880	-
chr1	179251820	179252018	1:179251820-179252018	ENSG00000223794,ENSG00000228191
chr1	179292420	179292660	1:179292420-179292660	ENSG00000228191,ENSG00000057252
chr1	179293560	179293880	1:179293560-179293880	ENSG00000223794,ENSG00000228191,ENSG00000057252
chr1	179294400	179294620	1:179294400-179294620	ENSG00000228191,ENSG00000057252
chr1	179294920	179295200	1:179294920-179295200	ENSG00000228191,ENSG00000057252
chr1	179295380	179295605	1:179295380-179295605	ENSG00000057252
chr1	179305540	179305720	1:179305540-179305720	-
chr1	179310400	179310560	1:179310400-179310560	-
chr1	179310740	179311040	1:179310740-179311040	-
chr1	179312030	179312220	1:179312030-179312220	-
chr1	179327880	179328100	1:179327880-179328100	-
chr1	179353680	179353960	1:179353680-179353960	ENSG00000228191
chr1	179361740	179361900	1:179361740-179361900	ENSG00000162779
chr1	179365720	179365820	1:179365720-179365820	ENSG00000162779
chr1	179365880	179366080	1:179365880-179366080	ENSG00000186283,ENSG00000228191,ENSG00000162779
chr1	179366240	179366540	1:179366240-179366540	ENSG00000162779
chr1	179369840	179370060	1:179369840-179370060	ENSG00000162779
chr1	179375920	179376100	1:179375920-179376100	-
chr1	179380380	179380560	1:179380380-179380560	-
chr1	179382448	179382504	1:179382448-179382504	-
chr1	179407980	179408008	1:179407980-179408008	-
chr1	179447580	179447768	1:179447580-179447768	ENSG00000224620,ENSG00000236539
chr1	179483414	179483482	1:179483414-179483482	ENSG00000236539
chr1	179493440	179493620	1:179493440-179493620	ENSG00000236539
chr1	179550880	179551100	1:179550880-179551100	ENSG00000162779,ENSG00000261250,ENSG00000116218,ENSG00000251875
chr1	179551364	179551580	1:179551364-179551580	ENSG00000162779,ENSG00000236539,ENSG00000261250,ENSG00000116218,ENSG00000251875
chr1	179586118	179586420	1:179586118-179586420	ENSG00000116218,ENSG00000251875,ENSG00000227141,ENSG00000261060,ENSG00000162782
chr1	179599740	179599920	1:179599740-179599920	ENSG00000116218,ENSG00000251875,ENSG00000227141,ENSG00000261060,ENSG00000162782
chr1	179702075	179702168	1:179702075-179702168	-
chr1	179706162	179706213	1:179706162-179706213	-
chr1	179706440	179706620	1:179706440-179706620	ENSG00000243062,ENSG00000229407
chr1	179707560	179707720	1:179707560-179707720	-
chr1	179709940	179710160	1:179709940-179710160	-
chr1	179732449	179732577	1:179732449-179732577	ENSG00000243062
chr1	179743020	179743200	1:179743020-179743200	ENSG00000243062,ENSG00000143340
chr1	179743340	179743600	1:179743340-179743600	ENSG00000243062,ENSG00000143340
chr1	179743780	179743980	1:179743780-179743980	ENSG00000243062,ENSG00000143340
chr1	179744020	179744280	1:179744020-179744280	ENSG00000243062,ENSG00000143340
chr1	179753100	179753380	1:179753100-179753380	-
chr1	179754120	179754300	1:179754120-179754300	ENSG00000243062,ENSG00000143340
chr1	179770986	179771098	1:179770986-179771098	-
chr1	179779957	179780133	1:179779957-179780133	-
chr1	179782000	179782220	1:179782000-179782220	-
chr1	179804040	179804220	1:179804040-179804220	-
chr1	179808100	179808340	1:179808100-179808340	-
chr1	179809920	179810100	1:179809920-179810100	ENSG00000229407
chr1	179814840	179815040	1:179814840-179815040	ENSG00000116218,ENSG00000251875,ENSG00000243062,ENSG00000229407,ENSG00000231966
chr1	179815160	179815660	1:179815160-179815660	ENSG00000229407
chr1	179817840	179818220	1:179817840-179818220	ENSG00000229407
chr1	179838440	179838700	1:179838440-179838700	ENSG00000231966
chr1	179866800	179866960	1:179866800-179866960	-
chr1	179867820	179868000	1:179867820-179868000	ENSG00000169905,ENSG00000264916
chr1	179875760	179875840	1:179875760-179875840	-
chr1	179876360	179876520	1:179876360-179876520	ENSG00000169905,ENSG00000272906,ENSG00000143337
chr1	179877740	179877920	1:179877740-179877920	ENSG00000169905,ENSG00000272906,ENSG00000143337,ENSG00000264916
chr1	179881960	179882380	1:179881960-179882380	ENSG00000169905,ENSG00000272906,ENSG00000143337,ENSG00000264916
chr1	179882480	179882800	1:179882480-179882800	ENSG00000169905,ENSG00000272906,ENSG00000143337,ENSG00000264916
chr1	179883800	179884060	1:179883800-179884060	-
chr1	179926060	179926440	1:179926060-179926440	-
chr1	179926560	179926860	1:179926560-179926860	ENSG00000264916
chr1	179930076	179930253	1:179930076-179930253	-
chr1	179938820	179939016	1:179938820-179939016	ENSG00000264916,ENSG00000261831
chr1	179953706	179953960	1:179953706-179953960	ENSG00000260360
chr1	179954540	179954820	1:179954540-179954820	ENSG00000272906,ENSG00000143337,ENSG00000264916,ENSG00000261831,ENSG00000260360,ENSG00000135837,ENSG00000235145,ENSG00000223450
chr1	179954920	179955620	1:179954920-179955620	ENSG00000260360,ENSG00000235145
chr1	179956040	179956140	1:179956040-179956140	-
chr1	179956391	179956500	1:179956391-179956500	-
chr1	179966680	179966840	1:179966680-179966840	ENSG00000235145
chr1	179969548	179969860	1:179969548-179969860	ENSG00000235145
chr1	179970040	179970300	1:179970040-179970300	ENSG00000235145
chr1	179971700	179971860	1:179971700-179971860	ENSG00000235145
chr1	179995120	179995240	1:179995120-179995240	ENSG00000223450
chr1	180002560	180002740	1:180002560-180002740	ENSG00000223450
chr1	180002936	180003040	1:180002936-180003040	ENSG00000223450
chr1	180026722	180026854	1:180026722-180026854	-
chr1	180028040	180028380	1:180028040-180028380	ENSG00000264916,ENSG00000223450
chr1	180028960	180029115	1:180028960-180029115	-
chr1	180033500	180033680	1:180033500-180033680	-
chr1	180040160	180040380	1:180040160-180040380	-
chr1	180043360	180043560	1:180043360-180043560	ENSG00000264916,ENSG00000135837
chr1	180054060	180054260	1:180054060-180054260	-
chr1	180057920	180058180	1:180057920-180058180	-
chr1	180093020	180093200	1:180093020-180093200	ENSG00000135837
chr1	180093654	180093760	1:180093654-180093760	-
chr1	180094920	180095180	1:180094920-180095180	ENSG00000135837
chr1	180097172	180097390	1:180097172-180097390	-
chr1	180098540	180099000	1:180098540-180099000	ENSG00000264916,ENSG00000135837
chr1	180112914	180113023	1:180112914-180113023	-
chr1	180113380	180113540	1:180113380-180113540	ENSG00000261817
chr1	180117880	180118080	1:180117880-180118080	ENSG00000261817
chr1	180123560	180123840	1:180123560-180123840	ENSG00000261817
chr1	180131540	180131780	1:180131540-180131780	ENSG00000261817
chr1	180151060	180151300	1:180151060-180151300	ENSG00000116260
chr1	180151500	180151800	1:180151500-180151800	ENSG00000116260
chr1	180154400	180154580	1:180154400-180154580	ENSG00000116260
chr1	180154640	180154940	1:180154640-180154940	ENSG00000261817,ENSG00000116260
chr1	180155180	180155620	1:180155180-180155620	ENSG00000116260
chr1	180156620	180157100	1:180156620-180157100	ENSG00000116260
chr1	180157140	180157380	1:180157140-180157380	-
chr1	180160500	180160660	1:180160500-180160660	-
chr1	180167180	180167500	1:180167180-180167500	-
chr1	180168800	180168960	1:180168800-180168960	-
chr1	180178920	180179080	1:180178920-180179080	-
chr1	180181180	180181377	1:180181180-180181377	-
chr1	180188280	180188460	1:180188280-180188460	-
chr1	180212014	180212115	1:180212014-180212115	-
chr1	180227983	180228219	1:180227983-180228219	ENSG00000121454
chr1	180229152	180229400	1:180229152-180229400	ENSG00000121454
chr1	180229600	180230000	1:180229600-180230000	ENSG00000121454
chr1	180230080	180230680	1:180230080-180230680	ENSG00000121454
chr1	180231060	180231300	1:180231060-180231300	ENSG00000121454
chr1	180242080	180242240	1:180242080-180242240	ENSG00000121454
chr1	180252740	180252920	1:180252740-180252920	ENSG00000121454
chr1	180271300	180271480	1:180271300-180271480	ENSG00000230124
chr1	180286520	180286700	1:180286520-180286700	-
chr1	180291120	180291320	1:180291120-180291320	-
chr1	180301460	180301700	1:180301460-180301700	-
chr1	180309360	180309520	1:180309360-180309520	-
chr1	180309740	180310022	1:180309740-180310022	-
chr1	180310220	180310400	1:180310220-180310400	-
chr1	180313040	180313200	1:180313040-180313200	-
chr1	180344240	180344420	1:180344240-180344420	-
chr1	180358740	180358920	1:180358740-180358920	-
chr1	180360460	180360660	1:180360460-180360660	-
chr1	180366442	180366740	1:180366442-180366740	-
chr1	180366780	180367040	1:180366780-180367040	-
chr1	180382420	180382640	1:180382420-180382640	-
chr1	180397300	180397460	1:180397300-180397460	-
chr1	180416100	180416260	1:180416100-180416260	ENSG00000230124,ENSG00000235060,ENSG00000265435
chr1	180426063	180426212	1:180426063-180426212	ENSG00000235060,ENSG00000265435
chr1	180432260	180432520	1:180432260-180432520	ENSG00000235060,ENSG00000265435
chr1	180458129	180458272	1:180458129-180458272	-
chr1	180478280	180478460	1:180478280-180478460	ENSG00000265435
chr1	180482540	180482720	1:180482540-180482720	ENSG00000235060,ENSG00000265435
chr1	180490080	180490240	1:180490080-180490240	-
chr1	180499978	180500048	1:180499978-180500048	-
chr1	180502480	180502740	1:180502480-180502740	ENSG00000230124,ENSG00000236719
chr1	180502780	180503040	1:180502780-180503040	ENSG00000230124,ENSG00000236719
chr1	180504280	180504480	1:180504280-180504480	ENSG00000230124
chr1	180505840	180506000	1:180505840-180506000	ENSG00000230124
chr1	180507980	180508180	1:180507980-180508180	ENSG00000230124,ENSG00000236719
chr1	180515940	180516140	1:180515940-180516140	ENSG00000206905,ENSG00000143324
chr1	180516700	180516760	1:180516700-180516760	ENSG00000206905
chr1	180516960	180517184	1:180516960-180517184	ENSG00000206905
chr1	180522060	180522240	1:180522060-180522240	ENSG00000206905
chr1	180525720	180525980	1:180525720-180525980	-
chr1	180527380	180527600	1:180527380-180527600	-
chr1	180528840	180529060	1:180528840-180529060	-
chr1	180530600	180530820	1:180530600-180530820	ENSG00000206905
chr1	180533604	180533780	1:180533604-180533780	-
chr1	180540840	180541020	1:180540840-180541020	ENSG00000236719
chr1	180542181	180542540	1:180542181-180542540	-
chr1	180542600	180543100	1:180542600-180543100	ENSG00000236719
chr1	180560340	180560600	1:180560340-180560600	ENSG00000236719
chr1	180560880	180561080	1:180560880-180561080	ENSG00000236719
chr1	180561475	180561560	1:180561475-180561560	-
chr1	180562680	180562940	1:180562680-180562940	ENSG00000236719
chr1	180563094	180563280	1:180563094-180563280	ENSG00000236719
chr1	180567749	180567960	1:180567749-180567960	ENSG00000236719
chr1	180571120	180571540	1:180571120-180571540	-
chr1	180574720	180574940	1:180574720-180574940	-
chr1	180581680	180581880	1:180581680-180581880	-
chr1	180585560	180585760	1:180585560-180585760	-
chr1	180586860	180587060	1:180586860-180587060	-
chr1	180609860	180610220	1:180609860-180610220	-
chr1	180610356	180610480	1:180610356-180610480	-
chr1	180610520	180610740	1:180610520-180610740	-
chr1	180620620	180620900	1:180620620-180620900	-
chr1	180621049	180621120	1:180621049-180621120	-
chr1	180624060	180624220	1:180624060-180624220	-
chr1	180630584	180630731	1:180630584-180630731	-
chr1	180631217	180631333	1:180631217-180631333	-
chr1	180631840	180632080	1:180631840-180632080	ENSG00000206905,ENSG00000143324,ENSG00000283575
chr1	180632360	180632560	1:180632360-180632560	ENSG00000143324
chr1	180632732	180632795	1:180632732-180632795	-
chr1	180633220	180633400	1:180633220-180633400	-
chr1	180633780	180634000	1:180633780-180634000	ENSG00000143324
chr1	180636220	180636400	1:180636220-180636400	ENSG00000143324
chr1	180643840	180644000	1:180643840-180644000	-
chr1	180652900	180653080	1:180652900-180653080	-
chr1	180672220	180672380	1:180672220-180672380	-
chr1	180674700	180674920	1:180674700-180674920	-
chr1	180675120	180675380	1:180675120-180675380	-
chr1	180675680	180675860	1:180675680-180675860	-
chr1	180691400	180691600	1:180691400-180691600	-
chr1	180720840	180721020	1:180720840-180721020	-
chr1	180751985	180752240	1:180751985-180752240	ENSG00000283575
chr1	180765220	180765500	1:180765220-180765500	ENSG00000283575
chr1	180773560	180773780	1:180773560-180773780	ENSG00000283575
chr1	180780140	180780300	1:180780140-180780300	-
chr1	180785400	180785620	1:180785400-180785620	-
chr1	180791897	180792146	1:180791897-180792146	-
chr1	180792891	180792980	1:180792891-180792980	-
chr1	180812003	180812196	1:180812003-180812196	-
chr1	180816570	180816780	1:180816570-180816780	-
chr1	180827300	180827420	1:180827300-180827420	-
chr1	180841580	180841729	1:180841580-180841729	-
chr1	180842160	180842360	1:180842160-180842360	ENSG00000143324
chr1	180842573	180842723	1:180842573-180842723	-
chr1	180854040	180854280	1:180854040-180854280	-
chr1	180858460	180858680	1:180858460-180858680	ENSG00000143324
chr1	180862460	180862620	1:180862460-180862620	-
chr1	180863260	180863460	1:180863260-180863460	ENSG00000206905,ENSG00000143324
chr1	180882020	180882200	1:180882020-180882200	ENSG00000143324
chr1	180898560	180898737	1:180898560-180898737	-
chr1	180898868	180898932	1:180898868-180898932	-
chr1	180911940	180912240	1:180911940-180912240	ENSG00000225857,ENSG00000135835
chr1	180912320	180912980	1:180912320-180912980	ENSG00000225857,ENSG00000135835
chr1	180913080	180913780	1:180913080-180913780	ENSG00000225857,ENSG00000135835
chr1	180913920	180914140	1:180913920-180914140	ENSG00000225857,ENSG00000135835
chr1	180926000	180926200	1:180926000-180926200	ENSG00000135835
chr1	180926322	180926940	1:180926322-180926940	ENSG00000135835
chr1	180948420	180948620	1:180948420-180948620	ENSG00000135835,ENSG00000232586,ENSG00000251520
chr1	180952280	180952440	1:180952280-180952440	ENSG00000232586,ENSG00000251520
chr1	180954060	180954480	1:180954060-180954480	ENSG00000135835,ENSG00000232586,ENSG00000251520,ENSG00000270711
chr1	180975620	180975800	1:180975620-180975800	ENSG00000243155,ENSG00000251520,ENSG00000270711
chr1	180978300	180978480	1:180978300-180978480	ENSG00000243155,ENSG00000270711
chr1	180979031	180979060	1:180979031-180979060	ENSG00000243155,ENSG00000270711
chr1	180984621	180984800	1:180984621-180984800	ENSG00000243155,ENSG00000135823
chr1	180997940	180998180	1:180997940-180998180	-
chr1	181010880	181011140	1:181010880-181011140	ENSG00000243155,ENSG00000251520
chr1	181011400	181011540	1:181011400-181011540	-
chr1	181011580	181011680	1:181011580-181011680	-
chr1	181012127	181012260	1:181012127-181012260	-
chr1	181015340	181015500	1:181015340-181015500	ENSG00000135823
chr1	181022000	181022240	1:181022000-181022240	ENSG00000135823,ENSG00000153029
chr1	181022820	181023040	1:181022820-181023040	ENSG00000243155,ENSG00000251520,ENSG00000270711,ENSG00000135823,ENSG00000153029
chr1	181028320	181028560	1:181028320-181028560	ENSG00000135823,ENSG00000153029
chr1	181033220	181033520	1:181033220-181033520	ENSG00000153029
chr1	181033800	181034020	1:181033800-181034020	ENSG00000135823,ENSG00000153029
chr1	181038520	181038720	1:181038520-181038720	ENSG00000153029
chr1	181043009	181043180	1:181043009-181043180	-
chr1	181062980	181063180	1:181062980-181063180	-
chr1	181077640	181077900	1:181077640-181077900	-
chr1	181078400	181078600	1:181078400-181078600	-
chr1	181079436	181079599	1:181079436-181079599	-
chr1	181087000	181087280	1:181087000-181087280	ENSG00000162783
chr1	181087630	181087960	1:181087630-181087960	ENSG00000162783
chr1	181087980	181088160	1:181087980-181088160	ENSG00000162783
chr1	181088520	181088820	1:181088520-181088820	ENSG00000251520,ENSG00000153029,ENSG00000162783
chr1	181089040	181090080	1:181089040-181090080	ENSG00000162783
chr1	181090180	181090460	1:181090180-181090460	ENSG00000162783
chr1	181090709	181091028	1:181090709-181091028	ENSG00000162783
chr1	181094940	181095140	1:181094940-181095140	ENSG00000162783
chr1	181096360	181096680	1:181096360-181096680	ENSG00000162783
chr1	181099560	181099880	1:181099560-181099880	-
chr1	181101560	181101760	1:181101560-181101760	-
chr1	181104660	181105000	1:181104660-181105000	-
chr1	181105223	181105640	1:181105223-181105640	ENSG00000162783
chr1	181112520	181112780	1:181112520-181112780	ENSG00000251520
chr1	181113120	181113320	1:181113120-181113320	-
chr1	181117740	181117920	1:181117740-181117920	-
chr1	181119440	181119640	1:181119440-181119640	-
chr1	181127220	181127360	1:181127220-181127360	-
chr1	181127960	181128103	1:181127960-181128103	-
chr1	181135020	181135240	1:181135020-181135240	-
chr1	181135460	181135652	1:181135460-181135652	-
chr1	181135800	181136040	1:181135800-181136040	-
chr1	181136200	181136400	1:181136200-181136400	-
chr1	181139920	181140140	1:181139920-181140140	-
chr1	181140460	181140680	1:181140460-181140680	-
chr1	181141404	181141490	1:181141404-181141490	-
chr1	181141640	181141880	1:181141640-181141880	-
chr1	181142540	181142742	1:181142540-181142742	ENSG00000251520,ENSG00000162783
chr1	181152922	181153240	1:181152922-181153240	-
chr1	181166660	181166840	1:181166660-181166840	ENSG00000237292
chr1	181180080	181180280	1:181180080-181180280	ENSG00000237292,ENSG00000225359
chr1	181189960	181190160	1:181189960-181190160	ENSG00000225359,ENSG00000179452
chr1	181191979	181192170	1:181191979-181192170	ENSG00000225359
chr1	181212745	181212940	1:181212745-181212940	-
chr1	181249320	181249500	1:181249320-181249500	ENSG00000179452
chr1	181251180	181251660	1:181251180-181251660	ENSG00000179452
chr1	181255620	181255900	1:181255620-181255900	ENSG00000179452,ENSG00000273573,ENSG00000252977,ENSG00000288574,ENSG00000272880,ENSG00000222397
chr1	181317640	181317800	1:181317640-181317800	ENSG00000198216
chr1	181318520	181318700	1:181318520-181318700	ENSG00000198216
chr1	181319077	181319290	1:181319077-181319290	ENSG00000198216
chr1	181336571	181336700	1:181336571-181336700	-
chr1	181383940	181384060	1:181383940-181384060	-
chr1	181390628	181390685	1:181390628-181390685	-
chr1	181423660	181423840	1:181423660-181423840	ENSG00000225359
chr1	181425000	181425160	1:181425000-181425160	ENSG00000225359,ENSG00000179452,ENSG00000273573,ENSG00000252977
chr1	181430860	181431003	1:181430860-181431003	-
chr1	181441620	181441883	1:181441620-181441883	-
chr1	181469900	181470100	1:181469900-181470100	ENSG00000198216,ENSG00000273573,ENSG00000252977
chr1	181479240	181479420	1:181479240-181479420	ENSG00000198216,ENSG00000273573
chr1	181482620	181483020	1:181482620-181483020	ENSG00000198216
chr1	181485840	181486020	1:181485840-181486020	ENSG00000198216
chr1	181551425	181551531	1:181551425-181551531	-
chr1	181581936	181582079	1:181581936-181582079	-
chr1	181590226	181590291	1:181590226-181590291	-
chr1	181631700	181631837	1:181631700-181631837	ENSG00000273573
chr1	181676360	181676520	1:181676360-181676520	ENSG00000273573
chr1	181679345	181679437	1:181679345-181679437	ENSG00000273573
chr1	181749468	181749566	1:181749468-181749566	ENSG00000252977
chr1	181826856	181826930	1:181826856-181826930	ENSG00000252977,ENSG00000288574,ENSG00000272880,ENSG00000222397
chr1	181911888	181911982	1:181911888-181911982	-
chr1	181937063	181937230	1:181937063-181937230	-
chr1	182003060	182003320	1:182003060-182003320	ENSG00000287452
chr1	182003675	182003837	1:182003675-182003837	ENSG00000287452
chr1	182015468	182015620	1:182015468-182015620	-
chr1	182029640	182029880	1:182029640-182029880	ENSG00000273573,ENSG00000252977,ENSG00000288574,ENSG00000272880,ENSG00000222397,ENSG00000287452,ENSG00000179930,ENSG00000224810
chr1	182029920	182030060	1:182029920-182030060	ENSG00000252977,ENSG00000288574,ENSG00000272880,ENSG00000222397,ENSG00000287452,ENSG00000179930
chr1	182041700	182041860	1:182041700-182041860	ENSG00000179930
chr1	182052060	182052240	1:182052060-182052240	ENSG00000179930
chr1	182054840	182054980	1:182054840-182054980	ENSG00000179930
chr1	182069060	182069220	1:182069060-182069220	ENSG00000179930,ENSG00000224810
chr1	182081060	182081260	1:182081060-182081260	ENSG00000224810,ENSG00000225982
chr1	182084480	182084680	1:182084480-182084680	ENSG00000224810,ENSG00000225982
chr1	182085000	182085200	1:182085000-182085200	ENSG00000224810,ENSG00000225982,ENSG00000203729,ENSG00000270443
chr1	182087441	182087551	1:182087441-182087551	-
chr1	182087752	182088067	1:182087752-182088067	ENSG00000225982
chr1	182092400	182092620	1:182092400-182092620	ENSG00000225982
chr1	182101520	182101580	1:182101520-182101580	-
chr1	182101835	182101939	1:182101835-182101939	-
chr1	182120820	182121020	1:182120820-182121020	ENSG00000232309
chr1	182121294	182121520	1:182121294-182121520	ENSG00000232309
chr1	182122220	182123140	1:182122220-182123140	ENSG00000232309
chr1	182140780	182140840	1:182140780-182140840	-
chr1	182143300	182143460	1:182143300-182143460	ENSG00000232309,ENSG00000135821,ENSG00000203730,ENSG00000203729
chr1	182144020	182144620	1:182144020-182144620	ENSG00000232309,ENSG00000135821,ENSG00000203730,ENSG00000203729
chr1	182144980	182145240	1:182144980-182145240	-
chr1	182147540	182147720	1:182147540-182147720	-
chr1	182149480	182149720	1:182149480-182149720	-
chr1	182163780	182164040	1:182163780-182164040	-
chr1	182166840	182167040	1:182166840-182167040	-
chr1	182168433	182168689	1:182168433-182168689	-
chr1	182171100	182171380	1:182171100-182171380	ENSG00000232096
chr1	182172916	182173019	1:182172916-182173019	-
chr1	182173174	182173280	1:182173174-182173280	-
chr1	182173538	182173620	1:182173538-182173620	-
chr1	182173880	182174160	1:182173880-182174160	ENSG00000232096
chr1	182175485	182175562	1:182175485-182175562	ENSG00000232096
chr1	182175743	182175843	1:182175743-182175843	ENSG00000232096
chr1	182186420	182186620	1:182186420-182186620	ENSG00000232096
chr1	182191506	182191700	1:182191506-182191700	-
chr1	182191870	182191920	1:182191870-182191920	-
chr1	182193960	182194200	1:182193960-182194200	ENSG00000228918,ENSG00000232096
chr1	182197220	182197460	1:182197220-182197460	ENSG00000228918
chr1	182197634	182197880	1:182197634-182197880	ENSG00000228918
chr1	182198040	182198260	1:182198040-182198260	ENSG00000228918
chr1	182200560	182200760	1:182200560-182200760	ENSG00000228918
chr1	182201660	182201820	1:182201660-182201820	ENSG00000228918
chr1	182206900	182207125	1:182206900-182207125	-
chr1	182210474	182210662	1:182210474-182210662	-
chr1	182216028	182216177	1:182216028-182216177	-
chr1	182217160	182217365	1:182217160-182217365	-
chr1	182229580	182229740	1:182229580-182229740	-
chr1	182229980	182230220	1:182229980-182230220	ENSG00000228918
chr1	182230357	182230414	1:182230357-182230414	-
chr1	182236234	182236477	1:182236234-182236477	ENSG00000228918
chr1	182259340	182259740	1:182259340-182259740	-
chr1	182278540	182278740	1:182278540-182278740	-
chr1	182290060	182290540	1:182290060-182290540	ENSG00000228918
chr1	182300120	182300320	1:182300120-182300320	-
chr1	182301860	182302011	1:182301860-182302011	-
chr1	182303780	182304080	1:182303780-182304080	-
chr1	182315320	182315700	1:182315320-182315700	ENSG00000228918
chr1	182317600	182317900	1:182317600-182317900	ENSG00000228918
chr1	182318000	182318220	1:182318000-182318220	ENSG00000228918,ENSG00000206764,ENSG00000228664
chr1	182320540	182320663	1:182320540-182320663	ENSG00000206764,ENSG00000228664
chr1	182330320	182330660	1:182330320-182330660	ENSG00000206764,ENSG00000228664,ENSG00000231684
chr1	182340260	182340880	1:182340260-182340880	ENSG00000206764,ENSG00000228664,ENSG00000231684
chr1	182346140	182346290	1:182346140-182346290	-
chr1	182348900	182349260	1:182348900-182349260	ENSG00000206764,ENSG00000228664,ENSG00000231684
chr1	182350920	182351140	1:182350920-182351140	-
chr1	182351840	182352100	1:182351840-182352100	-
chr1	182353520	182353720	1:182353520-182353720	-
chr1	182368141	182368209	1:182368141-182368209	-
chr1	182380348	182380417	1:182380348-182380417	-
chr1	182380720	182380980	1:182380720-182380980	-
chr1	182381193	182381520	1:182381193-182381520	-
chr1	182381600	182382040	1:182381600-182382040	-
chr1	182382280	182382840	1:182382280-182382840	-
chr1	182382892	182383060	1:182382892-182383060	-
chr1	182388810	182388897	1:182388810-182388897	-
chr1	182388960	182389160	1:182388960-182389160	ENSG00000135821
chr1	182389640	182389840	1:182389640-182389840	ENSG00000135821
chr1	182390260	182390480	1:182390260-182390480	ENSG00000135821
chr1	182390560	182390760	1:182390560-182390760	ENSG00000135821
chr1	182391300	182391640	1:182391300-182391640	ENSG00000135821
chr1	182391700	182391960	1:182391700-182391960	ENSG00000135821,ENSG00000203730,ENSG00000203729
chr1	182392103	182392480	1:182392103-182392480	ENSG00000135821
chr1	182396800	182397000	1:182396800-182397000	ENSG00000135821,ENSG00000203730,ENSG00000203729
chr1	182397240	182397420	1:182397240-182397420	ENSG00000135821,ENSG00000203730
chr1	182398104	182398240	1:182398104-182398240	ENSG00000203730
chr1	182410720	182410940	1:182410720-182410940	ENSG00000203729,ENSG00000121446
chr1	182430816	182430840	1:182430816-182430840	ENSG00000270443
chr1	182446160	182446320	1:182446160-182446320	ENSG00000121446,ENSG00000270443,ENSG00000233537
chr1	182453760	182453940	1:182453760-182453940	ENSG00000121446
chr1	182460600	182460800	1:182460600-182460800	ENSG00000121446
chr1	182507881	182507976	1:182507881-182507976	-
chr1	182520820	182521020	1:182520820-182521020	-
chr1	182531800	182532020	1:182531800-182532020	-
chr1	182549920	182550120	1:182549920-182550120	ENSG00000121446
chr1	182575620	182575820	1:182575620-182575820	ENSG00000135828,ENSG00000276839
chr1	182577655	182577860	1:182577655-182577860	ENSG00000276839
chr1	182578440	182578620	1:182578440-182578620	ENSG00000276839
chr1	182588840	182589360	1:182588840-182589360	ENSG00000135828,ENSG00000276839
chr1	182593887	182594054	1:182593887-182594054	ENSG00000135828
chr1	182594360	182594540	1:182594360-182594540	ENSG00000135828
chr1	182594740	182594940	1:182594740-182594940	ENSG00000135828,ENSG00000276839,ENSG00000143333,ENSG00000135838
chr1	182595780	182595960	1:182595780-182595960	ENSG00000143333,ENSG00000135838
chr1	182601460	182601600	1:182601460-182601600	ENSG00000143333,ENSG00000135838
chr1	182603520	182603780	1:182603520-182603780	ENSG00000143333
chr1	182603920	182604020	1:182603920-182604020	ENSG00000143333
chr1	182604380	182604560	1:182604380-182604560	ENSG00000143333,ENSG00000135838
chr1	182608960	182609120	1:182608960-182609120	ENSG00000143333
chr1	182610705	182610875	1:182610705-182610875	-
chr1	182614226	182614325	1:182614226-182614325	-
chr1	182614400	182614465	1:182614400-182614465	-
chr1	182614780	182615300	1:182614780-182615300	ENSG00000143333,ENSG00000261504,ENSG00000135824,ENSG00000227181
chr1	182615580	182615840	1:182615580-182615840	ENSG00000261504
chr1	182616280	182616480	1:182616280-182616480	ENSG00000261504
chr1	182617840	182618060	1:182617840-182618060	ENSG00000261504
chr1	182618400	182618692	1:182618400-182618692	ENSG00000261504
chr1	182626220	182626400	1:182626220-182626400	ENSG00000261504
chr1	182626581	182626678	1:182626581-182626678	-
chr1	182647740	182647960	1:182647740-182647960	ENSG00000135824
chr1	182651380	182651540	1:182651380-182651540	-
chr1	182654080	182654260	1:182654080-182654260	-
chr1	182656463	182656638	1:182656463-182656638	-
chr1	182674680	182674920	1:182674680-182674920	ENSG00000135824
chr1	182679920	182680020	1:182679920-182680020	ENSG00000135824
chr1	182680980	182681200	1:182680980-182681200	ENSG00000135824
chr1	182699100	182699300	1:182699100-182699300	ENSG00000227181
chr1	182699400	182699600	1:182699400-182699600	ENSG00000135824,ENSG00000227181
chr1	182699700	182699860	1:182699700-182699860	ENSG00000227181
chr1	182703680	182703793	1:182703680-182703793	ENSG00000227181
chr1	182707260	182707460	1:182707260-182707460	ENSG00000227181
chr1	182720580	182720760	1:182720580-182720760	ENSG00000227181,ENSG00000271269
chr1	182730760	182730980	1:182730760-182730980	ENSG00000271269
chr1	182732400	182732675	1:182732400-182732675	ENSG00000271269
chr1	182762180	182762280	1:182762180-182762280	-
chr1	182765540	182765740	1:182765540-182765740	-
chr1	182768980	182769280	1:182768980-182769280	-
chr1	182771661	182771809	1:182771661-182771809	-
chr1	182782400	182782580	1:182782400-182782580	ENSG00000143333,ENSG00000135838
chr1	182784680	182784860	1:182784680-182784860	ENSG00000143333,ENSG00000135838
chr1	182786780	182786960	1:182786780-182786960	ENSG00000143333,ENSG00000135838
chr1	182789300	182789580	1:182789300-182789580	ENSG00000135838
chr1	182789640	182789840	1:182789640-182789840	ENSG00000143333,ENSG00000135838
chr1	182803987	182804088	1:182803987-182804088	-
chr1	182839160	182839420	1:182839160-182839420	ENSG00000287808,ENSG00000135829
chr1	182839540	182839840	1:182839540-182839840	ENSG00000287808,ENSG00000135829
chr1	182839940	182840180	1:182839940-182840180	ENSG00000287808,ENSG00000135829
chr1	182840840	182841000	1:182840840-182841000	-
chr1	182841340	182841720	1:182841340-182841720	-
chr1	182855560	182855640	1:182855560-182855640	-
chr1	182855860	182856080	1:182855860-182856080	ENSG00000135829
chr1	182856120	182856300	1:182856120-182856300	ENSG00000135829
chr1	182862095	182862269	1:182862095-182862269	-
chr1	182876120	182876247	1:182876120-182876247	ENSG00000135829
chr1	182888607	182888720	1:182888607-182888720	-
chr1	182889260	182889540	1:182889260-182889540	ENSG00000135829
chr1	182893422	182893515	1:182893422-182893515	-
chr1	182920783	182920983	1:182920783-182920983	-
chr1	182956280	182956560	1:182956280-182956560	ENSG00000157060,ENSG00000224040,ENSG00000285609,ENSG00000226570,ENSG00000176855
chr1	182962640	182962840	1:182962640-182962840	ENSG00000157060,ENSG00000224040,ENSG00000285609,ENSG00000226570,ENSG00000176855,ENSG00000207472
chr1	182974900	182975100	1:182974900-182975100	ENSG00000207472
chr1	182990400	182990580	1:182990400-182990580	ENSG00000207472
chr1	182990660	182990860	1:182990660-182990860	ENSG00000207472
chr1	183000680	183000858	1:183000680-183000858	-
chr1	183002912	183003100	1:183002912-183003100	-
chr1	183019940	183020120	1:183019940-183020120	-
chr1	183022360	183022740	1:183022360-183022740	ENSG00000224040,ENSG00000285609,ENSG00000176855,ENSG00000207472,ENSG00000135862
chr1	183023180	183023400	1:183023180-183023400	ENSG00000224040,ENSG00000285609,ENSG00000176855,ENSG00000207472,ENSG00000135862
chr1	183023960	183024240	1:183023960-183024240	ENSG00000135862
chr1	183024420	183024620	1:183024420-183024620	-
chr1	183024720	183025320	1:183024720-183025320	-
chr1	183025480	183025660	1:183025480-183025660	-
chr1	183025800	183026100	1:183025800-183026100	-
chr1	183026180	183026760	1:183026180-183026760	ENSG00000135862
chr1	183027150	183027302	1:183027150-183027302	-
chr1	183027900	183028240	1:183027900-183028240	-
chr1	183029640	183029980	1:183029640-183029980	-
chr1	183030120	183030300	1:183030120-183030300	-
chr1	183032560	183032800	1:183032560-183032800	-
chr1	183039400	183039780	1:183039400-183039780	-
chr1	183040020	183040260	1:183040020-183040260	-
chr1	183040760	183040980	1:183040760-183040980	-
chr1	183044315	183044560	1:183044315-183044560	-
chr1	183045405	183045554	1:183045405-183045554	-
chr1	183051680	183051880	1:183051680-183051880	-
chr1	183060480	183060720	1:183060480-183060720	-
chr1	183061320	183061520	1:183061320-183061520	-
chr1	183062818	183062991	1:183062818-183062991	-
chr1	183070919	183071083	1:183070919-183071083	-
chr1	183071240	183071600	1:183071240-183071600	-
chr1	183076000	183076200	1:183076000-183076200	-
chr1	183079060	183079220	1:183079060-183079220	-
chr1	183079828	183080020	1:183079828-183080020	-
chr1	183080480	183080770	1:183080480-183080770	-
chr1	183090420	183090840	1:183090420-183090840	-
chr1	183094080	183094300	1:183094080-183094300	ENSG00000135862
chr1	183096900	183097260	1:183096900-183097260	ENSG00000135862
chr1	183097380	183097700	1:183097380-183097700	ENSG00000135862
chr1	183097760	183098100	1:183097760-183098100	ENSG00000135862
chr1	183101782	183102035	1:183101782-183102035	-
chr1	183105460	183105556	1:183105460-183105556	-
chr1	183106260	183106460	1:183106260-183106460	ENSG00000135862
chr1	183106860	183107060	1:183106860-183107060	-
chr1	183126360	183126500	1:183126360-183126500	ENSG00000135862
chr1	183126620	183126820	1:183126620-183126820	ENSG00000135862,ENSG00000224468
chr1	183130440	183130820	1:183130440-183130820	ENSG00000135862
chr1	183137900	183138100	1:183137900-183138100	ENSG00000135862,ENSG00000224468
chr1	183139620	183139840	1:183139620-183139840	ENSG00000135862,ENSG00000224468
chr1	183141781	183141980	1:183141781-183141980	ENSG00000224468
chr1	183148640	183148940	1:183148640-183148940	ENSG00000224468
chr1	183160065	183160289	1:183160065-183160289	-
chr1	183163420	183163680	1:183163420-183163680	-
chr1	183164440	183164660	1:183164440-183164660	-
chr1	183178580	183178780	1:183178580-183178780	-
chr1	183180380	183180540	1:183180380-183180540	ENSG00000058085
chr1	183180860	183181060	1:183180860-183181060	ENSG00000058085
chr1	183181240	183181440	1:183181240-183181440	ENSG00000058085
chr1	183188383	183188480	1:183188383-183188480	-
chr1	183191940	183192120	1:183191940-183192120	ENSG00000058085
chr1	183192318	183192460	1:183192318-183192460	-
chr1	183195400	183195620	1:183195400-183195620	-
chr1	183198540	183198820	1:183198540-183198820	-
chr1	183205260	183205520	1:183205260-183205520	-
chr1	183205652	183205702	1:183205652-183205702	-
chr1	183209600	183209780	1:183209600-183209780	-
chr1	183214350	183214513	1:183214350-183214513	-
chr1	183223551	183223626	1:183223551-183223626	-
chr1	183228080	183228240	1:183228080-183228240	-
chr1	183230440	183230740	1:183230440-183230740	-
chr1	183234620	183235260	1:183234620-183235260	ENSG00000224040,ENSG00000285609,ENSG00000058085,ENSG00000287929
chr1	183238160	183238420	1:183238160-183238420	ENSG00000058085
chr1	183241520	183241760	1:183241520-183241760	ENSG00000058085,ENSG00000287929
chr1	183242220	183242540	1:183242220-183242540	-
chr1	183242560	183242940	1:183242560-183242940	-
chr1	183243300	183243540	1:183243300-183243540	ENSG00000058085,ENSG00000287929
chr1	183243680	183243980	1:183243680-183243980	ENSG00000058085,ENSG00000287929
chr1	183244560	183244800	1:183244560-183244800	ENSG00000224040,ENSG00000285609,ENSG00000058085,ENSG00000287929
chr1	183249109	183249327	1:183249109-183249327	ENSG00000287929
chr1	183268140	183268400	1:183268140-183268400	ENSG00000287929,ENSG00000233562
chr1	183270820	183271060	1:183270820-183271060	ENSG00000157064,ENSG00000287929,ENSG00000233562
chr1	183272320	183272740	1:183272320-183272740	ENSG00000157064,ENSG00000287929,ENSG00000233562
chr1	183273440	183273600	1:183273440-183273600	ENSG00000157064,ENSG00000233562
chr1	183278240	183278420	1:183278240-183278420	ENSG00000157064
chr1	183278880	183279040	1:183278880-183279040	-
chr1	183279200	183279480	1:183279200-183279480	ENSG00000157064
chr1	183279940	183280200	1:183279940-183280200	ENSG00000157064
chr1	183280640	183280800	1:183280640-183280800	-
chr1	183281160	183281400	1:183281160-183281400	ENSG00000157064
chr1	183281560	183281760	1:183281560-183281760	ENSG00000157064
chr1	183281926	183282044	1:183281926-183282044	ENSG00000157064
chr1	183287562	183287618	1:183287562-183287618	-
chr1	183291900	183292080	1:183291900-183292080	ENSG00000157064
chr1	183302840	183303020	1:183302840-183303020	-
chr1	183303100	183303300	1:183303100-183303300	-
chr1	183303980	183304160	1:183303980-183304160	-
chr1	183306701	183306877	1:183306701-183306877	-
chr1	183310920	183311000	1:183310920-183311000	-
chr1	183316076	183316188	1:183316076-183316188	-
chr1	183318560	183318740	1:183318560-183318740	ENSG00000224040,ENSG00000285609,ENSG00000157064,ENSG00000286372
chr1	183319080	183319552	1:183319080-183319552	-
chr1	183323995	183324420	1:183323995-183324420	-
chr1	183349200	183349420	1:183349200-183349420	ENSG00000286372
chr1	183360600	183360780	1:183360600-183360780	ENSG00000286372
chr1	183380060	183380300	1:183380060-183380300	ENSG00000286372
chr1	183385493	183385620	1:183385493-183385620	-
chr1	183385844	183386060	1:183385844-183386060	ENSG00000286372
chr1	183390625	183390676	1:183390625-183390676	-
chr1	183416880	183417060	1:183416880-183417060	ENSG00000157064
chr1	183417260	183417820	1:183417260-183417820	-
chr1	183418320	183418500	1:183418320-183418500	ENSG00000157064
chr1	183424700	183424960	1:183424700-183424960	ENSG00000157064
chr1	183432580	183432780	1:183432580-183432780	-
chr1	183443161	183443292	1:183443161-183443292	-
chr1	183444400	183444560	1:183444400-183444560	-
chr1	183450220	183450400	1:183450220-183450400	-
chr1	183453400	183453640	1:183453400-183453640	-
chr1	183454440	183454660	1:183454440-183454660	-
chr1	183461561	183461689	1:183461561-183461689	-
chr1	183469665	183469920	1:183469665-183469920	-
chr1	183470200	183470380	1:183470200-183470380	ENSG00000232860,ENSG00000116698
chr1	183471060	183471660	1:183471060-183471660	ENSG00000232860,ENSG00000116698
chr1	183471700	183472120	1:183471700-183472120	ENSG00000232860,ENSG00000116698
chr1	183472220	183472500	1:183472220-183472500	ENSG00000232860,ENSG00000116698
chr1	183472740	183473100	1:183472740-183473100	ENSG00000232860,ENSG00000116698
chr1	183481120	183481360	1:183481120-183481360	-
chr1	183505913	183506067	1:183505913-183506067	-
chr1	183506721	183506787	1:183506721-183506787	-
chr1	183515020	183515300	1:183515020-183515300	ENSG00000116698
chr1	183515460	183515524	1:183515460-183515524	-
chr1	183543680	183543880	1:183543680-183543880	ENSG00000116698,ENSG00000116701
chr1	183569180	183569400	1:183569180-183569400	ENSG00000116701
chr1	183583620	183583696	1:183583620-183583696	ENSG00000116701
chr1	183600220	183600440	1:183600220-183600440	ENSG00000116701
chr1	183604200	183604500	1:183604200-183604500	ENSG00000116701
chr1	183605617	183605755	1:183605617-183605755	ENSG00000286966
chr1	183608400	183608620	1:183608400-183608620	ENSG00000116701,ENSG00000286966
chr1	183609360	183609560	1:183609360-183609560	ENSG00000116701,ENSG00000286966
chr1	183609780	183610100	1:183609780-183610100	ENSG00000116701,ENSG00000286966
chr1	183610140	183610360	1:183610140-183610360	ENSG00000116701,ENSG00000286966
chr1	183623320	183623480	1:183623320-183623480	-
chr1	183625920	183626069	1:183625920-183626069	-
chr1	183626303	183626501	1:183626303-183626501	-
chr1	183630800	183631180	1:183630800-183631180	-
chr1	183632200	183632400	1:183632200-183632400	ENSG00000162704,ENSG00000143344
chr1	183633778	183634000	1:183633778-183634000	ENSG00000162704,ENSG00000143344
chr1	183634560	183634820	1:183634560-183634820	ENSG00000162704
chr1	183635120	183635300	1:183635120-183635300	ENSG00000162704,ENSG00000143344
chr1	183635700	183636080	1:183635700-183636080	ENSG00000162704,ENSG00000143344,ENSG00000173627
chr1	183636180	183636400	1:183636180-183636400	ENSG00000162704,ENSG00000143344
chr1	183636659	183637076	1:183636659-183637076	-
chr1	183654861	183654966	1:183654861-183654966	ENSG00000173627
chr1	183655580	183655760	1:183655580-183655760	ENSG00000173627
chr1	183656407	183656532	1:183656407-183656532	ENSG00000173627
chr1	183674079	183674205	1:183674079-183674205	-
chr1	183674386	183674608	1:183674386-183674608	-
chr1	183676620	183676800	1:183676620-183676800	-
chr1	183685180	183685360	1:183685180-183685360	-
chr1	183699731	183700080	1:183699731-183700080	-
chr1	183712080	183712340	1:183712080-183712340	ENSG00000270994
chr1	183716444	183716651	1:183716444-183716651	ENSG00000270994
chr1	183720060	183720260	1:183720060-183720260	ENSG00000270994
chr1	183732320	183732520	1:183732320-183732520	-
chr1	183732620	183732800	1:183732620-183732800	-
chr1	183734560	183734800	1:183734560-183734800	ENSG00000270994,ENSG00000227554
chr1	183734820	183734940	1:183734820-183734940	-
chr1	183735180	183735360	1:183735180-183735360	ENSG00000227554
chr1	183740057	183740216	1:183740057-183740216	-
chr1	183757180	183757360	1:183757180-183757360	ENSG00000227554
chr1	183777440	183777660	1:183777440-183777660	-
chr1	183778100	183778360	1:183778100-183778360	-
chr1	183783420	183783620	1:183783420-183783620	-
chr1	183784340	183784540	1:183784340-183784540	-
chr1	183804457	183804780	1:183804457-183804780	-
chr1	183805000	183805200	1:183805000-183805200	ENSG00000143344
chr1	183805276	183805457	1:183805276-183805457	ENSG00000143344
chr1	183806120	183806420	1:183806120-183806420	ENSG00000143344
chr1	183806702	183806952	1:183806702-183806952	ENSG00000143344
chr1	183807552	183807760	1:183807552-183807760	-
chr1	183807880	183808140	1:183807880-183808140	ENSG00000143344
chr1	183808420	183808660	1:183808420-183808660	ENSG00000143344
chr1	183812220	183812385	1:183812220-183812385	-
chr1	183812799	183813000	1:183812799-183813000	-
chr1	183813300	183813480	1:183813300-183813480	ENSG00000143344
chr1	183817795	183818256	1:183817795-183818256	-
chr1	183822120	183822380	1:183822120-183822380	-
chr1	183822420	183822640	1:183822420-183822640	-
chr1	183840240	183840440	1:183840240-183840440	-
chr1	183841660	183841880	1:183841660-183841880	-
chr1	183841900	183842300	1:183841900-183842300	-
chr1	183842580	183842800	1:183842580-183842800	-
chr1	183843360	183843580	1:183843360-183843580	-
chr1	183844340	183844518	1:183844340-183844518	-
chr1	183844727	183845018	1:183844727-183845018	-
chr1	183845780	183845960	1:183845780-183845960	-
chr1	183850900	183851140	1:183850900-183851140	-
chr1	183851279	183851359	1:183851279-183851359	-
chr1	183859300	183859491	1:183859300-183859491	-
chr1	183860000	183860080	1:183860000-183860080	-
chr1	183870760	183870960	1:183870760-183870960	-
chr1	183871200	183871440	1:183871200-183871440	-
chr1	183871701	183872020	1:183871701-183872020	-
chr1	183872103	183872318	1:183872103-183872318	-
chr1	183872420	183872760	1:183872420-183872760	-
chr1	183877420	183877620	1:183877420-183877620	-
chr1	183879580	183879780	1:183879580-183879780	-
chr1	183881720	183881960	1:183881720-183881960	-
chr1	183886961	183887173	1:183886961-183887173	-
chr1	183892340	183892520	1:183892340-183892520	-
chr1	183910880	183911021	1:183910880-183911021	-
chr1	183915680	183915900	1:183915680-183915900	-
chr1	183916040	183916300	1:183916040-183916300	ENSG00000173627
chr1	183927100	183927320	1:183927100-183927320	-
chr1	183930900	183931040	1:183930900-183931040	-
chr1	183931800	183932076	1:183931800-183932076	-
chr1	183932100	183932235	1:183932100-183932235	-
chr1	183932480	183932700	1:183932480-183932700	ENSG00000198756
chr1	183934437	183934530	1:183934437-183934530	-
chr1	183942960	183943220	1:183942960-183943220	ENSG00000198756
chr1	183946323	183946500	1:183946323-183946500	-
chr1	183956740	183956960	1:183956740-183956960	ENSG00000198756
chr1	183961880	183962080	1:183961880-183962080	ENSG00000198756
chr1	183982980	183983300	1:183982980-183983300	-
chr1	183983440	183983640	1:183983440-183983640	-
chr1	183987060	183987260	1:183987060-183987260	-
chr1	183987680	183987940	1:183987680-183987940	-
chr1	183988020	183988280	1:183988020-183988280	-
chr1	183989160	183989400	1:183989160-183989400	-
chr1	184002240	184002460	1:184002240-184002460	-
chr1	184021779	184021909	1:184021779-184021909	-
chr1	184022840	184023020	1:184022840-184023020	-
chr1	184023180	184023461	1:184023180-184023461	-
chr1	184024125	184024307	1:184024125-184024307	-
chr1	184025340	184025560	1:184025340-184025560	ENSG00000198756
chr1	184029001	184029088	1:184029001-184029088	-
chr1	184033780	184034060	1:184033780-184034060	-
chr1	184036360	184036760	1:184036360-184036760	-
chr1	184036940	184037440	1:184036940-184037440	ENSG00000198756
chr1	184044776	184044896	1:184044776-184044896	-
chr1	184050172	184050420	1:184050172-184050420	-
chr1	184050700	184050980	1:184050700-184050980	ENSG00000198860
chr1	184051020	184051460	1:184051020-184051460	ENSG00000198860
chr1	184051560	184051760	1:184051560-184051760	ENSG00000198860
chr1	184051820	184052200	1:184051820-184052200	ENSG00000198860
chr1	184052420	184052620	1:184052420-184052620	ENSG00000198860
chr1	184056940	184057560	1:184056940-184057560	ENSG00000198860
chr1	184060380	184060640	1:184060380-184060640	ENSG00000198860
chr1	184061340	184061540	1:184061340-184061540	-
chr1	184061740	184061920	1:184061740-184061920	ENSG00000198860
chr1	184062960	184063540	1:184062960-184063540	-
chr1	184069780	184070040	1:184069780-184070040	-
chr1	184075520	184075720	1:184075520-184075720	-
chr1	184078820	184078920	1:184078820-184078920	-
chr1	184082780	184082880	1:184082780-184082880	-
chr1	184083177	184083348	1:184083177-184083348	-
chr1	184101180	184101480	1:184101180-184101480	-
chr1	184118080	184118320	1:184118080-184118320	ENSG00000198860,ENSG00000199840
chr1	184119260	184119392	1:184119260-184119392	-
chr1	184121760	184122100	1:184121760-184122100	ENSG00000198860
chr1	184152000	184152200	1:184152000-184152200	ENSG00000286655
chr1	184152444	184152760	1:184152444-184152760	ENSG00000286655,ENSG00000199840
chr1	184156580	184156820	1:184156580-184156820	ENSG00000286655,ENSG00000199840
chr1	184160260	184160440	1:184160260-184160440	ENSG00000286655,ENSG00000199840
chr1	184161220	184161700	1:184161220-184161700	ENSG00000286655,ENSG00000199840
chr1	184163780	184163940	1:184163780-184163940	ENSG00000199840
chr1	184191380	184191580	1:184191380-184191580	ENSG00000199840
chr1	184197266	184197340	1:184197266-184197340	-
chr1	184199438	184199516	1:184199438-184199516	-
chr1	184210240	184210412	1:184210240-184210412	-
chr1	184212980	184213200	1:184212980-184213200	ENSG00000199840
chr1	184219516	184219670	1:184219516-184219670	-
chr1	184222660	184222840	1:184222660-184222840	-
chr1	184242560	184242940	1:184242560-184242940	-
chr1	184254517	184254540	1:184254517-184254540	-
chr1	184260440	184260720	1:184260440-184260720	-
chr1	184270620	184270820	1:184270620-184270820	-
chr1	184272520	184272820	1:184272520-184272820	-
chr1	184284197	184284400	1:184284197-184284400	ENSG00000244568
chr1	184296600	184296840	1:184296600-184296840	ENSG00000207080,ENSG00000231791,ENSG00000244568
chr1	184298440	184298660	1:184298440-184298660	-
chr1	184298720	184299020	1:184298720-184299020	-
chr1	184299400	184299680	1:184299400-184299680	ENSG00000231791,ENSG00000244568
chr1	184299893	184300037	1:184299893-184300037	-
chr1	184300560	184300740	1:184300560-184300740	ENSG00000231791
chr1	184313625	184313741	1:184313625-184313741	ENSG00000207080
chr1	184314517	184314620	1:184314517-184314620	ENSG00000207080
chr1	184315300	184315620	1:184315300-184315620	ENSG00000207080,ENSG00000231791,ENSG00000244568
chr1	184318222	184318560	1:184318222-184318560	ENSG00000207080,ENSG00000231791
chr1	184352840	184353140	1:184352840-184353140	ENSG00000244568
chr1	184362840	184363180	1:184362840-184363180	ENSG00000231791,ENSG00000244568
chr1	184364380	184364600	1:184364380-184364600	-
chr1	184369062	184369296	1:184369062-184369296	-
chr1	184369434	184369547	1:184369434-184369547	-
chr1	184386380	184386600	1:184386380-184386600	ENSG00000271387,ENSG00000116667
chr1	184386860	184387120	1:184386860-184387120	ENSG00000231791,ENSG00000244568,ENSG00000271387,ENSG00000116667,ENSG00000230470
chr1	184387340	184388140	1:184387340-184388140	ENSG00000271387,ENSG00000116667
chr1	184388360	184388660	1:184388360-184388660	ENSG00000271387,ENSG00000116667
chr1	184389560	184389740	1:184389560-184389740	ENSG00000271387
chr1	184390882	184391294	1:184390882-184391294	ENSG00000271387
chr1	184394040	184394220	1:184394040-184394220	ENSG00000271387,ENSG00000116667
chr1	184404540	184404740	1:184404540-184404740	ENSG00000230470
chr1	184408197	184408355	1:184408197-184408355	ENSG00000230470
chr1	184409080	184409300	1:184409080-184409300	ENSG00000230470
chr1	184420080	184420280	1:184420080-184420280	-
chr1	184454900	184455118	1:184454900-184455118	-
chr1	184456260	184456460	1:184456260-184456460	-
chr1	184457640	184457860	1:184457640-184457860	-
chr1	184458500	184458720	1:184458500-184458720	-
chr1	184483089	184483320	1:184483089-184483320	-
chr1	184484600	184485000	1:184484600-184485000	ENSG00000116667
chr1	184486026	184486220	1:184486026-184486220	-
chr1	184491660	184491840	1:184491660-184491840	-
chr1	184492214	184492304	1:184492214-184492304	-
chr1	184499560	184499840	1:184499560-184499840	ENSG00000116667
chr1	184507720	184507880	1:184507720-184507880	ENSG00000116667
chr1	184509180	184509400	1:184509180-184509400	ENSG00000116667
chr1	184514120	184514300	1:184514120-184514300	-
chr1	184514400	184514740	1:184514400-184514740	-
chr1	184535300	184535580	1:184535300-184535580	ENSG00000116667
chr1	184545660	184545900	1:184545660-184545900	-
chr1	184552000	184552191	1:184552000-184552191	-
chr1	184562340	184562580	1:184562340-184562580	ENSG00000232036
chr1	184563420	184563600	1:184563420-184563600	ENSG00000116667,ENSG00000232036
chr1	184567720	184567940	1:184567720-184567940	ENSG00000232036
chr1	184568264	184568425	1:184568264-184568425	ENSG00000232036
chr1	184588881	184589107	1:184588881-184589107	-
chr1	184593260	184593402	1:184593260-184593402	-
chr1	184595740	184595940	1:184595740-184595940	ENSG00000116667
chr1	184598040	184598260	1:184598040-184598260	ENSG00000116667
chr1	184606844	184607000	1:184606844-184607000	-
chr1	184620982	184621040	1:184620982-184621040	-
chr1	184621320	184621580	1:184621320-184621580	-
chr1	184622300	184622580	1:184622300-184622580	ENSG00000285847,ENSG00000286378
chr1	184624120	184624320	1:184624120-184624320	-
chr1	184624720	184624920	1:184624720-184624920	-
chr1	184625300	184625520	1:184625300-184625520	-
chr1	184647620	184647800	1:184647620-184647800	-
chr1	184649531	184649650	1:184649531-184649650	-
chr1	184660300	184660400	1:184660300-184660400	ENSG00000285847,ENSG00000286378
chr1	184660420	184660677	1:184660420-184660677	ENSG00000285847,ENSG00000286378
chr1	184664040	184664200	1:184664040-184664200	ENSG00000285847,ENSG00000286378
chr1	184672452	184672600	1:184672452-184672600	ENSG00000285847
chr1	184686640	184686800	1:184686640-184686800	-
chr1	184691820	184692020	1:184691820-184692020	-
chr1	184693155	184693352	1:184693155-184693352	-
chr1	184697763	184697889	1:184697763-184697889	-
chr1	184698120	184698300	1:184698120-184698300	-
chr1	184714780	184715280	1:184714780-184715280	ENSG00000116406
chr1	184716180	184716440	1:184716180-184716440	ENSG00000116406
chr1	184745190	184745380	1:184745190-184745380	-
chr1	184748900	184749120	1:184748900-184749120	ENSG00000116406
chr1	184749340	184749559	1:184749340-184749559	ENSG00000116406
chr1	184753660	184753880	1:184753660-184753880	ENSG00000116406
chr1	184754060	184754460	1:184754060-184754460	ENSG00000116406
chr1	184754840	184755200	1:184754840-184755200	ENSG00000116406
chr1	184759342	184759577	1:184759342-184759577	-
chr1	184776020	184776240	1:184776020-184776240	-
chr1	184776260	184776520	1:184776260-184776520	-
chr1	184791700	184791820	1:184791700-184791820	-
chr1	184792660	184792940	1:184792660-184792940	-
chr1	184801580	184801800	1:184801580-184801800	-
chr1	184803160	184803380	1:184803160-184803380	ENSG00000135842
chr1	184805660	184805860	1:184805660-184805860	ENSG00000135842,ENSG00000252222,ENSG00000231084
chr1	184823220	184823420	1:184823220-184823420	ENSG00000252222
chr1	184828160	184828360	1:184828160-184828360	ENSG00000252222
chr1	184836140	184836280	1:184836140-184836280	-
chr1	184838720	184838940	1:184838720-184838940	ENSG00000252222
chr1	184854560	184854760	1:184854560-184854760	-
chr1	184860660	184860860	1:184860660-184860860	ENSG00000135842
chr1	184861013	184861276	1:184861013-184861276	-
chr1	184866460	184866760	1:184866460-184866760	-
chr1	184867220	184867440	1:184867220-184867440	ENSG00000135842
chr1	184867900	184868170	1:184867900-184868170	-
chr1	184868361	184868534	1:184868361-184868534	-
chr1	184877700	184877964	1:184877700-184877964	-
chr1	184888680	184888880	1:184888680-184888880	ENSG00000135842
chr1	184889960	184890159	1:184889960-184890159	-
chr1	184890640	184890900	1:184890640-184890900	ENSG00000135842
chr1	184903020	184903240	1:184903020-184903240	-
chr1	184905660	184905860	1:184905660-184905860	-
chr1	184906880	184907080	1:184906880-184907080	-
chr1	184910700	184910900	1:184910700-184910900	-
chr1	184911220	184911400	1:184911220-184911400	-
chr1	184915840	184916015	1:184915840-184916015	-
chr1	184929800	184930040	1:184929800-184930040	-
chr1	184940340	184940520	1:184940340-184940520	-
chr1	184945120	184945340	1:184945120-184945340	-
chr1	184946080	184946280	1:184946080-184946280	-
chr1	184952600	184952740	1:184952600-184952740	-
chr1	184953700	184953900	1:184953700-184953900	-
chr1	184954200	184954420	1:184954200-184954420	-
chr1	184954713	184954808	1:184954713-184954808	-
chr1	184958660	184959040	1:184958660-184959040	-
chr1	184959080	184959400	1:184959080-184959400	-
chr1	184959740	184959940	1:184959740-184959940	-
chr1	184965920	184966315	1:184965920-184966315	ENSG00000135842
chr1	184970720	184971060	1:184970720-184971060	ENSG00000135842
chr1	184972332	184972560	1:184972332-184972560	ENSG00000135842
chr1	184972786	184972973	1:184972786-184972973	-
chr1	184973700	184973940	1:184973700-184973940	ENSG00000135842
chr1	184974020	184974660	1:184974020-184974660	ENSG00000135842
chr1	184982240	184982420	1:184982240-184982420	ENSG00000135842
chr1	184986400	184986580	1:184986400-184986580	-
chr1	184988620	184988800	1:184988620-184988800	-
chr1	184995700	184995880	1:184995700-184995880	ENSG00000260976
chr1	185017420	185017600	1:185017420-185017600	ENSG00000201312
chr1	185033740	185033940	1:185033740-185033940	-
chr1	185040223	185040346	1:185040223-185040346	ENSG00000121481
chr1	185044497	185044780	1:185044497-185044780	ENSG00000121481
chr1	185045280	185045620	1:185045280-185045620	ENSG00000121481,ENSG00000232792
chr1	185045860	185046120	1:185045860-185046120	ENSG00000121481,ENSG00000232792
chr1	185046220	185046420	1:185046220-185046420	ENSG00000121481,ENSG00000232792
chr1	185046560	185046940	1:185046560-185046940	ENSG00000121481
chr1	185047240	185047336	1:185047240-185047336	-
chr1	185063063	185063278	1:185063063-185063278	ENSG00000232792
chr1	185074464	185074640	1:185074464-185074640	ENSG00000232792
chr1	185108440	185108581	1:185108440-185108581	-
chr1	185144320	185144540	1:185144320-185144540	ENSG00000121486
chr1	185144761	185144948	1:185144761-185144948	-
chr1	185152300	185152500	1:185152300-185152500	ENSG00000121486,ENSG00000116668
chr1	185155224	185155427	1:185155224-185155427	-
chr1	185155960	185156200	1:185155960-185156200	ENSG00000121486,ENSG00000116668
chr1	185156940	185157240	1:185156940-185157240	ENSG00000121481,ENSG00000232792,ENSG00000121486,ENSG00000116668,ENSG00000231084,ENSG00000213051
chr1	185157340	185157540	1:185157340-185157540	ENSG00000121486,ENSG00000116668,ENSG00000231084
chr1	185157920	185158320	1:185157920-185158320	ENSG00000121486,ENSG00000116668
chr1	185158944	185159003	1:185158944-185159003	-
chr1	185170520	185170680	1:185170520-185170680	ENSG00000231084
chr1	185202280	185202440	1:185202280-185202440	-
chr1	185213200	185213420	1:185213200-185213420	ENSG00000213051
chr1	185215960	185216200	1:185215960-185216200	ENSG00000213051
chr1	185238580	185238760	1:185238580-185238760	ENSG00000213051,ENSG00000201421
chr1	185244480	185244660	1:185244480-185244660	ENSG00000213051,ENSG00000201421
chr1	185257880	185258100	1:185257880-185258100	ENSG00000201421,ENSG00000206640,ENSG00000233583,ENSG00000252612
chr1	185259380	185259455	1:185259380-185259455	ENSG00000201421,ENSG00000206640,ENSG00000233583
chr1	185267840	185268080	1:185267840-185268080	ENSG00000201421,ENSG00000206640,ENSG00000233583,ENSG00000252612
chr1	185268560	185268740	1:185268560-185268740	ENSG00000233583,ENSG00000252612
chr1	185271981	185272200	1:185271981-185272200	ENSG00000252612
chr1	185279660	185279860	1:185279660-185279860	ENSG00000252612,ENSG00000238061,ENSG00000279838
chr1	185284800	185285000	1:185284800-185285000	ENSG00000238061,ENSG00000279838
chr1	185298080	185298325	1:185298080-185298325	ENSG00000279838,ENSG00000116679
chr1	185314180	185314420	1:185314180-185314420	ENSG00000116679,ENSG00000273004
chr1	185314560	185314740	1:185314560-185314740	ENSG00000116679,ENSG00000273004
chr1	185315480	185315680	1:185315480-185315680	ENSG00000116679,ENSG00000273004
chr1	185315800	185316080	1:185315800-185316080	ENSG00000116679,ENSG00000273004
chr1	185316180	185316400	1:185316180-185316400	ENSG00000279838,ENSG00000116679,ENSG00000273004,ENSG00000261024
chr1	185316660	185316960	1:185316660-185316960	ENSG00000279838,ENSG00000116679,ENSG00000273004,ENSG00000261024
chr1	185317240	185317440	1:185317240-185317440	ENSG00000279838,ENSG00000116679,ENSG00000273004,ENSG00000261024
chr1	185317860	185318000	1:185317860-185318000	ENSG00000116679,ENSG00000273004
chr1	185337260	185337520	1:185337260-185337520	ENSG00000261024
chr1	185349670	185349836	1:185349670-185349836	-
chr1	185350080	185350260	1:185350080-185350260	-
chr1	185373900	185374100	1:185373900-185374100	-
chr1	185374220	185374460	1:185374220-185374460	-
chr1	185396260	185396480	1:185396260-185396480	-
chr1	185396500	185396700	1:185396500-185396700	-
chr1	185400160	185400340	1:185400160-185400340	-
chr1	185401120	185401360	1:185401120-185401360	-
chr1	185410260	185410580	1:185410260-185410580	-
chr1	185421880	185422100	1:185421880-185422100	-
chr1	185426840	185427080	1:185426840-185427080	ENSG00000252407
chr1	185438940	185439120	1:185438940-185439120	ENSG00000252407,ENSG00000270920
chr1	185439760	185439980	1:185439760-185439980	ENSG00000252407,ENSG00000270920
chr1	185440120	185440440	1:185440120-185440440	ENSG00000270920
chr1	185440940	185441300	1:185440940-185441300	ENSG00000270920
chr1	185441620	185441960	1:185441620-185441960	ENSG00000252407,ENSG00000270920
chr1	185442180	185442400	1:185442180-185442400	ENSG00000252407,ENSG00000270920
chr1	185448654	185448811	1:185448654-185448811	-
chr1	185452060	185452200	1:185452060-185452200	-
chr1	185453800	185454180	1:185453800-185454180	-
chr1	185464624	185464754	1:185464624-185464754	-
chr1	185483780	185484060	1:185483780-185484060	-
chr1	185484080	185484420	1:185484080-185484420	ENSG00000279401
chr1	185500020	185500240	1:185500020-185500240	ENSG00000279401
chr1	185515520	185515720	1:185515520-185515720	ENSG00000279401
chr1	185520637	185520921	1:185520637-185520921	ENSG00000279401
chr1	185532920	185533182	1:185532920-185533182	-
chr1	185533720	185533889	1:185533720-185533889	-
chr1	185541497	185541620	1:185541497-185541620	-
chr1	185541900	185542210	1:185541900-185542210	ENSG00000279401
chr1	185542620	185542813	1:185542620-185542813	-
chr1	185556600	185556860	1:185556600-185556860	ENSG00000279401
chr1	185558492	185558740	1:185558492-185558740	-
chr1	185558860	185559040	1:185558860-185559040	-
chr1	185559260	185559420	1:185559260-185559420	-
chr1	185559940	185560137	1:185559940-185560137	-
chr1	185561780	185561980	1:185561780-185561980	-
chr1	185565280	185565660	1:185565280-185565660	-
chr1	185567120	185567300	1:185567120-185567300	-
chr1	185571160	185571360	1:185571160-185571360	-
chr1	185596180	185596340	1:185596180-185596340	-
chr1	185611080	185611260	1:185611080-185611260	ENSG00000228309
chr1	185625400	185625580	1:185625400-185625580	ENSG00000228309,ENSG00000207108,ENSG00000201596
chr1	185627300	185627500	1:185627300-185627500	ENSG00000228309,ENSG00000207108,ENSG00000201596
chr1	185632740	185633000	1:185632740-185633000	ENSG00000228309,ENSG00000207108,ENSG00000201596
chr1	185645120	185645340	1:185645120-185645340	ENSG00000261729
chr1	185645640	185646080	1:185645640-185646080	ENSG00000261729
chr1	185646360	185646580	1:185646360-185646580	ENSG00000228309,ENSG00000207108,ENSG00000201596,ENSG00000261729
chr1	185649740	185649860	1:185649740-185649860	ENSG00000261729
chr1	185654720	185654920	1:185654720-185654920	ENSG00000261729
chr1	185670440	185670620	1:185670440-185670620	ENSG00000213051
chr1	185681160	185681340	1:185681160-185681340	-
chr1	185695400	185695560	1:185695400-185695560	-
chr1	185719100	185719320	1:185719100-185719320	-
chr1	185720740	185720940	1:185720740-185720940	-
chr1	185721740	185721837	1:185721740-185721837	-
chr1	185727840	185728068	1:185727840-185728068	-
chr1	185734020	185734140	1:185734020-185734140	ENSG00000143341
chr1	185734260	185734500	1:185734260-185734500	ENSG00000143341
chr1	185735080	185735540	1:185735080-185735540	ENSG00000143341
chr1	185735660	185736040	1:185735660-185736040	ENSG00000143341
chr1	185741680	185741900	1:185741680-185741900	-
chr1	185751029	185751120	1:185751029-185751120	-
chr1	185759060	185759380	1:185759060-185759380	-
chr1	185771120	185771300	1:185771120-185771300	-
chr1	185775500	185775798	1:185775500-185775798	-
chr1	185776600	185776840	1:185776600-185776840	-
chr1	185785600	185785760	1:185785600-185785760	-
chr1	185790220	185790420	1:185790220-185790420	-
chr1	185795160	185795400	1:185795160-185795400	-
chr1	185813500	185813680	1:185813500-185813680	-
chr1	185816560	185816740	1:185816560-185816740	-
chr1	185823540	185823760	1:185823540-185823760	-
chr1	185825680	185825880	1:185825680-185825880	-
chr1	185837858	185837947	1:185837858-185837947	-
chr1	185844040	185844263	1:185844040-185844263	-
chr1	185847160	185847320	1:185847160-185847320	-
chr1	185850500	185850680	1:185850500-185850680	-
chr1	185852760	185852868	1:185852760-185852868	-
chr1	185853840	185854020	1:185853840-185854020	-
chr1	185860395	185860620	1:185860395-185860620	-
chr1	185864920	185865200	1:185864920-185865200	-
chr1	185894925	185895140	1:185894925-185895140	-
chr1	185896980	185897140	1:185896980-185897140	-
chr1	185906320	185906460	1:185906320-185906460	-
chr1	185917760	185917960	1:185917760-185917960	-
chr1	185926720	185927080	1:185926720-185927080	-
chr1	185929780	185930080	1:185929780-185930080	-
chr1	185934580	185934860	1:185934580-185934860	-
chr1	185934880	185935100	1:185934880-185935100	-
chr1	185939263	185939413	1:185939263-185939413	-
chr1	185961780	185961960	1:185961780-185961960	ENSG00000143341
chr1	185966012	185966198	1:185966012-185966198	ENSG00000143341
chr1	185969060	185969520	1:185969060-185969520	ENSG00000143341
chr1	185969720	185970000	1:185969720-185970000	ENSG00000143341
chr1	185971760	185972060	1:185971760-185972060	-
chr1	185972186	185972500	1:185972186-185972500	-
chr1	185973740	185973980	1:185973740-185973980	ENSG00000143341
chr1	185974582	185974784	1:185974582-185974784	-
chr1	185974880	185975068	1:185974880-185975068	-
chr1	185984500	185984813	1:185984500-185984813	-
chr1	185996300	185996480	1:185996300-185996480	-
chr1	186002500	186002700	1:186002500-186002700	-
chr1	186003660	186003779	1:186003660-186003779	-
chr1	186008940	186009240	1:186008940-186009240	-
chr1	186014440	186015040	1:186014440-186015040	-
chr1	186016974	186017066	1:186016974-186017066	-
chr1	186033870	186033936	1:186033870-186033936	-
chr1	186034040	186034256	1:186034040-186034256	-
chr1	186043400	186043678	1:186043400-186043678	-
chr1	186050440	186050680	1:186050440-186050680	-
chr1	186059440	186059660	1:186059440-186059660	-
chr1	186059857	186060056	1:186059857-186060056	-
chr1	186065740	186065880	1:186065740-186065880	-
chr1	186078340	186078600	1:186078340-186078600	-
chr1	186082300	186082560	1:186082300-186082560	-
chr1	186082940	186083094	1:186082940-186083094	-
chr1	186093540	186093720	1:186093540-186093720	-
chr1	186094260	186094500	1:186094260-186094500	-
chr1	186102200	186102420	1:186102200-186102420	-
chr1	186102620	186103120	1:186102620-186103120	-
chr1	186113540	186113800	1:186113540-186113800	-
chr1	186139320	186139540	1:186139320-186139540	-
chr1	186139800	186139980	1:186139800-186139980	-
chr1	186140304	186140472	1:186140304-186140472	-
chr1	186146300	186146460	1:186146300-186146460	-
chr1	186152660	186152860	1:186152660-186152860	ENSG00000143341
chr1	186154102	186154224	1:186154102-186154224	-
chr1	186154580	186155060	1:186154580-186155060	ENSG00000143341
chr1	186155720	186155920	1:186155720-186155920	ENSG00000143341
chr1	186178647	186178960	1:186178647-186178960	ENSG00000224691
chr1	186179080	186179280	1:186179080-186179280	ENSG00000224691
chr1	186182460	186182555	1:186182460-186182555	ENSG00000224691
chr1	186183300	186183529	1:186183300-186183529	ENSG00000224691
chr1	186184060	186184260	1:186184060-186184260	ENSG00000224691
chr1	186184380	186184580	1:186184380-186184580	ENSG00000224691
chr1	186184840	186185020	1:186184840-186185020	ENSG00000224691
chr1	186187700	186187846	1:186187700-186187846	-
chr1	186187940	186188280	1:186187940-186188280	-
chr1	186188300	186188560	1:186188300-186188560	ENSG00000224691
chr1	186188820	186189040	1:186188820-186189040	-
chr1	186202242	186202361	1:186202242-186202361	-
chr1	186207487	186207608	1:186207487-186207608	-
chr1	186207826	186207906	1:186207826-186207906	-
chr1	186208860	186209020	1:186208860-186209020	-
chr1	186212700	186212880	1:186212700-186212880	ENSG00000288078
chr1	186213372	186213451	1:186213372-186213451	-
chr1	186214927	186215196	1:186214927-186215196	ENSG00000288078
chr1	186225120	186225340	1:186225120-186225340	ENSG00000288078
chr1	186237000	186237220	1:186237000-186237220	ENSG00000288078
chr1	186239400	186239600	1:186239400-186239600	-
chr1	186272680	186272744	1:186272680-186272744	-
chr1	186275943	186276095	1:186275943-186276095	-
chr1	186279856	186279940	1:186279856-186279940	-
chr1	186288080	186288280	1:186288080-186288280	ENSG00000116690
chr1	186296040	186296240	1:186296040-186296240	ENSG00000116690
chr1	186297551	186297775	1:186297551-186297775	ENSG00000116690
chr1	186305080	186305280	1:186305080-186305280	ENSG00000116690,ENSG00000202025
chr1	186309780	186309905	1:186309780-186309905	ENSG00000202025
chr1	186325360	186325520	1:186325360-186325520	-
chr1	186330880	186331060	1:186330880-186331060	-
chr1	186353820	186354020	1:186353820-186354020	-
chr1	186363980	186364179	1:186363980-186364179	-
chr1	186374166	186374255	1:186374166-186374255	-
chr1	186374380	186374580	1:186374380-186374580	ENSG00000047410,ENSG00000157181
chr1	186374740	186374940	1:186374740-186374940	ENSG00000047410,ENSG00000157181
chr1	186375200	186375600	1:186375200-186375600	ENSG00000047410,ENSG00000202025,ENSG00000157181
chr1	186375660	186375900	1:186375660-186375900	ENSG00000047410,ENSG00000202025,ENSG00000157181
chr1	186376340	186376580	1:186376340-186376580	ENSG00000047410
chr1	186376780	186377074	1:186376780-186377074	-
chr1	186401590	186401704	1:186401590-186401704	-
chr1	186404540	186404720	1:186404540-186404720	ENSG00000157181
chr1	186413421	186413565	1:186413421-186413565	-
chr1	186420400	186420660	1:186420400-186420660	ENSG00000157181,ENSG00000229739
chr1	186421006	186421218	1:186421006-186421218	ENSG00000157181,ENSG00000229739
chr1	186429154	186429333	1:186429154-186429333	ENSG00000229739
chr1	186442352	186442620	1:186442352-186442620	ENSG00000116703
chr1	186442796	186443120	1:186442796-186443120	ENSG00000229739,ENSG00000116703
chr1	186457960	186458142	1:186457960-186458142	ENSG00000229739,ENSG00000116703
chr1	186465280	186465580	1:186465280-186465580	ENSG00000229739,ENSG00000116703
chr1	186465600	186465800	1:186465600-186465800	ENSG00000229739,ENSG00000116703
chr1	186466020	186466260	1:186466020-186466260	ENSG00000229739,ENSG00000116703
chr1	186474322	186474424	1:186474322-186474424	ENSG00000229739,ENSG00000116703
chr1	186476320	186476560	1:186476320-186476560	-
chr1	186476740	186476960	1:186476740-186476960	-
chr1	186482780	186482980	1:186482780-186482980	ENSG00000229739,ENSG00000116703
chr1	186492560	186493260	1:186492560-186493260	-
chr1	186498780	186498960	1:186498780-186498960	-
chr1	186502120	186502300	1:186502120-186502300	-
chr1	186503280	186503520	1:186503280-186503520	ENSG00000273198
chr1	186520105	186520259	1:186520105-186520259	ENSG00000273198
chr1	186530237	186530371	1:186530237-186530371	ENSG00000273198
chr1	186531760	186532120	1:186531760-186532120	ENSG00000273198
chr1	186532614	186532693	1:186532614-186532693	ENSG00000273198
chr1	186535800	186535980	1:186535800-186535980	ENSG00000273198,ENSG00000228238,ENSG00000233196
chr1	186536360	186536580	1:186536360-186536580	ENSG00000273198
chr1	186536620	186536860	1:186536620-186536860	ENSG00000273198
chr1	186561810	186561885	1:186561810-186561885	-
chr1	186566278	186566389	1:186566278-186566389	-
chr1	186566876	186567097	1:186566876-186567097	-
chr1	186568069	186568240	1:186568069-186568240	-
chr1	186569960	186570180	1:186569960-186570180	ENSG00000228238,ENSG00000233196
chr1	186575520	186575760	1:186575520-186575760	ENSG00000228238,ENSG00000233196
chr1	186605860	186606020	1:186605860-186606020	ENSG00000233196
chr1	186606265	186606326	1:186606265-186606326	-
chr1	186618500	186618780	1:186618500-186618780	ENSG00000288562
chr1	186618792	186618865	1:186618792-186618865	ENSG00000288562
chr1	186621000	186621280	1:186621000-186621280	ENSG00000288562
chr1	186627100	186627300	1:186627100-186627300	ENSG00000288562
chr1	186629520	186629556	1:186629520-186629556	ENSG00000288562
chr1	186633240	186633419	1:186633240-186633419	-
chr1	186643700	186643920	1:186643700-186643920	-
chr1	186662880	186663040	1:186662880-186663040	-
chr1	186678975	186679238	1:186678975-186679238	-
chr1	186680280	186680740	1:186680280-186680740	ENSG00000073756,ENSG00000273129
chr1	186681240	186681480	1:186681240-186681480	ENSG00000073756,ENSG00000273129
chr1	186681860	186682080	1:186681860-186682080	ENSG00000073756,ENSG00000273129
chr1	186682840	186683040	1:186682840-186683040	ENSG00000073756,ENSG00000273129
chr1	186690000	186690280	1:186690000-186690280	-
chr1	186708690	186708835	1:186708690-186708835	-
chr1	186715960	186716220	1:186715960-186716220	-
chr1	186722828	186723000	1:186722828-186723000	-
chr1	186750360	186750614	1:186750360-186750614	-
chr1	186754900	186755120	1:186754900-186755120	-
chr1	186763220	186763320	1:186763220-186763320	-
chr1	186763338	186763411	1:186763338-186763411	-
chr1	186776283	186776484	1:186776283-186776484	-
chr1	186785600	186785780	1:186785600-186785780	-
chr1	186790240	186790400	1:186790240-186790400	-
chr1	186812640	186812940	1:186812640-186812940	ENSG00000116711
chr1	186813440	186813740	1:186813440-186813740	-
chr1	186819200	186819420	1:186819200-186819420	ENSG00000116711
chr1	186819560	186819760	1:186819560-186819760	-
chr1	186828840	186829040	1:186828840-186829040	ENSG00000116711
chr1	186829180	186829460	1:186829180-186829460	ENSG00000116711
chr1	186841660	186841840	1:186841660-186841840	-
chr1	186845820	186846078	1:186845820-186846078	ENSG00000116711
chr1	186848540	186848637	1:186848540-186848637	ENSG00000116711
chr1	186849940	186850140	1:186849940-186850140	ENSG00000116711
chr1	186864431	186864528	1:186864431-186864528	-
chr1	186882420	186882700	1:186882420-186882700	-
chr1	186884336	186884658	1:186884336-186884658	-
chr1	186893088	186893278	1:186893088-186893278	-
chr1	186894500	186894720	1:186894500-186894720	-
chr1	186896280	186896722	1:186896280-186896722	-
chr1	186905820	186905943	1:186905820-186905943	-
chr1	186917230	186917400	1:186917230-186917400	-
chr1	186925940	186926300	1:186925940-186926300	-
chr1	186927100	186927280	1:186927100-186927280	-
chr1	186930340	186930560	1:186930340-186930560	-
chr1	186938020	186938200	1:186938020-186938200	-
chr1	186950660	186950840	1:186950660-186950840	-
chr1	186957428	186957611	1:186957428-186957611	-
chr1	186958540	186958760	1:186958540-186958760	-
chr1	186960920	186961140	1:186960920-186961140	-
chr1	186967759	186967926	1:186967759-186967926	-
chr1	186974820	186975140	1:186974820-186975140	-
chr1	186983480	186983680	1:186983480-186983680	-
chr1	186985980	186986180	1:186985980-186986180	-
chr1	187001560	187001820	1:187001560-187001820	-
chr1	187008480	187008509	1:187008480-187008509	-
chr1	187013620	187013860	1:187013620-187013860	-
chr1	187013900	187014060	1:187013900-187014060	-
chr1	187037364	187037560	1:187037364-187037560	-
chr1	187038780	187039020	1:187038780-187039020	-
chr1	187050175	187050396	1:187050175-187050396	-
chr1	187051720	187051900	1:187051720-187051900	-
chr1	187055568	187055736	1:187055568-187055736	-
chr1	187056020	187056440	1:187056020-187056440	-
chr1	187070124	187070240	1:187070124-187070240	ENSG00000230426
chr1	187085230	187085440	1:187085230-187085440	ENSG00000230426
chr1	187096720	187096960	1:187096720-187096960	ENSG00000230426
chr1	187110223	187110260	1:187110223-187110260	-
chr1	187129180	187129520	1:187129180-187129520	-
chr1	187157020	187157520	1:187157020-187157520	-
chr1	187183864	187183940	1:187183864-187183940	-
chr1	187185289	187185320	1:187185289-187185320	-
chr1	187203360	187203540	1:187203360-187203540	-
chr1	187220420	187220620	1:187220420-187220620	ENSG00000230426
chr1	187226480	187226700	1:187226480-187226700	ENSG00000230426
chr1	187229580	187229760	1:187229580-187229760	ENSG00000230426
chr1	187236140	187236360	1:187236140-187236360	-
chr1	187236540	187237200	1:187236540-187237200	-
chr1	187237580	187237840	1:187237580-187237840	ENSG00000230426
chr1	187244780	187244845	1:187244780-187244845	-
chr1	187254020	187254240	1:187254020-187254240	-
chr1	187265120	187265280	1:187265120-187265280	ENSG00000230426
chr1	187278880	187279080	1:187278880-187279080	-
chr1	187280058	187280352	1:187280058-187280352	-
chr1	187291760	187292060	1:187291760-187292060	-
chr1	187308400	187308580	1:187308400-187308580	ENSG00000230426
chr1	187313262	187313367	1:187313262-187313367	ENSG00000230426
chr1	187313642	187313840	1:187313642-187313840	ENSG00000230426
chr1	187321535	187321686	1:187321535-187321686	-
chr1	187326695	187326740	1:187326695-187326740	-
chr1	187329700	187329960	1:187329700-187329960	-
chr1	187350780	187351060	1:187350780-187351060	-
chr1	187368306	187368541	1:187368306-187368541	-
chr1	187390280	187390440	1:187390280-187390440	-
chr1	187396340	187396520	1:187396340-187396520	-
chr1	187408240	187408500	1:187408240-187408500	-
chr1	187408660	187409060	1:187408660-187409060	-
chr1	187409500	187409720	1:187409500-187409720	-
chr1	187413880	187414040	1:187413880-187414040	-
chr1	187414808	187414980	1:187414808-187414980	-
chr1	187415160	187415373	1:187415160-187415373	-
chr1	187433680	187433900	1:187433680-187433900	-
chr1	187436340	187436500	1:187436340-187436500	-
chr1	187453807	187453882	1:187453807-187453882	-
chr1	187469920	187470140	1:187469920-187470140	-
chr1	187471720	187471920	1:187471720-187471920	-
chr1	187474360	187474560	1:187474360-187474560	-
chr1	187476760	187476960	1:187476760-187476960	-
chr1	187477252	187477323	1:187477252-187477323	-
chr1	187487020	187487180	1:187487020-187487180	-
chr1	187490360	187490560	1:187490360-187490560	ENSG00000271558
chr1	187490800	187491420	1:187490800-187491420	ENSG00000271558
chr1	187491440	187491740	1:187491440-187491740	ENSG00000271558
chr1	187500306	187500400	1:187500306-187500400	ENSG00000271558
chr1	187509160	187509475	1:187509160-187509475	ENSG00000271558
chr1	187539680	187539877	1:187539680-187539877	-
chr1	187545721	187545900	1:187545721-187545900	-
chr1	187566462	187566606	1:187566462-187566606	ENSG00000225462
chr1	187569240	187569400	1:187569240-187569400	ENSG00000225462
chr1	187577180	187577360	1:187577180-187577360	-
chr1	187577720	187577900	1:187577720-187577900	-
chr1	187579814	187579928	1:187579814-187579928	-
chr1	187582603	187582980	1:187582603-187582980	-
chr1	187583180	187583240	1:187583180-187583240	-
chr1	187584840	187585020	1:187584840-187585020	-
chr1	187587060	187587240	1:187587060-187587240	-
chr1	187622140	187622338	1:187622140-187622338	ENSG00000274702
chr1	187625260	187625440	1:187625260-187625440	ENSG00000230426,ENSG00000274702
chr1	187641900	187642120	1:187641900-187642120	ENSG00000230426
chr1	187642867	187642940	1:187642867-187642940	ENSG00000230426
chr1	187647820	187647969	1:187647820-187647969	ENSG00000230426
chr1	187648140	187648335	1:187648140-187648335	ENSG00000230426
chr1	187654769	187655000	1:187654769-187655000	-
chr1	187655280	187655460	1:187655280-187655460	ENSG00000230426
chr1	187680900	187681140	1:187680900-187681140	ENSG00000236401,ENSG00000223847
chr1	187685384	187685640	1:187685384-187685640	ENSG00000236401,ENSG00000223847
chr1	187688840	187689060	1:187688840-187689060	ENSG00000236401
chr1	187689240	187689440	1:187689240-187689440	ENSG00000236401,ENSG00000223847
chr1	187691460	187691800	1:187691460-187691800	ENSG00000236401,ENSG00000223847
chr1	187696161	187696331	1:187696161-187696331	ENSG00000236401,ENSG00000223847
chr1	187715560	187715740	1:187715560-187715740	ENSG00000236401,ENSG00000223847
chr1	187731988	187732020	1:187731988-187732020	-
chr1	187759912	187760088	1:187759912-187760088	-
chr1	187762240	187762460	1:187762240-187762460	-
chr1	187794780	187794847	1:187794780-187794847	-
chr1	187802200	187802400	1:187802200-187802400	-
chr1	187802460	187802640	1:187802460-187802640	-
chr1	187816651	187816900	1:187816651-187816900	-
chr1	187840680	187840860	1:187840680-187840860	-
chr1	187842860	187843100	1:187842860-187843100	-
chr1	187862560	187862877	1:187862560-187862877	-
chr1	187868400	187868580	1:187868400-187868580	-
chr1	187870205	187870460	1:187870205-187870460	-
chr1	187870640	187870980	1:187870640-187870980	-
chr1	187871180	187871700	1:187871180-187871700	-
chr1	187901200	187901420	1:187901200-187901420	-
chr1	187901750	187901880	1:187901750-187901880	-
chr1	187907900	187908060	1:187907900-187908060	-
chr1	187915040	187915240	1:187915040-187915240	-
chr1	187926440	187926619	1:187926440-187926619	-
chr1	187928400	187928620	1:187928400-187928620	-
chr1	187931846	187932020	1:187931846-187932020	-
chr1	187943720	187943900	1:187943720-187943900	-
chr1	187991380	187991432	1:187991380-187991432	-
chr1	188000100	188000292	1:188000100-188000292	ENSG00000285894
chr1	188020360	188020402	1:188020360-188020402	ENSG00000285894
chr1	188027640	188027980	1:188027640-188027980	ENSG00000285894
chr1	188049480	188049660	1:188049480-188049660	-
chr1	188062540	188062780	1:188062540-188062780	ENSG00000285894,ENSG00000150732
chr1	188066040	188066220	1:188066040-188066220	ENSG00000150732
chr1	188089520	188089740	1:188089520-188089740	-
chr1	188090174	188090340	1:188090174-188090340	-
chr1	188090540	188090760	1:188090540-188090760	ENSG00000285894
chr1	188091460	188091680	1:188091460-188091680	-
chr1	188098840	188098980	1:188098840-188098980	-
chr1	188117217	188117340	1:188117217-188117340	-
chr1	188128900	188129080	1:188128900-188129080	-
chr1	188137100	188137300	1:188137100-188137300	-
chr1	188155396	188155556	1:188155396-188155556	ENSG00000222240
chr1	188160760	188160920	1:188160760-188160920	ENSG00000222240
chr1	188180020	188180200	1:188180020-188180200	-
chr1	188197880	188198015	1:188197880-188198015	-
chr1	188218440	188218660	1:188218440-188218660	ENSG00000261182
chr1	188219440	188219620	1:188219440-188219620	ENSG00000261182
chr1	188220160	188220340	1:188220160-188220340	ENSG00000261182
chr1	188224380	188224540	1:188224380-188224540	ENSG00000261182
chr1	188228726	188228895	1:188228726-188228895	ENSG00000261182
chr1	188234080	188234280	1:188234080-188234280	ENSG00000224278
chr1	188237740	188237960	1:188237740-188237960	ENSG00000224278
chr1	188240600	188240680	1:188240600-188240680	ENSG00000224278
chr1	188282000	188282280	1:188282000-188282280	ENSG00000224278
chr1	188287820	188288040	1:188287820-188288040	-
chr1	188296175	188296260	1:188296175-188296260	-
chr1	188296440	188296700	1:188296440-188296700	-
chr1	188326428	188326551	1:188326428-188326551	-
chr1	188351620	188351858	1:188351620-188351858	-
chr1	188368061	188368259	1:188368061-188368259	-
chr1	188371540	188371700	1:188371540-188371700	-
chr1	188381100	188381320	1:188381100-188381320	-
chr1	188386260	188386460	1:188386260-188386460	-
chr1	188394800	188394980	1:188394800-188394980	-
chr1	188406093	188406211	1:188406093-188406211	-
chr1	188406640	188406880	1:188406640-188406880	-
chr1	188423160	188423340	1:188423160-188423340	-
chr1	188425760	188425980	1:188425760-188425980	ENSG00000225006
chr1	188426599	188426836	1:188426599-188426836	-
chr1	188429460	188429660	1:188429460-188429660	ENSG00000225006
chr1	188432583	188432660	1:188432583-188432660	-
chr1	188433540	188433760	1:188433540-188433760	ENSG00000225006
chr1	188462920	188463120	1:188462920-188463120	-
chr1	188463980	188464120	1:188463980-188464120	-
chr1	188476700	188476920	1:188476700-188476920	ENSG00000225006
chr1	188479260	188479440	1:188479260-188479440	ENSG00000225006
chr1	188479660	188479866	1:188479660-188479866	-
chr1	188489360	188489620	1:188489360-188489620	ENSG00000225006
chr1	188489740	188490000	1:188489740-188490000	ENSG00000225006
chr1	188499800	188499980	1:188499800-188499980	ENSG00000225006
chr1	188525934	188526133	1:188525934-188526133	-
chr1	188598341	188598412	1:188598341-188598412	-
chr1	188601819	188602080	1:188601819-188602080	-
chr1	188602260	188602558	1:188602260-188602558	-
chr1	188615420	188615660	1:188615420-188615660	ENSG00000235083,ENSG00000231022
chr1	188652680	188653040	1:188652680-188653040	ENSG00000235083,ENSG00000231022,ENSG00000237283
chr1	188654220	188654460	1:188654220-188654460	ENSG00000235083,ENSG00000231022
chr1	188654820	188655020	1:188654820-188655020	ENSG00000235083,ENSG00000231022
chr1	188669840	188670040	1:188669840-188670040	ENSG00000235083
chr1	188706840	188707060	1:188706840-188707060	ENSG00000231022,ENSG00000237283
chr1	188713309	188713435	1:188713309-188713435	ENSG00000231022
chr1	188715680	188715840	1:188715680-188715840	ENSG00000231022,ENSG00000237283
chr1	188733102	188733180	1:188733102-188733180	ENSG00000237283
chr1	188761300	188761620	1:188761300-188761620	ENSG00000237283
chr1	188762057	188762167	1:188762057-188762167	-
chr1	188778680	188778900	1:188778680-188778900	ENSG00000237283
chr1	188782340	188782520	1:188782340-188782520	ENSG00000231022,ENSG00000237283
chr1	188816257	188816320	1:188816257-188816320	-
chr1	188816540	188816700	1:188816540-188816700	-
chr1	188822240	188822460	1:188822240-188822460	ENSG00000238054,ENSG00000226486
chr1	188825560	188825740	1:188825560-188825740	-
chr1	188872460	188872660	1:188872460-188872660	ENSG00000238054
chr1	188884520	188884611	1:188884520-188884611	ENSG00000238054
chr1	188896940	188897000	1:188896940-188897000	ENSG00000238054,ENSG00000226486
chr1	188927700	188927920	1:188927700-188927920	ENSG00000238054,ENSG00000226486
chr1	188938040	188938380	1:188938040-188938380	ENSG00000238054,ENSG00000226486
chr1	188945680	188945748	1:188945680-188945748	-
chr1	188949800	188950000	1:188949800-188950000	ENSG00000226486
chr1	188958780	188959060	1:188958780-188959060	ENSG00000238054,ENSG00000226486
chr1	188988640	188988840	1:188988640-188988840	-
chr1	189005433	189005520	1:189005433-189005520	-
chr1	189006019	189006129	1:189006019-189006129	-
chr1	189034008	189034220	1:189034008-189034220	ENSG00000271036
chr1	189046180	189046360	1:189046180-189046360	ENSG00000271036
chr1	189061400	189061624	1:189061400-189061624	-
chr1	189103980	189104240	1:189103980-189104240	-
chr1	189118326	189118488	1:189118326-189118488	-
chr1	189122040	189122220	1:189122040-189122220	ENSG00000226196
chr1	189131680	189131860	1:189131680-189131860	ENSG00000226196
chr1	189155180	189155340	1:189155180-189155340	-
chr1	189180200	189180360	1:189180200-189180360	-
chr1	189180640	189180857	1:189180640-189180857	-
chr1	189200610	189200778	1:189200610-189200778	-
chr1	189205847	189206196	1:189205847-189206196	-
chr1	189206740	189206900	1:189206740-189206900	-
chr1	189211840	189212020	1:189211840-189212020	-
chr1	189212858	189212938	1:189212858-189212938	-
chr1	189220860	189221060	1:189220860-189221060	-
chr1	189239124	189239222	1:189239124-189239222	-
chr1	189256001	189256091	1:189256001-189256091	-
chr1	189269100	189269260	1:189269100-189269260	-
chr1	189275900	189276080	1:189275900-189276080	-
chr1	189295200	189295460	1:189295200-189295460	-
chr1	189315980	189316205	1:189315980-189316205	-
chr1	189323220	189323420	1:189323220-189323420	-
chr1	189338837	189338898	1:189338837-189338898	-
chr1	189351080	189351480	1:189351080-189351480	-
chr1	189352060	189352240	1:189352060-189352240	-
chr1	189405540	189405740	1:189405540-189405740	-
chr1	189407620	189407800	1:189407620-189407800	-
chr1	189409880	189410260	1:189409880-189410260	-
chr1	189424840	189425040	1:189424840-189425040	-
chr1	189429378	189429541	1:189429378-189429541	-
chr1	189429620	189429800	1:189429620-189429800	-
chr1	189431620	189431800	1:189431620-189431800	-
chr1	189432860	189433056	1:189432860-189433056	-
chr1	189434580	189434820	1:189434580-189434820	-
chr1	189460090	189460229	1:189460090-189460229	-
chr1	189496820	189497020	1:189496820-189497020	-
chr1	189500780	189501101	1:189500780-189501101	-
chr1	189507820	189508060	1:189507820-189508060	-
chr1	189524580	189524800	1:189524580-189524800	-
chr1	189527580	189527650	1:189527580-189527650	-
chr1	189527800	189528340	1:189527800-189528340	-
chr1	189538960	189539140	1:189538960-189539140	-
chr1	189563920	189564100	1:189563920-189564100	-
chr1	189582100	189582160	1:189582100-189582160	-
chr1	189596300	189596480	1:189596300-189596480	-
chr1	189607180	189607440	1:189607180-189607440	-
chr1	189607860	189607948	1:189607860-189607948	-
chr1	189617000	189617220	1:189617000-189617220	-
chr1	189619800	189619980	1:189619800-189619980	ENSG00000238270,ENSG00000287472
chr1	189627380	189627640	1:189627380-189627640	-
chr1	189632800	189632980	1:189632800-189632980	-
chr1	189637119	189637241	1:189637119-189637241	-
chr1	189654980	189655140	1:189654980-189655140	ENSG00000252553
chr1	189657948	189658081	1:189657948-189658081	-
chr1	189660580	189660760	1:189660580-189660760	ENSG00000252553
chr1	189669960	189670160	1:189669960-189670160	ENSG00000252553
chr1	189673360	189673500	1:189673360-189673500	ENSG00000252553
chr1	189682620	189682820	1:189682620-189682820	ENSG00000252553
chr1	189685198	189685312	1:189685198-189685312	-
chr1	189703595	189703659	1:189703595-189703659	-
chr1	189703900	189704080	1:189703900-189704080	-
chr1	189723205	189723480	1:189723205-189723480	-
chr1	189745440	189745628	1:189745440-189745628	-
chr1	189752500	189752780	1:189752500-189752780	-
chr1	189752940	189753004	1:189752940-189753004	-
chr1	189754243	189754320	1:189754243-189754320	-
chr1	189769540	189769760	1:189769540-189769760	-
chr1	189771894	189772087	1:189771894-189772087	ENSG00000232212
chr1	189774805	189774940	1:189774805-189774940	ENSG00000232212
chr1	189775040	189775180	1:189775040-189775180	ENSG00000232212
chr1	189775440	189775640	1:189775440-189775640	ENSG00000232212,ENSG00000238270,ENSG00000287472
chr1	189790487	189790600	1:189790487-189790600	-
chr1	189805079	189805211	1:189805079-189805211	-
chr1	189809740	189809860	1:189809740-189809860	-
chr1	189821920	189822100	1:189821920-189822100	ENSG00000238270,ENSG00000287472
chr1	189832752	189832820	1:189832752-189832820	ENSG00000238270,ENSG00000287472
chr1	189833183	189833253	1:189833183-189833253	-
chr1	189849310	189849428	1:189849310-189849428	ENSG00000238270,ENSG00000287472
chr1	189859501	189859692	1:189859501-189859692	ENSG00000238270,ENSG00000287472
chr1	189876157	189876318	1:189876157-189876318	ENSG00000238270,ENSG00000287472
chr1	189914940	189914984	1:189914940-189914984	ENSG00000238270,ENSG00000287472
chr1	189940060	189940280	1:189940060-189940280	ENSG00000238270,ENSG00000287472
chr1	189961000	189961160	1:189961000-189961160	-
chr1	189962240	189962460	1:189962240-189962460	ENSG00000238270,ENSG00000287472,ENSG00000230987
chr1	189964560	189964780	1:189964560-189964780	-
chr1	189964900	189964944	1:189964900-189964944	-
chr1	189969683	189969840	1:189969683-189969840	ENSG00000230987
chr1	190000460	190000660	1:190000460-190000660	ENSG00000230987
chr1	190001280	190001460	1:190001280-190001460	ENSG00000230987
chr1	190003497	190003611	1:190003497-190003611	ENSG00000230987
chr1	190022800	190023000	1:190022800-190023000	-
chr1	190029570	190029638	1:190029570-190029638	-
chr1	190050780	190050920	1:190050780-190050920	-
chr1	190053741	190053853	1:190053741-190053853	-
chr1	190054900	190055244	1:190054900-190055244	-
chr1	190067600	190067850	1:190067600-190067850	-
chr1	190068450	190068551	1:190068450-190068551	-
chr1	190086100	190086254	1:190086100-190086254	-
chr1	190101180	190101380	1:190101180-190101380	-
chr1	190113421	190113500	1:190113421-190113500	-
chr1	190113520	190113782	1:190113520-190113782	-
chr1	190168180	190168420	1:190168180-190168420	-
chr1	190168600	190168800	1:190168600-190168800	-
chr1	190168940	190169040	1:190168940-190169040	-
chr1	190169360	190169617	1:190169360-190169617	-
chr1	190170400	190170620	1:190170400-190170620	-
chr1	190170970	190171024	1:190170970-190171024	-
chr1	190172800	190173000	1:190172800-190173000	-
chr1	190173100	190173320	1:190173100-190173320	-
chr1	190175420	190175640	1:190175420-190175640	-
chr1	190176840	190177080	1:190176840-190177080	-
chr1	190179900	190180100	1:190179900-190180100	-
chr1	190201180	190201360	1:190201180-190201360	-
chr1	190205700	190206020	1:190205700-190206020	-
chr1	190212571	190212678	1:190212571-190212678	-
chr1	190246560	190246761	1:190246560-190246761	ENSG00000225811
chr1	190251741	190252000	1:190251741-190252000	ENSG00000225811
chr1	190252120	190252305	1:190252120-190252305	ENSG00000225811
chr1	190252459	190252583	1:190252459-190252583	ENSG00000225811
chr1	190274820	190275020	1:190274820-190275020	ENSG00000225811
chr1	190308273	190308414	1:190308273-190308414	-
chr1	190310060	190310340	1:190310060-190310340	-
chr1	190310400	190310797	1:190310400-190310797	-
chr1	190311003	190311261	1:190311003-190311261	-
chr1	190321040	190321220	1:190321040-190321220	ENSG00000225811
chr1	190326184	190326606	1:190326184-190326606	-
chr1	190327340	190327700	1:190327340-190327700	-
chr1	190327720	190328040	1:190327720-190328040	-
chr1	190328340	190328760	1:190328340-190328760	ENSG00000225811
chr1	190350240	190350456	1:190350240-190350456	-
chr1	190355817	190355890	1:190355817-190355890	-
chr1	190373820	190373980	1:190373820-190373980	-
chr1	190376200	190376400	1:190376200-190376400	-
chr1	190424820	190424900	1:190424820-190424900	-
chr1	190425601	190425780	1:190425601-190425780	-
chr1	190429279	190429463	1:190429279-190429463	-
chr1	190432749	190432807	1:190432749-190432807	-
chr1	190436700	190436900	1:190436700-190436900	-
chr1	190439620	190439780	1:190439620-190439780	-
chr1	190453660	190453840	1:190453660-190453840	-
chr1	190474640	190474960	1:190474640-190474960	ENSG00000162670,ENSG00000237457
chr1	190475000	190475180	1:190475000-190475180	ENSG00000162670,ENSG00000237457,ENSG00000241505
chr1	190475340	190475720	1:190475340-190475720	ENSG00000162670,ENSG00000237457,ENSG00000241505
chr1	190475780	190476000	1:190475780-190476000	ENSG00000162670,ENSG00000237457,ENSG00000241505
chr1	190477800	190478080	1:190477800-190478080	ENSG00000162670,ENSG00000237457,ENSG00000241505
chr1	190478260	190478560	1:190478260-190478560	ENSG00000162670,ENSG00000237457,ENSG00000241505
chr1	190478600	190479061	1:190478600-190479061	ENSG00000162670,ENSG00000237457,ENSG00000241505
chr1	190479080	190479200	1:190479080-190479200	ENSG00000162670,ENSG00000237457,ENSG00000241505
chr1	190494560	190494780	1:190494560-190494780	-
chr1	190496560	190496760	1:190496560-190496760	-
chr1	190538712	190538778	1:190538712-190538778	-
chr1	190549540	190549800	1:190549540-190549800	-
chr1	190578120	190578340	1:190578120-190578340	-
chr1	190578420	190578820	1:190578420-190578820	-
chr1	190579320	190579540	1:190579320-190579540	-
chr1	190579680	190580040	1:190579680-190580040	-
chr1	190581300	190581500	1:190581300-190581500	-
chr1	190588220	190588420	1:190588220-190588420	-
chr1	190588460	190588680	1:190588460-190588680	-
chr1	190608336	190608689	1:190608336-190608689	-
chr1	190616400	190616580	1:190616400-190616580	ENSG00000231175
chr1	190619840	190620060	1:190619840-190620060	ENSG00000231175
chr1	190637380	190637500	1:190637380-190637500	-
chr1	190668040	190668309	1:190668040-190668309	-
chr1	190679140	190679300	1:190679140-190679300	-
chr1	190679544	190679715	1:190679544-190679715	-
chr1	190724358	190724524	1:190724358-190724524	-
chr1	190738420	190738660	1:190738420-190738660	ENSG00000236025,ENSG00000238108
chr1	190747145	190747360	1:190747145-190747360	-
chr1	190747740	190747980	1:190747740-190747980	ENSG00000236025,ENSG00000238108
chr1	190748464	190748649	1:190748464-190748649	-
chr1	190754540	190754780	1:190754540-190754780	ENSG00000236025,ENSG00000238108
chr1	190754900	190755080	1:190754900-190755080	ENSG00000236025,ENSG00000238108
chr1	190807680	190807900	1:190807680-190807900	ENSG00000238108
chr1	190808100	190808320	1:190808100-190808320	ENSG00000236025,ENSG00000238108
chr1	190825292	190825504	1:190825292-190825504	-
chr1	190825660	190825840	1:190825660-190825840	ENSG00000238108
chr1	190863280	190863500	1:190863280-190863500	-
chr1	190904160	190904360	1:190904160-190904360	-
chr1	190908340	190908580	1:190908340-190908580	-
chr1	190908780	190908980	1:190908780-190908980	-
chr1	190952420	190952608	1:190952420-190952608	-
chr1	190957680	190957880	1:190957680-190957880	-
chr1	190997836	190997960	1:190997836-190997960	-
chr1	191004700	191004880	1:191004700-191004880	-
chr1	191022920	191023180	1:191022920-191023180	-
chr1	191043240	191043267	1:191043240-191043267	-
chr1	191053825	191053997	1:191053825-191053997	-
chr1	191055300	191055520	1:191055300-191055520	-
chr1	191057620	191057698	1:191057620-191057698	-
chr1	191121974	191122120	1:191121974-191122120	ENSG00000228020
chr1	191126951	191127114	1:191126951-191127114	ENSG00000285638,ENSG00000228020,ENSG00000261642
chr1	191155400	191155496	1:191155400-191155496	ENSG00000285638,ENSG00000228020,ENSG00000261642
chr1	191159880	191160220	1:191159880-191160220	ENSG00000285638,ENSG00000228020,ENSG00000261642
chr1	191174160	191174400	1:191174160-191174400	ENSG00000285638,ENSG00000228020,ENSG00000261642,ENSG00000271187
chr1	191174420	191174640	1:191174420-191174640	ENSG00000285638,ENSG00000228020,ENSG00000261642,ENSG00000271187
chr1	191176160	191176353	1:191176160-191176353	ENSG00000271187
chr1	191179160	191179360	1:191179160-191179360	ENSG00000285638,ENSG00000228020,ENSG00000261642,ENSG00000271187
chr1	191206900	191207100	1:191206900-191207100	ENSG00000228020,ENSG00000233882
chr1	191231112	191231211	1:191231112-191231211	ENSG00000233882
chr1	191231320	191231560	1:191231320-191231560	ENSG00000233882
chr1	191241020	191241220	1:191241020-191241220	ENSG00000285638,ENSG00000228020,ENSG00000261642,ENSG00000233882
chr1	191290446	191291180	1:191290446-191291180	-
chr1	191313200	191313492	1:191313200-191313492	-
chr1	191343920	191344220	1:191343920-191344220	-
chr1	191346427	191346604	1:191346427-191346604	-
chr1	191370173	191370237	1:191370173-191370237	-
chr1	191371640	191372000	1:191371640-191372000	-
chr1	191385120	191385300	1:191385120-191385300	-
chr1	191458568	191458780	1:191458568-191458780	-
chr1	191498380	191498540	1:191498380-191498540	-
chr1	191500420	191500640	1:191500420-191500640	-
chr1	191504120	191504320	1:191504120-191504320	-
chr1	191504750	191504839	1:191504750-191504839	-
chr1	191505640	191505820	1:191505640-191505820	-
chr1	191519396	191519463	1:191519396-191519463	-
chr1	191531740	191531920	1:191531740-191531920	-
chr1	191534801	191535012	1:191534801-191535012	-
chr1	191558180	191558440	1:191558180-191558440	-
chr1	191560420	191560500	1:191560420-191560500	-
chr1	191561776	191561855	1:191561776-191561855	-
chr1	191562220	191562520	1:191562220-191562520	-
chr1	191563480	191563660	1:191563480-191563660	-
chr1	191588647	191588833	1:191588647-191588833	-
chr1	191599358	191599618	1:191599358-191599618	-
chr1	191620920	191621120	1:191620920-191621120	-
chr1	191636580	191636720	1:191636580-191636720	-
chr1	191641480	191641660	1:191641480-191641660	-
chr1	191641760	191642180	1:191641760-191642180	-
chr1	191643520	191643720	1:191643520-191643720	-
chr1	191645248	191645340	1:191645248-191645340	-
chr1	191650860	191651060	1:191650860-191651060	-
chr1	191669740	191669960	1:191669740-191669960	-
chr1	191670503	191670560	1:191670503-191670560	-
chr1	191671340	191671560	1:191671340-191671560	-
chr1	191674660	191674820	1:191674660-191674820	-
chr1	191676340	191676560	1:191676340-191676560	-
chr1	191695920	191696138	1:191695920-191696138	-
chr1	191700401	191700606	1:191700401-191700606	-
chr1	191707400	191707620	1:191707400-191707620	-
chr1	191719176	191719236	1:191719176-191719236	-
chr1	191719600	191719800	1:191719600-191719800	-
chr1	191720160	191720385	1:191720160-191720385	-
chr1	191722860	191723080	1:191722860-191723080	-
chr1	191752540	191752606	1:191752540-191752606	-
chr1	191756980	191757380	1:191756980-191757380	-
chr1	191788515	191788610	1:191788515-191788610	-
chr1	191795393	191795620	1:191795393-191795620	ENSG00000228215
chr1	191805420	191805580	1:191805420-191805580	-
chr1	191819255	191819453	1:191819255-191819453	ENSG00000228215
chr1	191823760	191823940	1:191823760-191823940	ENSG00000228215
chr1	191831660	191831835	1:191831660-191831835	-
chr1	191839940	191840220	1:191839940-191840220	ENSG00000228215,ENSG00000223344
chr1	191841000	191841280	1:191841000-191841280	-
chr1	191851900	191852060	1:191851900-191852060	ENSG00000228215,ENSG00000223344
chr1	191852439	191852501	1:191852439-191852501	-
chr1	191857733	191857845	1:191857733-191857845	ENSG00000223344
chr1	191879540	191879720	1:191879540-191879720	ENSG00000228215
chr1	191887040	191887280	1:191887040-191887280	ENSG00000228215,ENSG00000223344
chr1	191889040	191889420	1:191889040-191889420	ENSG00000228215,ENSG00000223344
chr1	191895176	191895289	1:191895176-191895289	ENSG00000223344
chr1	191913337	191913720	1:191913337-191913720	-
chr1	191935380	191935620	1:191935380-191935620	-
chr1	191953605	191953820	1:191953605-191953820	-
chr1	191954001	191954062	1:191954001-191954062	-
chr1	191963340	191963572	1:191963340-191963572	-
chr1	191990921	191991080	1:191990921-191991080	-
chr1	191993640	191993840	1:191993640-191993840	-
chr1	192010520	192010700	1:192010520-192010700	ENSG00000226723,ENSG00000236792
chr1	192028463	192028600	1:192028463-192028600	-
chr1	192045180	192045433	1:192045180-192045433	-
chr1	192051120	192051560	1:192051120-192051560	-
chr1	192053720	192053960	1:192053720-192053960	-
chr1	192086260	192086460	1:192086260-192086460	-
chr1	192086520	192086860	1:192086520-192086860	-
chr1	192095600	192095780	1:192095600-192095780	-
chr1	192104960	192105260	1:192104960-192105260	ENSG00000226723,ENSG00000236792
chr1	192105613	192105953	1:192105613-192105953	-
chr1	192107640	192107820	1:192107640-192107820	-
chr1	192133420	192133489	1:192133420-192133489	-
chr1	192133540	192133881	1:192133540-192133881	ENSG00000150681
chr1	192148260	192148510	1:192148260-192148510	ENSG00000150681
chr1	192149460	192149680	1:192149460-192149680	ENSG00000150681
chr1	192153340	192153600	1:192153340-192153600	ENSG00000150681
chr1	192158280	192158440	1:192158280-192158440	ENSG00000150681
chr1	192167936	192168237	1:192167936-192168237	ENSG00000150681
chr1	192225800	192226040	1:192225800-192226040	ENSG00000226723,ENSG00000236792
chr1	192235227	192235467	1:192235227-192235467	ENSG00000226723,ENSG00000236792
chr1	192263580	192263820	1:192263580-192263820	ENSG00000226723,ENSG00000236792
chr1	192264211	192264299	1:192264211-192264299	ENSG00000226723,ENSG00000236792
chr1	192270519	192270693	1:192270519-192270693	ENSG00000226723,ENSG00000236792
chr1	192303100	192303300	1:192303100-192303300	-
chr1	192311400	192311580	1:192311400-192311580	ENSG00000226723,ENSG00000236792,ENSG00000253148
chr1	192314269	192314378	1:192314269-192314378	ENSG00000253148
chr1	192316982	192317174	1:192316982-192317174	ENSG00000253148
chr1	192342960	192343130	1:192342960-192343130	-
chr1	192358120	192358225	1:192358120-192358225	-
chr1	192378220	192378248	1:192378220-192378248	-
chr1	192378340	192378580	1:192378340-192378580	-
chr1	192401900	192402120	1:192401900-192402120	-
chr1	192402728	192402871	1:192402728-192402871	-
chr1	192407271	192407472	1:192407271-192407472	-
chr1	192418640	192418820	1:192418640-192418820	-
chr1	192439340	192439740	1:192439340-192439740	-
chr1	192442823	192443024	1:192442823-192443024	-
chr1	192443740	192443920	1:192443740-192443920	-
chr1	192445108	192445300	1:192445108-192445300	-
chr1	192445352	192445549	1:192445352-192445549	-
chr1	192445940	192446140	1:192445940-192446140	-
chr1	192448201	192448567	1:192448201-192448567	-
chr1	192451489	192451600	1:192451489-192451600	-
chr1	192474220	192474360	1:192474220-192474360	-
chr1	192477720	192477900	1:192477720-192477900	-
chr1	192485800	192485980	1:192485800-192485980	ENSG00000090104,ENSG00000234473
chr1	192486160	192486420	1:192486160-192486420	-
chr1	192489140	192489500	1:192489140-192489500	-
chr1	192489840	192490060	1:192489840-192490060	ENSG00000090104
chr1	192490492	192490677	1:192490492-192490677	-
chr1	192490838	192490971	1:192490838-192490971	-
chr1	192492260	192492440	1:192492260-192492440	-
chr1	192516900	192517200	1:192516900-192517200	ENSG00000236069,ENSG00000090104
chr1	192522824	192522996	1:192522824-192522996	ENSG00000236069
chr1	192524240	192524440	1:192524240-192524440	ENSG00000236069
chr1	192530320	192530560	1:192530320-192530560	ENSG00000236069
chr1	192531140	192531340	1:192531140-192531340	ENSG00000236069
chr1	192539038	192539220	1:192539038-192539220	-
chr1	192539486	192539558	1:192539486-192539558	-
chr1	192539800	192540020	1:192539800-192540020	ENSG00000236069,ENSG00000090104
chr1	192544941	192545280	1:192544941-192545280	-
chr1	192549788	192549931	1:192549788-192549931	-
chr1	192551000	192551260	1:192551000-192551260	ENSG00000090104
chr1	192558265	192558457	1:192558265-192558457	-
chr1	192559520	192559740	1:192559520-192559740	ENSG00000090104
chr1	192566084	192566224	1:192566084-192566224	-
chr1	192573620	192573820	1:192573620-192573820	ENSG00000090104
chr1	192579320	192579560	1:192579320-192579560	ENSG00000090104
chr1	192580520	192580700	1:192580520-192580700	ENSG00000090104
chr1	192589900	192590140	1:192589900-192590140	-
chr1	192593420	192593600	1:192593420-192593600	-
chr1	192605052	192605174	1:192605052-192605174	-
chr1	192610200	192610380	1:192610200-192610380	-
chr1	192610640	192610840	1:192610640-192610840	-
chr1	192620300	192620580	1:192620300-192620580	ENSG00000285280
chr1	192633600	192633800	1:192633600-192633800	ENSG00000127074
chr1	192636420	192636600	1:192636420-192636600	ENSG00000127074
chr1	192637560	192637720	1:192637560-192637720	ENSG00000127074
chr1	192640080	192640300	1:192640080-192640300	ENSG00000127074
chr1	192646000	192646200	1:192646000-192646200	ENSG00000127074
chr1	192654600	192654983	1:192654600-192654983	ENSG00000127074
chr1	192668587	192668761	1:192668587-192668761	-
chr1	192689606	192689704	1:192689606-192689704	-
chr1	192697863	192697976	1:192697863-192697976	-
chr1	192699958	192700169	1:192699958-192700169	-
chr1	192700860	192701140	1:192700860-192701140	ENSG00000231767,ENSG00000283795
chr1	192701408	192701760	1:192701408-192701760	-
chr1	192702260	192702480	1:192702260-192702480	ENSG00000231767,ENSG00000283795
chr1	192703064	192703213	1:192703064-192703213	-
chr1	192703906	192704498	1:192703906-192704498	-
chr1	192709720	192709940	1:192709720-192709940	ENSG00000231767,ENSG00000283795
chr1	192724780	192725000	1:192724780-192725000	ENSG00000231767,ENSG00000283795
chr1	192730320	192730560	1:192730320-192730560	ENSG00000285280,ENSG00000231767,ENSG00000283795
chr1	192737340	192737560	1:192737340-192737560	ENSG00000285280
chr1	192747360	192747580	1:192747360-192747580	-
chr1	192748058	192748217	1:192748058-192748217	-
chr1	192763320	192763560	1:192763320-192763560	ENSG00000285280
chr1	192763740	192764120	1:192763740-192764120	ENSG00000285280
chr1	192766340	192766555	1:192766340-192766555	ENSG00000285280
chr1	192788280	192788480	1:192788280-192788480	ENSG00000228687,ENSG00000226814,ENSG00000234473
chr1	192794354	192794514	1:192794354-192794514	ENSG00000228687
chr1	192801080	192801183	1:192801080-192801183	ENSG00000228687,ENSG00000226814
chr1	192801591	192801739	1:192801591-192801739	ENSG00000228687,ENSG00000226814
chr1	192803520	192803720	1:192803520-192803720	ENSG00000228687,ENSG00000226814,ENSG00000116741
chr1	192805940	192806160	1:192805940-192806160	ENSG00000228687,ENSG00000226814,ENSG00000116741,ENSG00000234473
chr1	192807280	192807920	1:192807280-192807920	ENSG00000226814,ENSG00000116741
chr1	192807960	192808200	1:192807960-192808200	ENSG00000226814,ENSG00000116741
chr1	192808800	192809100	1:192808800-192809100	ENSG00000228687,ENSG00000226814,ENSG00000116741,ENSG00000234473
chr1	192809340	192809560	1:192809340-192809560	ENSG00000228687,ENSG00000226814,ENSG00000116741
chr1	192810280	192810480	1:192810280-192810480	ENSG00000116741
chr1	192810580	192810760	1:192810580-192810760	ENSG00000116741
chr1	192811138	192811249	1:192811138-192811249	-
chr1	192826858	192826960	1:192826858-192826960	-
chr1	192831800	192832260	1:192831800-192832260	-
chr1	192834400	192834600	1:192834400-192834600	-
chr1	192869420	192869600	1:192869420-192869600	-
chr1	192877580	192877840	1:192877580-192877840	ENSG00000223075
chr1	192878380	192878580	1:192878380-192878580	ENSG00000223075
chr1	192879480	192879680	1:192879480-192879680	ENSG00000223075
chr1	192880420	192880640	1:192880420-192880640	ENSG00000223075
chr1	192904660	192904900	1:192904660-192904900	ENSG00000234473
chr1	192905080	192905220	1:192905080-192905220	-
chr1	192907640	192907840	1:192907640-192907840	-
chr1	192907988	192908194	1:192907988-192908194	-
chr1	192922345	192922420	1:192922345-192922420	-
chr1	192943180	192943400	1:192943180-192943400	ENSG00000285280
chr1	192952140	192952380	1:192952140-192952380	ENSG00000285280,ENSG00000234473
chr1	192952720	192952960	1:192952720-192952960	ENSG00000285280
chr1	192958960	192959173	1:192958960-192959173	ENSG00000285280,ENSG00000234473
chr1	192969381	192969434	1:192969381-192969434	-
chr1	192974860	192975080	1:192974860-192975080	ENSG00000234473
chr1	192980992	192981060	1:192980992-192981060	ENSG00000234473
chr1	193012575	193012640	1:193012575-193012640	-
chr1	193013020	193013380	1:193013020-193013380	ENSG00000234473
chr1	193014600	193014738	1:193014600-193014738	-
chr1	193019540	193019700	1:193019540-193019700	ENSG00000116741,ENSG00000234473,ENSG00000116750
chr1	193031500	193031680	1:193031500-193031680	ENSG00000116750
chr1	193048598	193048763	1:193048598-193048763	-
chr1	193058520	193058960	1:193058520-193058960	ENSG00000116750,ENSG00000238754,ENSG00000116747
chr1	193059340	193059660	1:193059340-193059660	ENSG00000116750,ENSG00000238754,ENSG00000116747
chr1	193059960	193060200	1:193059960-193060200	ENSG00000116750,ENSG00000238754,ENSG00000116747
chr1	193060380	193060740	1:193060380-193060740	ENSG00000116747
chr1	193061100	193061280	1:193061100-193061280	ENSG00000116750,ENSG00000238754,ENSG00000116747
chr1	193061500	193061680	1:193061500-193061680	-
chr1	193070100	193070280	1:193070100-193070280	-
chr1	193070476	193070711	1:193070476-193070711	-
chr1	193085040	193085280	1:193085040-193085280	-
chr1	193102860	193102933	1:193102860-193102933	-
chr1	193103940	193104220	1:193103940-193104220	-
chr1	193104520	193104920	1:193104520-193104920	ENSG00000023572
chr1	193104940	193105220	1:193104940-193105220	ENSG00000023572,ENSG00000134371
chr1	193105320	193105640	1:193105320-193105640	ENSG00000023572,ENSG00000134371
chr1	193111720	193111880	1:193111720-193111880	ENSG00000023572,ENSG00000134371
chr1	193112091	193112400	1:193112091-193112400	ENSG00000023572
chr1	193115700	193115920	1:193115700-193115920	ENSG00000023572,ENSG00000134371
chr1	193121780	193122140	1:193121780-193122140	ENSG00000116750,ENSG00000238754,ENSG00000116747,ENSG00000023572,ENSG00000134371,ENSG00000221680
chr1	193122320	193122560	1:193122320-193122560	ENSG00000134371
chr1	193142221	193142357	1:193142221-193142357	ENSG00000221680
chr1	193143400	193143580	1:193143400-193143580	ENSG00000221680
chr1	193176220	193176440	1:193176220-193176440	-
chr1	193181580	193181773	1:193181580-193181773	ENSG00000162630
chr1	193182128	193182238	1:193182128-193182238	ENSG00000162630
chr1	193183160	193183340	1:193183160-193183340	ENSG00000134371,ENSG00000162630
chr1	193183448	193183511	1:193183448-193183511	ENSG00000162630
chr1	193185840	193185884	1:193185840-193185884	ENSG00000162630
chr1	193186020	193186480	1:193186020-193186480	ENSG00000162630
chr1	193186560	193186740	1:193186560-193186740	ENSG00000134371,ENSG00000162630
chr1	193190460	193190640	1:193190460-193190640	ENSG00000162630
chr1	193211580	193211800	1:193211580-193211800	ENSG00000276735
chr1	193221771	193221957	1:193221771-193221957	-
chr1	193229140	193229400	1:193229140-193229400	ENSG00000276735
chr1	193231280	193231440	1:193231280-193231440	ENSG00000276735
chr1	193256104	193256201	1:193256104-193256201	-
chr1	193260420	193260760	1:193260420-193260760	ENSG00000276735
chr1	193261060	193261240	1:193261060-193261240	ENSG00000276735
chr1	193264440	193264720	1:193264440-193264720	ENSG00000276735
chr1	193264760	193264880	1:193264760-193264880	ENSG00000276735
chr1	193271080	193271320	1:193271080-193271320	ENSG00000276735
chr1	193280835	193280920	1:193280835-193280920	-
chr1	193283040	193283220	1:193283040-193283220	-
chr1	193288640	193288880	1:193288640-193288880	-
chr1	193317512	193317629	1:193317512-193317629	-
chr1	193322360	193322560	1:193322360-193322560	ENSG00000232077
chr1	193325160	193325360	1:193325160-193325360	-
chr1	193335840	193336100	1:193335840-193336100	ENSG00000232077
chr1	193338171	193338540	1:193338171-193338540	ENSG00000232077
chr1	193341580	193341606	1:193341580-193341606	ENSG00000232077
chr1	193348460	193348860	1:193348460-193348860	ENSG00000232077
chr1	193349100	193349180	1:193349100-193349180	ENSG00000232077
chr1	193349260	193349460	1:193349260-193349460	ENSG00000232077
chr1	193355240	193355440	1:193355240-193355440	ENSG00000232077
chr1	193377580	193377780	1:193377580-193377780	-
chr1	193394420	193394640	1:193394420-193394640	-
chr1	193406920	193407140	1:193406920-193407140	-
chr1	193408821	193409260	1:193408821-193409260	-
chr1	193417580	193417740	1:193417580-193417740	-
chr1	193418240	193418700	1:193418240-193418700	-
chr1	193434483	193434611	1:193434483-193434611	-
chr1	193456820	193457120	1:193456820-193457120	ENSG00000286285
chr1	193457240	193457340	1:193457240-193457340	ENSG00000286285
chr1	193457760	193458000	1:193457760-193458000	ENSG00000286285
chr1	193463000	193463160	1:193463000-193463160	ENSG00000286285
chr1	193486820	193486900	1:193486820-193486900	-
chr1	193486917	193487120	1:193486917-193487120	ENSG00000227240
chr1	193513960	193514200	1:193513960-193514200	-
chr1	193536322	193536556	1:193536322-193536556	-
chr1	193542840	193542960	1:193542840-193542960	-
chr1	193543400	193543600	1:193543400-193543600	-
chr1	193547780	193547940	1:193547780-193547940	-
chr1	193548201	193548372	1:193548201-193548372	-
chr1	193555780	193555940	1:193555780-193555940	-
chr1	193557689	193557888	1:193557689-193557888	-
chr1	193558500	193558960	1:193558500-193558960	-
chr1	193569300	193569377	1:193569300-193569377	-
chr1	193569740	193570060	1:193569740-193570060	-
chr1	193588300	193588480	1:193588300-193588480	-
chr1	193588520	193588720	1:193588520-193588720	-
chr1	193589640	193589820	1:193589640-193589820	-
chr1	193592460	193592528	1:193592460-193592528	-
chr1	193614900	193615100	1:193614900-193615100	-
chr1	193625408	193625458	1:193625408-193625458	-
chr1	193629940	193630160	1:193629940-193630160	-
chr1	193634559	193634645	1:193634559-193634645	-
chr1	193658180	193658360	1:193658180-193658360	-
chr1	193667845	193667974	1:193667845-193667974	ENSG00000226640
chr1	193674680	193674880	1:193674680-193674880	ENSG00000226640,ENSG00000237011
chr1	193680620	193680860	1:193680620-193680860	ENSG00000226640,ENSG00000237011
chr1	193701100	193701260	1:193701100-193701260	ENSG00000237011
chr1	193703060	193703280	1:193703060-193703280	ENSG00000237011
chr1	193706800	193707000	1:193706800-193707000	ENSG00000237011
chr1	193707320	193707520	1:193707320-193707520	ENSG00000237011
chr1	193707620	193707900	1:193707620-193707900	ENSG00000226640,ENSG00000237011
chr1	193715086	193715280	1:193715086-193715280	-
chr1	193729524	193729675	1:193729524-193729675	-
chr1	193734160	193734300	1:193734160-193734300	-
chr1	193735560	193736060	1:193735560-193736060	-
chr1	193763420	193763580	1:193763420-193763580	ENSG00000237213
chr1	193771080	193771309	1:193771080-193771309	-
chr1	193786140	193786360	1:193786140-193786360	-
chr1	193794258	193794560	1:193794258-193794560	-
chr1	193794960	193795140	1:193794960-193795140	-
chr1	193842020	193842198	1:193842020-193842198	-
chr1	193846880	193847160	1:193846880-193847160	-
chr1	193847180	193847476	1:193847180-193847476	-
chr1	193847502	193847607	1:193847502-193847607	-
chr1	193861000	193861180	1:193861000-193861180	-
chr1	193883860	193884060	1:193883860-193884060	-
chr1	193896750	193896896	1:193896750-193896896	-
chr1	193905400	193905600	1:193905400-193905600	-
chr1	193905760	193906100	1:193905760-193906100	-
chr1	193919960	193920180	1:193919960-193920180	-
chr1	193920220	193920476	1:193920220-193920476	-
chr1	193951980	193952140	1:193951980-193952140	-
chr1	193953040	193953100	1:193953040-193953100	-
chr1	193971700	193971940	1:193971700-193971940	-
chr1	193980960	193981320	1:193980960-193981320	-
chr1	194024800	194025000	1:194024800-194025000	-
chr1	194028080	194028280	1:194028080-194028280	-
chr1	194044140	194044320	1:194044140-194044320	-
chr1	194044480	194044653	1:194044480-194044653	-
chr1	194045574	194045698	1:194045574-194045698	-
chr1	194063020	194063200	1:194063020-194063200	-
chr1	194073606	194073728	1:194073606-194073728	-
chr1	194076760	194076979	1:194076760-194076979	-
chr1	194081566	194081720	1:194081566-194081720	-
chr1	194102720	194102880	1:194102720-194102880	-
chr1	194105180	194105360	1:194105180-194105360	-
chr1	194118980	194119180	1:194118980-194119180	ENSG00000227240
chr1	194138408	194138600	1:194138408-194138600	ENSG00000227240
chr1	194147820	194148060	1:194147820-194148060	ENSG00000227240
chr1	194160084	194160230	1:194160084-194160230	-
chr1	194161260	194161440	1:194161260-194161440	ENSG00000227240
chr1	194161660	194161840	1:194161660-194161840	ENSG00000227240
chr1	194167900	194168140	1:194167900-194168140	ENSG00000227240,ENSG00000233057
chr1	194168260	194168480	1:194168260-194168480	-
chr1	194184460	194184760	1:194184460-194184760	ENSG00000233057
chr1	194196283	194196461	1:194196283-194196461	ENSG00000233057
chr1	194233160	194233340	1:194233160-194233340	-
chr1	194252280	194252600	1:194252280-194252600	-
chr1	194256187	194256439	1:194256187-194256439	-
chr1	194268920	194269120	1:194268920-194269120	-
chr1	194273760	194273940	1:194273760-194273940	-
chr1	194295800	194295960	1:194295800-194295960	-
chr1	194298140	194298340	1:194298140-194298340	-
chr1	194331740	194332040	1:194331740-194332040	-
chr1	194338680	194338859	1:194338680-194338859	ENSG00000231714
chr1	194347352	194347447	1:194347352-194347447	ENSG00000231714
chr1	194366940	194367098	1:194366940-194367098	ENSG00000231714
chr1	194369140	194369389	1:194369140-194369389	ENSG00000231714
chr1	194407260	194407520	1:194407260-194407520	-
chr1	194429474	194429540	1:194429474-194429540	-
chr1	194447740	194447960	1:194447740-194447960	ENSG00000251813
chr1	194466820	194467000	1:194466820-194467000	ENSG00000251813
chr1	194476880	194477100	1:194476880-194477100	ENSG00000251813
chr1	194478102	194478168	1:194478102-194478168	ENSG00000251813
chr1	194478840	194478996	1:194478840-194478996	ENSG00000251813
chr1	194513014	194513320	1:194513014-194513320	ENSG00000251813
chr1	194515960	194516200	1:194515960-194516200	-
chr1	194521975	194522025	1:194521975-194522025	-
chr1	194545120	194545320	1:194545120-194545320	-
chr1	194548200	194548380	1:194548200-194548380	-
chr1	194568720	194568880	1:194568720-194568880	-
chr1	194570540	194570706	1:194570540-194570706	-
chr1	194586340	194586860	1:194586340-194586860	-
chr1	194597020	194597079	1:194597020-194597079	-
chr1	194598192	194598358	1:194598192-194598358	-
chr1	194610460	194610680	1:194610460-194610680	-
chr1	194613311	194613436	1:194613311-194613436	-
chr1	194658200	194658400	1:194658200-194658400	-
chr1	194673395	194673486	1:194673395-194673486	-
chr1	194673772	194673910	1:194673772-194673910	-
chr1	194684740	194684940	1:194684740-194684940	-
chr1	194705220	194705400	1:194705220-194705400	ENSG00000228167
chr1	194705540	194705720	1:194705540-194705720	ENSG00000228167
chr1	194717440	194717600	1:194717440-194717600	ENSG00000228167
chr1	194718040	194718220	1:194718040-194718220	ENSG00000228167
chr1	194740460	194740557	1:194740460-194740557	-
chr1	194755660	194755820	1:194755660-194755820	-
chr1	194774356	194774431	1:194774356-194774431	-
chr1	194789560	194789758	1:194789560-194789758	-
chr1	194789942	194790200	1:194789942-194790200	-
chr1	194809960	194809981	1:194809960-194809981	-
chr1	194816020	194816070	1:194816020-194816070	-
chr1	194825480	194825660	1:194825480-194825660	-
chr1	194829580	194829800	1:194829580-194829800	-
chr1	194869120	194869260	1:194869120-194869260	-
chr1	194871025	194871060	1:194871025-194871060	-
chr1	194873440	194873620	1:194873440-194873620	-
chr1	194877916	194878098	1:194877916-194878098	-
chr1	194908780	194908960	1:194908780-194908960	-
chr1	194909380	194909620	1:194909380-194909620	-
chr1	194929460	194929740	1:194929460-194929740	ENSG00000285718
chr1	194930240	194930420	1:194930240-194930420	ENSG00000285718
chr1	194931300	194931480	1:194931300-194931480	ENSG00000285718
chr1	194952180	194952580	1:194952180-194952580	-
chr1	194958800	194958980	1:194958800-194958980	-
chr1	194959900	194960100	1:194959900-194960100	-
chr1	194968151	194968249	1:194968151-194968249	-
chr1	194976020	194976200	1:194976020-194976200	-
chr1	194990253	194990358	1:194990253-194990358	-
chr1	194993740	194993960	1:194993740-194993960	-
chr1	195005340	195005600	1:195005340-195005600	-
chr1	195011180	195011420	1:195011180-195011420	-
chr1	195019411	195019531	1:195019411-195019531	-
chr1	195028827	195028980	1:195028827-195028980	-
chr1	195037893	195037959	1:195037893-195037959	-
chr1	195047780	195047960	1:195047780-195047960	-
chr1	195053580	195053800	1:195053580-195053800	-
chr1	195082300	195082540	1:195082300-195082540	-
chr1	195102920	195103080	1:195102920-195103080	-
chr1	195113580	195113740	1:195113580-195113740	-
chr1	195188080	195188240	1:195188080-195188240	-
chr1	195188920	195189080	1:195188920-195189080	-
chr1	195195600	195195740	1:195195600-195195740	-
chr1	195206940	195207100	1:195206940-195207100	-
chr1	195236960	195237180	1:195236960-195237180	-
chr1	195251960	195252140	1:195251960-195252140	-
chr1	195256660	195256860	1:195256660-195256860	-
chr1	195287814	195287947	1:195287814-195287947	-
chr1	195327800	195328100	1:195327800-195328100	-
chr1	195328244	195328460	1:195328244-195328460	-
chr1	195328776	195328960	1:195328776-195328960	-
chr1	195329456	195329507	1:195329456-195329507	-
chr1	195335640	195335860	1:195335640-195335860	-
chr1	195368980	195369160	1:195368980-195369160	-
chr1	195373880	195374220	1:195373880-195374220	-
chr1	195376280	195376440	1:195376280-195376440	-
chr1	195378516	195378649	1:195378516-195378649	-
chr1	195394640	195394870	1:195394640-195394870	-
chr1	195421204	195421369	1:195421204-195421369	-
chr1	195433132	195433268	1:195433132-195433268	-
chr1	195462720	195462940	1:195462720-195462940	-
chr1	195488420	195488614	1:195488420-195488614	-
chr1	195531020	195531260	1:195531020-195531260	-
chr1	195538320	195538510	1:195538320-195538510	-
chr1	195568500	195568660	1:195568500-195568660	-
chr1	195569856	195569918	1:195569856-195569918	-
chr1	195569980	195570200	1:195569980-195570200	-
chr1	195590725	195590840	1:195590725-195590840	-
chr1	195592020	195592220	1:195592020-195592220	-
chr1	195592360	195592600	1:195592360-195592600	-
chr1	195604340	195604640	1:195604340-195604640	-
chr1	195636811	195636952	1:195636811-195636952	-
chr1	195637540	195637920	1:195637540-195637920	-
chr1	195663980	195664180	1:195663980-195664180	-
chr1	195664700	195664920	1:195664700-195664920	-
chr1	195665080	195665400	1:195665080-195665400	-
chr1	195666222	195666291	1:195666222-195666291	-
chr1	195690527	195690711	1:195690527-195690711	-
chr1	195714360	195714540	1:195714360-195714540	-
chr1	195717700	195717920	1:195717700-195717920	-
chr1	195723535	195723640	1:195723535-195723640	-
chr1	195729359	195729428	1:195729359-195729428	-
chr1	195733980	195734123	1:195733980-195734123	-
chr1	195739040	195739260	1:195739040-195739260	-
chr1	195739340	195739540	1:195739340-195739540	-
chr1	195740940	195741180	1:195740940-195741180	-
chr1	195745282	195745460	1:195745282-195745460	-
chr1	195755009	195755165	1:195755009-195755165	ENSG00000287364
chr1	195766780	195766980	1:195766780-195766980	ENSG00000287364
chr1	195769007	195769200	1:195769007-195769200	ENSG00000287364
chr1	195769560	195769740	1:195769560-195769740	ENSG00000287364
chr1	195789440	195789640	1:195789440-195789640	-
chr1	195791941	195792120	1:195791941-195792120	-
chr1	195804700	195804860	1:195804700-195804860	-
chr1	195805262	195805336	1:195805262-195805336	-
chr1	195806120	195806320	1:195806120-195806320	-
chr1	195835840	195836120	1:195835840-195836120	-
chr1	195851960	195852118	1:195851960-195852118	-
chr1	195866185	195866334	1:195866185-195866334	-
chr1	195866528	195866629	1:195866528-195866629	-
chr1	195873460	195873620	1:195873460-195873620	-
chr1	195894440	195894740	1:195894440-195894740	-
chr1	195899840	195900020	1:195899840-195900020	-
chr1	195908220	195908420	1:195908220-195908420	-
chr1	195909180	195909380	1:195909180-195909380	-
chr1	195935271	195935446	1:195935271-195935446	-
chr1	195939540	195939720	1:195939540-195939720	-
chr1	195939960	195940140	1:195939960-195940140	-
chr1	195964640	195964800	1:195964640-195964800	-
chr1	195965120	195965320	1:195965120-195965320	-
chr1	195971888	195972098	1:195971888-195972098	-
chr1	195981820	195982080	1:195981820-195982080	-
chr1	196034100	196034580	1:196034100-196034580	-
chr1	196051136	196051244	1:196051136-196051244	-
chr1	196063480	196063603	1:196063480-196063603	ENSG00000227421
chr1	196070940	196071200	1:196070940-196071200	ENSG00000227421
chr1	196071460	196071702	1:196071460-196071702	ENSG00000227421
chr1	196078800	196079020	1:196078800-196079020	ENSG00000227421
chr1	196088600	196088940	1:196088600-196088940	-
chr1	196089137	196089207	1:196089137-196089207	-
chr1	196105980	196106169	1:196105980-196106169	-
chr1	196114300	196114520	1:196114300-196114520	-
chr1	196115760	196116000	1:196115760-196116000	ENSG00000116785
chr1	196129060	196129472	1:196129060-196129472	-
chr1	196146730	196146910	1:196146730-196146910	-
chr1	196148500	196148680	1:196148500-196148680	-
chr1	196160200	196160360	1:196160200-196160360	-
chr1	196160440	196160720	1:196160440-196160720	-
chr1	196181220	196181480	1:196181220-196181480	-
chr1	196184057	196184220	1:196184057-196184220	-
chr1	196193988	196194180	1:196193988-196194180	-
chr1	196203100	196203300	1:196203100-196203300	-
chr1	196207662	196207860	1:196207662-196207860	-
chr1	196207900	196208260	1:196207900-196208260	-
chr1	196210120	196210380	1:196210120-196210380	-
chr1	196214978	196215074	1:196214978-196215074	-
chr1	196216358	196216445	1:196216358-196216445	-
chr1	196245012	196245080	1:196245012-196245080	-
chr1	196284553	196284762	1:196284553-196284762	-
chr1	196290140	196290211	1:196290140-196290211	-
chr1	196291179	196291236	1:196291179-196291236	-
chr1	196295880	196296060	1:196295880-196296060	-
chr1	196303147	196303209	1:196303147-196303209	-
chr1	196305300	196305520	1:196305300-196305520	-
chr1	196309500	196309680	1:196309500-196309680	-
chr1	196318020	196318200	1:196318020-196318200	-
chr1	196321380	196321600	1:196321380-196321600	-
chr1	196324440	196324640	1:196324440-196324640	-
chr1	196325340	196325540	1:196325340-196325540	-
chr1	196355280	196355480	1:196355280-196355480	-
chr1	196357396	196357459	1:196357396-196357459	-
chr1	196366920	196367080	1:196366920-196367080	-
chr1	196373077	196373260	1:196373077-196373260	-
chr1	196387880	196388060	1:196387880-196388060	-
chr1	196393840	196394000	1:196393840-196394000	-
chr1	196400880	196401100	1:196400880-196401100	ENSG00000265986
chr1	196401437	196401598	1:196401437-196401598	-
chr1	196403854	196404009	1:196403854-196404009	-
chr1	196404300	196404580	1:196404300-196404580	-
chr1	196405924	196406120	1:196405924-196406120	-
chr1	196406580	196406780	1:196406580-196406780	-
chr1	196407060	196407320	1:196407060-196407320	-
chr1	196407480	196408100	1:196407480-196408100	-
chr1	196412449	196412577	1:196412449-196412577	-
chr1	196423660	196423880	1:196423660-196423880	ENSG00000162687
chr1	196425640	196425800	1:196425640-196425800	ENSG00000162687
chr1	196449560	196449760	1:196449560-196449760	-
chr1	196450620	196450780	1:196450620-196450780	-
chr1	196462220	196462380	1:196462220-196462380	ENSG00000162687
chr1	196464540	196464960	1:196464540-196464960	ENSG00000162687
chr1	196466260	196466500	1:196466260-196466500	-
chr1	196466700	196466960	1:196466700-196466960	ENSG00000162687
chr1	196467160	196467408	1:196467160-196467408	-
chr1	196481780	196481850	1:196481780-196481850	-
chr1	196517660	196517860	1:196517660-196517860	-
chr1	196528000	196528240	1:196528000-196528240	ENSG00000265986
chr1	196529900	196530060	1:196529900-196530060	-
chr1	196534720	196534940	1:196534720-196534940	-
chr1	196535820	196536020	1:196535820-196536020	ENSG00000265986
chr1	196546560	196546760	1:196546560-196546760	ENSG00000265986
chr1	196557880	196558080	1:196557880-196558080	ENSG00000265986
chr1	196558520	196558700	1:196558520-196558700	ENSG00000265986
chr1	196572980	196573160	1:196572980-196573160	ENSG00000265986
chr1	196573310	196573440	1:196573310-196573440	ENSG00000265986
chr1	196608020	196608400	1:196608020-196608400	ENSG00000162687
chr1	196608460	196608700	1:196608460-196608700	ENSG00000162687,ENSG00000265986
chr1	196608720	196609040	1:196608720-196609040	ENSG00000162687,ENSG00000265986
chr1	196609080	196609380	1:196609080-196609380	ENSG00000162687
chr1	196609991	196610140	1:196609991-196610140	-
chr1	196651780	196652100	1:196651780-196652100	ENSG00000000971
chr1	196652700	196652940	1:196652700-196652940	ENSG00000000971
chr1	196653420	196653640	1:196653420-196653640	ENSG00000000971
chr1	196653800	196654080	1:196653800-196654080	ENSG00000000971
chr1	196654320	196654740	1:196654320-196654740	ENSG00000000971
chr1	196660300	196660565	1:196660300-196660565	-
chr1	196661020	196661180	1:196661020-196661180	ENSG00000000971
chr1	196677920	196678180	1:196677920-196678180	ENSG00000000971
chr1	196678580	196678780	1:196678580-196678780	ENSG00000000971,ENSG00000116785
chr1	196721629	196721770	1:196721629-196721770	-
chr1	196723452	196723620	1:196723452-196723620	ENSG00000116785
chr1	196732619	196732762	1:196732619-196732762	-
chr1	196733265	196733434	1:196733265-196733434	-
chr1	196743340	196743540	1:196743340-196743540	ENSG00000000971,ENSG00000116785
chr1	196801980	196802240	1:196801980-196802240	ENSG00000116785
chr1	196828000	196828180	1:196828000-196828180	ENSG00000116785,ENSG00000244414,ENSG00000285986,ENSG00000080910
chr1	196854125	196854230	1:196854125-196854230	ENSG00000285986
chr1	196861517	196861702	1:196861517-196861702	ENSG00000285986
chr1	196878140	196878356	1:196878140-196878356	ENSG00000134365
chr1	196887840	196888040	1:196887840-196888040	ENSG00000134365
chr1	196904760	196904940	1:196904760-196904940	ENSG00000134365,ENSG00000080910
chr1	196906900	196907060	1:196906900-196907060	ENSG00000134365
chr1	196910368	196910520	1:196910368-196910520	ENSG00000134365
chr1	196926920	196927140	1:196926920-196927140	ENSG00000080910
chr1	196957180	196957420	1:196957180-196957420	ENSG00000080910,ENSG00000273844,ENSG00000134389
chr1	196957440	196957640	1:196957440-196957640	ENSG00000080910,ENSG00000273844,ENSG00000134389
chr1	196992092	196992251	1:196992092-196992251	ENSG00000273844,ENSG00000134389
chr1	196997520	196997760	1:196997520-196997760	ENSG00000080910,ENSG00000273844,ENSG00000134389
chr1	197016580	197017000	1:197016580-197017000	-
chr1	197024500	197024760	1:197024500-197024760	ENSG00000080910,ENSG00000273844,ENSG00000134389
chr1	197029900	197030060	1:197029900-197030060	-
chr1	197035040	197035220	1:197035040-197035220	ENSG00000080910,ENSG00000273844,ENSG00000134389,ENSG00000143278
chr1	197062965	197063100	1:197062965-197063100	ENSG00000143278
chr1	197065164	197065300	1:197065164-197065300	ENSG00000143278
chr1	197065680	197065880	1:197065680-197065880	ENSG00000080910,ENSG00000273844,ENSG00000134389,ENSG00000143278
chr1	197092600	197092780	1:197092600-197092780	-
chr1	197101334	197101427	1:197101334-197101427	-
chr1	197103380	197103580	1:197103380-197103580	-
chr1	197106980	197107160	1:197106980-197107160	-
chr1	197126560	197126640	1:197126560-197126640	-
chr1	197127600	197127820	1:197127600-197127820	ENSG00000066279,ENSG00000235748
chr1	197130796	197130980	1:197130796-197130980	ENSG00000066279,ENSG00000235748
chr1	197131346	197131560	1:197131346-197131560	ENSG00000235748
chr1	197140224	197140396	1:197140224-197140396	ENSG00000235748
chr1	197143921	197144140	1:197143921-197144140	ENSG00000235748
chr1	197144980	197145183	1:197144980-197145183	ENSG00000066279
chr1	197145680	197145880	1:197145680-197145880	ENSG00000066279
chr1	197146200	197146260	1:197146200-197146260	ENSG00000066279
chr1	197146320	197146444	1:197146320-197146444	ENSG00000066279
chr1	197146620	197146820	1:197146620-197146820	ENSG00000066279,ENSG00000235748
chr1	197150640	197150800	1:197150640-197150800	ENSG00000066279
chr1	197151080	197151260	1:197151080-197151260	ENSG00000066279
chr1	197174220	197174400	1:197174220-197174400	-
chr1	197179040	197179300	1:197179040-197179300	-
chr1	197180240	197180560	1:197180240-197180560	-
chr1	197184280	197184460	1:197184280-197184460	-
chr1	197190276	197190328	1:197190276-197190328	-
chr1	197195160	197195480	1:197195160-197195480	ENSG00000177888
chr1	197200500	197201080	1:197200500-197201080	ENSG00000177888
chr1	197201280	197201600	1:197201280-197201600	ENSG00000177888,ENSG00000237861,ENSG00000134376
chr1	197201900	197202280	1:197201900-197202280	ENSG00000177888
chr1	197224300	197224480	1:197224300-197224480	ENSG00000237861
chr1	197247260	197247620	1:197247260-197247620	-
chr1	197247635	197247731	1:197247635-197247731	-
chr1	197249612	197249900	1:197249612-197249900	-
chr1	197277220	197277302	1:197277220-197277302	ENSG00000134376
chr1	197279839	197279954	1:197279839-197279954	-
chr1	197302840	197303060	1:197302840-197303060	-
chr1	197304920	197305160	1:197304920-197305160	-
chr1	197314762	197315078	1:197314762-197315078	-
chr1	197321060	197321340	1:197321060-197321340	-
chr1	197321900	197322100	1:197321900-197322100	-
chr1	197327899	197328080	1:197327899-197328080	-
chr1	197335840	197336040	1:197335840-197336040	-
chr1	197342257	197342430	1:197342257-197342430	-
chr1	197352040	197352320	1:197352040-197352320	ENSG00000221879
chr1	197357040	197357240	1:197357040-197357240	ENSG00000134376,ENSG00000221879
chr1	197360223	197360388	1:197360223-197360388	ENSG00000221879
chr1	197390920	197391160	1:197390920-197391160	-
chr1	197391420	197391660	1:197391420-197391660	-
chr1	197391940	197392120	1:197391940-197392120	-
chr1	197392640	197392860	1:197392640-197392860	-
chr1	197393120	197393380	1:197393120-197393380	-
chr1	197400180	197400340	1:197400180-197400340	ENSG00000134376
chr1	197413620	197413834	1:197413620-197413834	ENSG00000134376
chr1	197423100	197423280	1:197423100-197423280	ENSG00000134376
chr1	197440840	197441060	1:197440840-197441060	ENSG00000134376,ENSG00000230260
chr1	197444880	197445080	1:197444880-197445080	ENSG00000134376,ENSG00000230260
chr1	197448240	197448460	1:197448240-197448460	ENSG00000134376,ENSG00000230260
chr1	197451564	197451765	1:197451564-197451765	ENSG00000230260
chr1	197463311	197463480	1:197463311-197463480	-
chr1	197464060	197464380	1:197464060-197464380	ENSG00000230260
chr1	197467960	197468200	1:197467960-197468200	-
chr1	197477299	197477462	1:197477299-197477462	-
chr1	197485880	197486080	1:197485880-197486080	-
chr1	197487040	197487200	1:197487040-197487200	-
chr1	197497770	197497960	1:197497770-197497960	-
chr1	197506131	197506231	1:197506131-197506231	-
chr1	197519800	197519960	1:197519800-197519960	-
chr1	197521240	197521420	1:197521240-197521420	-
chr1	197521920	197522015	1:197521920-197522015	-
chr1	197526880	197527040	1:197526880-197527040	-
chr1	197534501	197534597	1:197534501-197534597	-
chr1	197534860	197535074	1:197534860-197535074	-
chr1	197557380	197557600	1:197557380-197557600	-
chr1	197559280	197559500	1:197559280-197559500	-
chr1	197567564	197567724	1:197567564-197567724	-
chr1	197577640	197577860	1:197577640-197577860	-
chr1	197582920	197582993	1:197582920-197582993	-
chr1	197613443	197613500	1:197613443-197613500	-
chr1	197615280	197615460	1:197615280-197615460	-
chr1	197615780	197616000	1:197615780-197616000	-
chr1	197618132	197618310	1:197618132-197618310	-
chr1	197619160	197619360	1:197619160-197619360	-
chr1	197635680	197635860	1:197635680-197635860	-
chr1	197659246	197659444	1:197659246-197659444	-
chr1	197660440	197660680	1:197660440-197660680	-
chr1	197663120	197663340	1:197663120-197663340	-
chr1	197671200	197671420	1:197671200-197671420	-
chr1	197674460	197674660	1:197674460-197674660	-
chr1	197675627	197675800	1:197675627-197675800	-
chr1	197675820	197675940	1:197675820-197675940	-
chr1	197683900	197684080	1:197683900-197684080	ENSG00000207139,ENSG00000213046
chr1	197685860	197686140	1:197685860-197686140	ENSG00000207139,ENSG00000213046
chr1	197693080	197693260	1:197693080-197693260	ENSG00000207139,ENSG00000213046
chr1	197694540	197694740	1:197694540-197694740	ENSG00000207139,ENSG00000213046
chr1	197696100	197696260	1:197696100-197696260	ENSG00000207139,ENSG00000213046
chr1	197696500	197696690	1:197696500-197696690	-
chr1	197725180	197725340	1:197725180-197725340	-
chr1	197736760	197737040	1:197736760-197737040	ENSG00000213047,ENSG00000235582,ENSG00000233040,ENSG00000224901
chr1	197741820	197741999	1:197741820-197741999	ENSG00000235582,ENSG00000233040
chr1	197742540	197742620	1:197742540-197742620	ENSG00000235582,ENSG00000233040,ENSG00000224901
chr1	197749080	197749280	1:197749080-197749280	ENSG00000233040,ENSG00000224901
chr1	197773081	197773160	1:197773081-197773160	-
chr1	197774000	197774120	1:197774000-197774120	ENSG00000213047
chr1	197774740	197775180	1:197774740-197775180	ENSG00000213047,ENSG00000224901
chr1	197775320	197775560	1:197775320-197775560	ENSG00000213047,ENSG00000224901
chr1	197775820	197776020	1:197775820-197776020	ENSG00000213047,ENSG00000224901
chr1	197776460	197776680	1:197776460-197776680	ENSG00000213047,ENSG00000224901
chr1	197782400	197782460	1:197782400-197782460	ENSG00000213047
chr1	197783480	197783680	1:197783480-197783680	ENSG00000213047
chr1	197783760	197783960	1:197783760-197783960	ENSG00000213047
chr1	197787160	197787340	1:197787160-197787340	-
chr1	197789962	197790133	1:197789962-197790133	-
chr1	197798260	197798440	1:197798260-197798440	-
chr1	197799360	197799520	1:197799360-197799520	ENSG00000224901
chr1	197808100	197808300	1:197808100-197808300	-
chr1	197811800	197812140	1:197811800-197812140	-
chr1	197825672	197825809	1:197825672-197825809	-
chr1	197838057	197838175	1:197838057-197838175	-
chr1	197838960	197839140	1:197838960-197839140	-
chr1	197841860	197842100	1:197841860-197842100	-
chr1	197842260	197842460	1:197842260-197842460	-
chr1	197859700	197859920	1:197859700-197859920	-
chr1	197862280	197862500	1:197862280-197862500	-
chr1	197869000	197869180	1:197869000-197869180	-
chr1	197902520	197902720	1:197902520-197902720	ENSG00000203724,ENSG00000143355
chr1	197902800	197903040	1:197902800-197903040	ENSG00000203724,ENSG00000143355
chr1	197908820	197908980	1:197908820-197908980	ENSG00000203724,ENSG00000143355
chr1	197911580	197911800	1:197911580-197911800	ENSG00000143355
chr1	197912343	197912410	1:197912343-197912410	-
chr1	197912646	197912768	1:197912646-197912768	ENSG00000143355
chr1	197915880	197916060	1:197915880-197916060	ENSG00000143355
chr1	197916333	197916660	1:197916333-197916660	ENSG00000143355
chr1	197916718	197916780	1:197916718-197916780	ENSG00000143355
chr1	197916960	197917600	1:197916960-197917600	ENSG00000143355
chr1	197917820	197918160	1:197917820-197918160	ENSG00000143355
chr1	197918220	197918480	1:197918220-197918480	ENSG00000143355
chr1	197924612	197924800	1:197924612-197924800	ENSG00000143355
chr1	197933500	197933920	1:197933500-197933920	-
chr1	197939120	197939340	1:197939120-197939340	-
chr1	197940820	197941020	1:197940820-197941020	-
chr1	197955540	197955861	1:197955540-197955861	-
chr1	197967980	197968166	1:197967980-197968166	-
chr1	197976480	197976700	1:197976480-197976700	-
chr1	197981600	197981840	1:197981600-197981840	-
chr1	197982380	197982560	1:197982380-197982560	-
chr1	197984400	197984580	1:197984400-197984580	-
chr1	198002060	198002260	1:198002060-198002260	-
chr1	198007680	198007880	1:198007680-198007880	-
chr1	198010501	198010660	1:198010501-198010660	-
chr1	198017499	198017627	1:198017499-198017627	-
chr1	198018620	198018920	1:198018620-198018920	-
chr1	198019080	198019280	1:198019080-198019280	-
chr1	198024909	198025060	1:198024909-198025060	-
chr1	198030300	198030520	1:198030300-198030520	-
chr1	198030700	198031000	1:198030700-198031000	-
chr1	198064260	198064480	1:198064260-198064480	-
chr1	198072300	198072480	1:198072300-198072480	-
chr1	198079803	198079991	1:198079803-198079991	-
chr1	198087980	198088068	1:198087980-198088068	-
chr1	198088460	198089080	1:198088460-198089080	-
chr1	198096480	198096740	1:198096480-198096740	-
chr1	198099232	198099361	1:198099232-198099361	-
chr1	198102060	198102283	1:198102060-198102283	-
chr1	198102380	198102600	1:198102380-198102600	-
chr1	198113360	198113596	1:198113360-198113596	-
chr1	198117320	198117720	1:198117320-198117720	-
chr1	198118160	198118360	1:198118160-198118360	ENSG00000232824
chr1	198121140	198121340	1:198121140-198121340	-
chr1	198122800	198123000	1:198122800-198123000	-
chr1	198123200	198123520	1:198123200-198123520	-
chr1	198126020	198126340	1:198126020-198126340	-
chr1	198128223	198128340	1:198128223-198128340	-
chr1	198128640	198128858	1:198128640-198128858	-
chr1	198142900	198143060	1:198142900-198143060	-
chr1	198153220	198153440	1:198153220-198153440	ENSG00000151414
chr1	198155320	198155520	1:198155320-198155520	ENSG00000151414
chr1	198156200	198156420	1:198156200-198156420	ENSG00000151414,ENSG00000232824
chr1	198156860	198157080	1:198156860-198157080	ENSG00000151414,ENSG00000232824
chr1	198157540	198157760	1:198157540-198157760	ENSG00000151414,ENSG00000232824
chr1	198157860	198158300	1:198157860-198158300	ENSG00000151414
chr1	198158500	198158556	1:198158500-198158556	ENSG00000151414
chr1	198159060	198159260	1:198159060-198159260	ENSG00000151414,ENSG00000232824
chr1	198159680	198160037	1:198159680-198160037	-
chr1	198160220	198160460	1:198160220-198160460	-
chr1	198167720	198167920	1:198167720-198167920	-
chr1	198168280	198168600	1:198168280-198168600	-
chr1	198174480	198174680	1:198174480-198174680	ENSG00000232824
chr1	198175540	198175740	1:198175540-198175740	ENSG00000232824
chr1	198175840	198176100	1:198175840-198176100	ENSG00000232824
chr1	198179820	198180040	1:198179820-198180040	ENSG00000232824
chr1	198187000	198187260	1:198187000-198187260	ENSG00000232824
chr1	198187300	198187503	1:198187300-198187503	ENSG00000232824
chr1	198203468	198203580	1:198203468-198203580	ENSG00000232824
chr1	198212760	198213000	1:198212760-198213000	ENSG00000151414,ENSG00000232824
chr1	198220440	198220800	1:198220440-198220800	ENSG00000151414
chr1	198234500	198234680	1:198234500-198234680	-
chr1	198234960	198235220	1:198234960-198235220	-
chr1	198253766	198253949	1:198253766-198253949	-
chr1	198254640	198255040	1:198254640-198255040	-
chr1	198258580	198258843	1:198258580-198258843	-
chr1	198259456	198259640	1:198259456-198259640	-
chr1	198265220	198265304	1:198265220-198265304	-
chr1	198268029	198268087	1:198268029-198268087	-
chr1	198268100	198268240	1:198268100-198268240	-
chr1	198272600	198272820	1:198272600-198272820	-
chr1	198275761	198275800	1:198275761-198275800	-
chr1	198278990	198279119	1:198278990-198279119	-
chr1	198288980	198289240	1:198288980-198289240	-
chr1	198290101	198290388	1:198290101-198290388	-
chr1	198291175	198291319	1:198291175-198291319	-
chr1	198296560	198296757	1:198296560-198296757	-
chr1	198331387	198331456	1:198331387-198331456	-
chr1	198332406	198332580	1:198332406-198332580	-
chr1	198333880	198334080	1:198333880-198334080	-
chr1	198343887	198344040	1:198343887-198344040	-
chr1	198359140	198359300	1:198359140-198359300	-
chr1	198361480	198361640	1:198361480-198361640	-
chr1	198361900	198361960	1:198361900-198361960	-
chr1	198364540	198364780	1:198364540-198364780	-
chr1	198373460	198373640	1:198373460-198373640	-
chr1	198387640	198387980	1:198387640-198387980	-
chr1	198403076	198403235	1:198403076-198403235	-
chr1	198416360	198416600	1:198416360-198416600	-
chr1	198417189	198417361	1:198417189-198417361	-
chr1	198426320	198426520	1:198426320-198426520	-
chr1	198436300	198436520	1:198436300-198436520	-
chr1	198437420	198437620	1:198437420-198437620	-
chr1	198443480	198443680	1:198443480-198443680	-
chr1	198444900	198445100	1:198444900-198445100	-
chr1	198449300	198449580	1:198449300-198449580	-
chr1	198449820	198450000	1:198449820-198450000	-
chr1	198462060	198462260	1:198462060-198462260	-
chr1	198462440	198462680	1:198462440-198462680	-
chr1	198462720	198463020	1:198462720-198463020	-
chr1	198465640	198465860	1:198465640-198465860	-
chr1	198487072	198487243	1:198487072-198487243	-
chr1	198492980	198493200	1:198492980-198493200	ENSG00000287989
chr1	198496540	198496740	1:198496540-198496740	ENSG00000287989
chr1	198496860	198497060	1:198496860-198497060	-
chr1	198497120	198497580	1:198497120-198497580	-
chr1	198497640	198497820	1:198497640-198497820	ENSG00000287989
chr1	198499020	198499220	1:198499020-198499220	-
chr1	198499700	198499880	1:198499700-198499880	-
chr1	198500076	198500127	1:198500076-198500127	-
chr1	198525040	198525220	1:198525040-198525220	ENSG00000287989,ENSG00000151418
chr1	198528460	198528700	1:198528460-198528700	ENSG00000287989,ENSG00000151418
chr1	198529520	198529700	1:198529520-198529700	ENSG00000287989,ENSG00000151418,ENSG00000223881
chr1	198529883	198529995	1:198529883-198529995	ENSG00000287989,ENSG00000151418
chr1	198530280	198530560	1:198530280-198530560	ENSG00000151418
chr1	198556240	198556460	1:198556240-198556460	ENSG00000151418
chr1	198557145	198557352	1:198557145-198557352	-
chr1	198561360	198561560	1:198561360-198561560	ENSG00000151418
chr1	198577580	198577820	1:198577580-198577820	ENSG00000151418,ENSG00000223881
chr1	198583349	198583429	1:198583349-198583429	-
chr1	198603300	198603440	1:198603300-198603440	ENSG00000223881
chr1	198606300	198606500	1:198606300-198606500	ENSG00000223881
chr1	198610480	198610720	1:198610480-198610720	ENSG00000223881
chr1	198623960	198624140	1:198623960-198624140	ENSG00000081237
chr1	198641720	198641921	1:198641720-198641921	ENSG00000081237
chr1	198655420	198655820	1:198655420-198655820	ENSG00000081237
chr1	198657560	198657880	1:198657560-198657880	ENSG00000081237,ENSG00000261573,ENSG00000236278
chr1	198667380	198667620	1:198667380-198667620	ENSG00000261573
chr1	198667820	198668080	1:198667820-198668080	ENSG00000081237,ENSG00000261573
chr1	198669120	198669380	1:198669120-198669380	ENSG00000081237,ENSG00000261573,ENSG00000236278
chr1	198672240	198672460	1:198672240-198672460	ENSG00000261573
chr1	198681340	198681620	1:198681340-198681620	ENSG00000236278
chr1	198681880	198682094	1:198681880-198682094	ENSG00000081237,ENSG00000261573,ENSG00000236278
chr1	198686220	198686380	1:198686220-198686380	ENSG00000081237,ENSG00000236278
chr1	198687708	198687900	1:198687708-198687900	ENSG00000236278
chr1	198699520	198699700	1:198699520-198699700	ENSG00000081237
chr1	198713100	198713460	1:198713100-198713460	ENSG00000081237
chr1	198726540	198726760	1:198726540-198726760	-
chr1	198734701	198734838	1:198734701-198734838	-
chr1	198741840	198742000	1:198741840-198742000	-
chr1	198754720	198754954	1:198754720-198754954	-
chr1	198756560	198756740	1:198756560-198756740	ENSG00000081237
chr1	198763180	198763680	1:198763180-198763680	-
chr1	198764880	198765100	1:198764880-198765100	-
chr1	198771700	198771840	1:198771700-198771840	-
chr1	198772760	198772960	1:198772760-198772960	-
chr1	198776660	198776940	1:198776660-198776940	-
chr1	198794560	198794764	1:198794560-198794764	-
chr1	198809300	198809500	1:198809300-198809500	-
chr1	198823700	198823920	1:198823700-198823920	ENSG00000229989
chr1	198829938	198830060	1:198829938-198830060	-
chr1	198830120	198830300	1:198830120-198830300	-
chr1	198848742	198848920	1:198848742-198848920	ENSG00000207975,ENSG00000207759
chr1	198879838	198880039	1:198879838-198880039	-
chr1	198880300	198880640	1:198880300-198880640	ENSG00000207975,ENSG00000207759
chr1	198881300	198881500	1:198881300-198881500	ENSG00000207975,ENSG00000207759,ENSG00000227747,ENSG00000225172,ENSG00000231718
chr1	198886180	198886360	1:198886180-198886360	-
chr1	198886940	198887120	1:198886940-198887120	-
chr1	198888520	198889100	1:198888520-198889100	-
chr1	198889270	198889369	1:198889270-198889369	-
chr1	198890640	198890880	1:198890640-198890880	ENSG00000207975,ENSG00000207759
chr1	198892120	198892320	1:198892120-198892320	ENSG00000207975,ENSG00000207759
chr1	198892672	198892840	1:198892672-198892840	-
chr1	198893200	198893480	1:198893200-198893480	-
chr1	198893860	198894060	1:198893860-198894060	ENSG00000207975,ENSG00000207759
chr1	198902743	198903016	1:198902743-198903016	-
chr1	198903200	198903368	1:198903200-198903368	ENSG00000207975,ENSG00000207759
chr1	198903600	198904040	1:198903600-198904040	-
chr1	198904500	198904700	1:198904500-198904700	ENSG00000207975,ENSG00000207759
chr1	198908464	198908620	1:198908464-198908620	-
chr1	198910060	198910280	1:198910060-198910280	-
chr1	198913740	198913960	1:198913740-198913960	ENSG00000207975,ENSG00000207759,ENSG00000227747
chr1	198917260	198917460	1:198917260-198917460	-
chr1	198929960	198930200	1:198929960-198930200	ENSG00000229989
chr1	198930240	198930580	1:198930240-198930580	ENSG00000229989
chr1	198932380	198932800	1:198932380-198932800	ENSG00000229989
chr1	198933214	198933465	1:198933214-198933465	-
chr1	198933520	198933780	1:198933520-198933780	ENSG00000229989
chr1	198934120	198934360	1:198934120-198934360	-
chr1	198934560	198934660	1:198934560-198934660	-
chr1	198934940	198935380	1:198934940-198935380	ENSG00000229989,ENSG00000227747
chr1	198935600	198935800	1:198935600-198935800	ENSG00000229989,ENSG00000207975,ENSG00000207759,ENSG00000227747,ENSG00000225172
chr1	198936400	198936580	1:198936400-198936580	ENSG00000229989,ENSG00000227747
chr1	198936900	198937100	1:198936900-198937100	ENSG00000229989,ENSG00000227747
chr1	198937380	198937620	1:198937380-198937620	ENSG00000229989,ENSG00000207975,ENSG00000207759,ENSG00000227747,ENSG00000225172
chr1	198971040	198971240	1:198971040-198971240	ENSG00000225172
chr1	198979641	198979778	1:198979641-198979778	ENSG00000225172
chr1	198983695	198983868	1:198983695-198983868	ENSG00000225172
chr1	198984176	198984338	1:198984176-198984338	ENSG00000225172
chr1	198995320	198995580	1:198995320-198995580	ENSG00000225172,ENSG00000233410,ENSG00000235492
chr1	198997920	198998084	1:198997920-198998084	-
chr1	199002680	199002960	1:199002680-199002960	ENSG00000233410,ENSG00000235492
chr1	199011040	199011250	1:199011040-199011250	ENSG00000233410,ENSG00000235492
chr1	199027520	199027880	1:199027520-199027880	ENSG00000233410,ENSG00000235492
chr1	199029480	199029600	1:199029480-199029600	ENSG00000233410,ENSG00000235492
chr1	199029880	199030060	1:199029880-199030060	ENSG00000233410,ENSG00000235492
chr1	199041760	199041899	1:199041760-199041899	-
chr1	199081440	199081620	1:199081440-199081620	ENSG00000286541
chr1	199083720	199083980	1:199083720-199083980	ENSG00000286541
chr1	199084060	199084117	1:199084060-199084117	ENSG00000286541
chr1	199084360	199084580	1:199084360-199084580	ENSG00000286541
chr1	199084740	199085060	1:199084740-199085060	ENSG00000286541
chr1	199089501	199089613	1:199089501-199089613	ENSG00000286541
chr1	199113380	199113560	1:199113380-199113560	ENSG00000231718
chr1	199123029	199123196	1:199123029-199123196	-
chr1	199123640	199123840	1:199123640-199123840	ENSG00000231718
chr1	199157721	199157820	1:199157721-199157820	ENSG00000231718
chr1	199161380	199161540	1:199161380-199161540	ENSG00000231718
chr1	199163420	199163511	1:199163420-199163511	ENSG00000231718
chr1	199173340	199173560	1:199173340-199173560	ENSG00000231718
chr1	199174580	199174708	1:199174580-199174708	-
chr1	199182540	199182720	1:199182540-199182720	-
chr1	199197210	199197397	1:199197210-199197397	-
chr1	199199486	199199700	1:199199486-199199700	-
chr1	199225240	199225462	1:199225240-199225462	-
chr1	199226280	199226460	1:199226280-199226460	-
chr1	199243560	199243740	1:199243560-199243740	-
chr1	199271832	199271890	1:199271832-199271890	-
chr1	199272140	199272360	1:199272140-199272360	ENSG00000231718,ENSG00000228190
chr1	199272720	199272960	1:199272720-199272960	ENSG00000231718,ENSG00000228190
chr1	199273920	199274140	1:199273920-199274140	-
chr1	199279220	199279400	1:199279220-199279400	-
chr1	199280300	199280520	1:199280300-199280520	-
chr1	199291127	199291290	1:199291127-199291290	-
chr1	199297200	199297480	1:199297200-199297480	-
chr1	199298880	199299140	1:199298880-199299140	ENSG00000228190
chr1	199302645	199302854	1:199302645-199302854	-
chr1	199335600	199335820	1:199335600-199335820	ENSG00000228190
chr1	199336000	199336280	1:199336000-199336280	-
chr1	199336340	199336560	1:199336340-199336560	ENSG00000228190
chr1	199353880	199354280	1:199353880-199354280	ENSG00000228190
chr1	199358340	199358540	1:199358340-199358540	ENSG00000228190
chr1	199384940	199385300	1:199384940-199385300	ENSG00000228190,ENSG00000236468
chr1	199403560	199404020	1:199403560-199404020	ENSG00000228190,ENSG00000236468
chr1	199404240	199404520	1:199404240-199404520	ENSG00000228190,ENSG00000236468
chr1	199404800	199404940	1:199404800-199404940	-
chr1	199405100	199405300	1:199405100-199405300	ENSG00000228190,ENSG00000236468
chr1	199414720	199414820	1:199414720-199414820	-
chr1	199422300	199422520	1:199422300-199422520	ENSG00000228190,ENSG00000236468
chr1	199463620	199463820	1:199463620-199463820	-
chr1	199463936	199464052	1:199463936-199464052	-
chr1	199471815	199471958	1:199471815-199471958	-
chr1	199472140	199472320	1:199472140-199472320	-
chr1	199472400	199472662	1:199472400-199472662	-
chr1	199485184	199485380	1:199485184-199485380	-
chr1	199490860	199491040	1:199490860-199491040	-
chr1	199513673	199513760	1:199513673-199513760	-
chr1	199523020	199523220	1:199523020-199523220	-
chr1	199549500	199549700	1:199549500-199549700	-
chr1	199550660	199550880	1:199550660-199550880	-
chr1	199552080	199552260	1:199552080-199552260	-
chr1	199573140	199573360	1:199573140-199573360	-
chr1	199585520	199585739	1:199585520-199585739	-
chr1	199592694	199592880	1:199592694-199592880	-
chr1	199613380	199613660	1:199613380-199613660	-
chr1	199616720	199617240	1:199616720-199617240	-
chr1	199619071	199619260	1:199619071-199619260	-
chr1	199619320	199619500	1:199619320-199619500	-
chr1	199657620	199657765	1:199657620-199657765	-
chr1	199684760	199684960	1:199684760-199684960	-
chr1	199685480	199685720	1:199685480-199685720	-
chr1	199687520	199687686	1:199687520-199687686	-
chr1	199691640	199691920	1:199691640-199691920	-
chr1	199696340	199696498	1:199696340-199696498	-
chr1	199701820	199702020	1:199701820-199702020	-
chr1	199702942	199703035	1:199702942-199703035	-
chr1	199723654	199723860	1:199723654-199723860	-
chr1	199730340	199730480	1:199730340-199730480	-
chr1	199733320	199733400	1:199733320-199733400	-
chr1	199742680	199742880	1:199742680-199742880	ENSG00000231984,ENSG00000200139
chr1	199743240	199743440	1:199743240-199743440	ENSG00000231984
chr1	199758990	199759143	1:199758990-199759143	ENSG00000231984
chr1	199759240	199759420	1:199759240-199759420	ENSG00000231984
chr1	199774880	199775023	1:199774880-199775023	-
chr1	199781060	199781240	1:199781060-199781240	-
chr1	199787380	199787585	1:199787380-199787585	-
chr1	199794280	199794460	1:199794280-199794460	-
chr1	199794600	199794780	1:199794600-199794780	-
chr1	199804874	199804937	1:199804874-199804937	-
chr1	199808360	199808480	1:199808360-199808480	-
chr1	199843991	199844147	1:199843991-199844147	-
chr1	199854802	199854959	1:199854802-199854959	-
chr1	199855680	199855880	1:199855680-199855880	ENSG00000228530,ENSG00000200139
chr1	199856554	199856634	1:199856554-199856634	-
chr1	199857240	199857460	1:199857240-199857460	ENSG00000228530,ENSG00000200139,ENSG00000229747
chr1	199858820	199859140	1:199858820-199859140	ENSG00000228530,ENSG00000200139
chr1	199859500	199859740	1:199859500-199859740	ENSG00000228530,ENSG00000200139,ENSG00000229747
chr1	199861500	199861680	1:199861500-199861680	ENSG00000228530,ENSG00000200139
chr1	199909200	199909420	1:199909200-199909420	ENSG00000200139,ENSG00000229747
chr1	199941300	199941620	1:199941300-199941620	-
chr1	199941740	199941960	1:199941740-199941960	-
chr1	199959143	199959383	1:199959143-199959383	-
chr1	199976977	199977160	1:199976977-199977160	-
chr1	199978580	199978940	1:199978580-199978940	ENSG00000202491
chr1	199979180	199979327	1:199979180-199979327	-
chr1	199994280	199994482	1:199994280-199994482	ENSG00000202491
chr1	200015940	200016140	1:200015940-200016140	ENSG00000202491,ENSG00000202329
chr1	200023860	200024020	1:200023860-200024020	ENSG00000202491,ENSG00000116833
chr1	200028680	200028940	1:200028680-200028940	ENSG00000116833
chr1	200029065	200029280	1:200029065-200029280	ENSG00000202491,ENSG00000202329,ENSG00000116833
chr1	200030169	200030262	1:200030169-200030262	ENSG00000116833
chr1	200030420	200030640	1:200030420-200030640	ENSG00000116833
chr1	200034880	200035060	1:200034880-200035060	ENSG00000202491,ENSG00000116833
chr1	200035360	200035740	1:200035360-200035740	ENSG00000116833
chr1	200039240	200039460	1:200039240-200039460	ENSG00000116833,ENSG00000252860
chr1	200039520	200039900	1:200039520-200039900	ENSG00000116833,ENSG00000252860
chr1	200040176	200040420	1:200040176-200040420	-
chr1	200040660	200040900	1:200040660-200040900	ENSG00000116833,ENSG00000252860
chr1	200042280	200042332	1:200042280-200042332	-
chr1	200042540	200042780	1:200042540-200042780	ENSG00000116833,ENSG00000252860
chr1	200042820	200043000	1:200042820-200043000	ENSG00000116833,ENSG00000252860
chr1	200043180	200043400	1:200043180-200043400	ENSG00000116833,ENSG00000252860
chr1	200053180	200053380	1:200053180-200053380	ENSG00000252860
chr1	200072759	200072825	1:200072759-200072825	-
chr1	200076022	200076077	1:200076022-200076077	-
chr1	200076260	200076500	1:200076260-200076500	ENSG00000202491,ENSG00000252860
chr1	200081595	200081724	1:200081595-200081724	-
chr1	200082420	200082609	1:200082420-200082609	-
chr1	200099040	200099340	1:200099040-200099340	-
chr1	200107200	200107420	1:200107200-200107420	-
chr1	200121660	200121871	1:200121660-200121871	-
chr1	200125232	200125317	1:200125232-200125317	-
chr1	200130680	200130880	1:200130680-200130880	-
chr1	200139740	200139920	1:200139740-200139920	ENSG00000229220
chr1	200150720	200151100	1:200150720-200151100	ENSG00000229220
chr1	200171020	200171220	1:200171020-200171220	-
chr1	200172380	200172700	1:200172380-200172700	-
chr1	200172892	200173055	1:200172892-200173055	-
chr1	200178480	200178625	1:200178480-200178625	-
chr1	200179240	200179440	1:200179240-200179440	-
chr1	200179760	200180020	1:200179760-200180020	-
chr1	200180880	200181117	1:200180880-200181117	-
chr1	200183819	200183906	1:200183819-200183906	-
chr1	200184320	200184500	1:200184320-200184500	ENSG00000233827
chr1	200205320	200205500	1:200205320-200205500	ENSG00000233827
chr1	200206460	200206660	1:200206460-200206660	ENSG00000233827
chr1	200206920	200207022	1:200206920-200207022	ENSG00000233827
chr1	200211280	200211460	1:200211280-200211460	ENSG00000233827
chr1	200224380	200224600	1:200224380-200224600	ENSG00000233827
chr1	200228620	200228700	1:200228620-200228700	-
chr1	200232040	200232260	1:200232040-200232260	-
chr1	200233460	200233720	1:200233460-200233720	-
chr1	200242360	200243100	1:200242360-200243100	-
chr1	200243160	200243420	1:200243160-200243420	-
chr1	200245520	200245740	1:200245520-200245740	-
chr1	200252620	200252840	1:200252620-200252840	-
chr1	200258540	200258700	1:200258540-200258700	-
chr1	200261060	200261267	1:200261060-200261267	-
chr1	200276580	200276746	1:200276580-200276746	-
chr1	200279900	200280080	1:200279900-200280080	-
chr1	200291702	200291906	1:200291702-200291906	-
chr1	200296220	200296520	1:200296220-200296520	-
chr1	200302340	200302540	1:200302340-200302540	-
chr1	200307580	200307740	1:200307580-200307740	ENSG00000273093
chr1	200311383	200311503	1:200311383-200311503	ENSG00000273093
chr1	200314460	200314725	1:200314460-200314725	ENSG00000273093
chr1	200317340	200317660	1:200317340-200317660	ENSG00000273093,ENSG00000213045
chr1	200320860	200321060	1:200320860-200321060	ENSG00000273093,ENSG00000213045
chr1	200323960	200324160	1:200323960-200324160	ENSG00000273093,ENSG00000213045
chr1	200328500	200328667	1:200328500-200328667	ENSG00000213045
chr1	200336620	200337000	1:200336620-200337000	-
chr1	200343080	200343280	1:200343080-200343280	-
chr1	200351517	200351687	1:200351517-200351687	-
chr1	200352340	200352460	1:200352340-200352460	ENSG00000203721
chr1	200353320	200353560	1:200353320-200353560	-
chr1	200354320	200354540	1:200354320-200354540	-
chr1	200359880	200360099	1:200359880-200360099	-
chr1	200364180	200364360	1:200364180-200364360	-
chr1	200364872	200365067	1:200364872-200365067	-
chr1	200368200	200368420	1:200368200-200368420	ENSG00000203721
chr1	200372200	200372400	1:200372200-200372400	ENSG00000203721
chr1	200372920	200373119	1:200372920-200373119	ENSG00000203721
chr1	200374672	200374783	1:200374672-200374783	ENSG00000203721
chr1	200376700	200376920	1:200376700-200376920	ENSG00000203721
chr1	200379380	200379740	1:200379380-200379740	ENSG00000203721
chr1	200409320	200409540	1:200409320-200409540	ENSG00000230623,ENSG00000162702
chr1	200410000	200410200	1:200410000-200410200	ENSG00000230623,ENSG00000162702
chr1	200415340	200415540	1:200415340-200415540	ENSG00000230623,ENSG00000162702
chr1	200416000	200416200	1:200416000-200416200	ENSG00000230623,ENSG00000162702
chr1	200416980	200417180	1:200416980-200417180	ENSG00000230623,ENSG00000162702
chr1	200428404	200428780	1:200428404-200428780	-
chr1	200428860	200429080	1:200428860-200429080	-
chr1	200429300	200429800	1:200429300-200429800	-
chr1	200429962	200430164	1:200429962-200430164	-
chr1	200437960	200438140	1:200437960-200438140	-
chr1	200438962	200439260	1:200438962-200439260	-
chr1	200445359	200445516	1:200445359-200445516	-
chr1	200453600	200453800	1:200453600-200453800	ENSG00000230623
chr1	200464924	200465092	1:200464924-200465092	-
chr1	200465383	200465529	1:200465383-200465529	-
chr1	200473960	200474140	1:200473960-200474140	-
chr1	200474200	200474360	1:200474200-200474360	ENSG00000230623
chr1	200483500	200483800	1:200483500-200483800	ENSG00000282849
chr1	200488780	200488940	1:200488780-200488940	ENSG00000282849
chr1	200510220	200510400	1:200510220-200510400	-
chr1	200512339	200512520	1:200512339-200512520	-
chr1	200527360	200527577	1:200527360-200527577	-
chr1	200535765	200535846	1:200535765-200535846	-
chr1	200556110	200556276	1:200556110-200556276	-
chr1	200558960	200559140	1:200558960-200559140	-
chr1	200562161	200562360	1:200562161-200562360	-
chr1	200588920	200588976	1:200588920-200588976	-
chr1	200590140	200590320	1:200590140-200590320	-
chr1	200610840	200611320	1:200610840-200611320	ENSG00000118193
chr1	200619856	200620100	1:200619856-200620100	ENSG00000118193
chr1	200620260	200620520	1:200620260-200620520	ENSG00000118193
chr1	200620740	200620940	1:200620740-200620940	ENSG00000118193,ENSG00000118197,ENSG00000260088,ENSG00000201032
chr1	200621613	200621710	1:200621613-200621710	-
chr1	200622420	200622580	1:200622420-200622580	ENSG00000118193
chr1	200624900	200625140	1:200624900-200625140	-
chr1	200625200	200625340	1:200625200-200625340	-
chr1	200625400	200625540	1:200625400-200625540	-
chr1	200640080	200640260	1:200640080-200640260	ENSG00000118197
chr1	200641240	200641400	1:200641240-200641400	-
chr1	200659361	200659576	1:200659361-200659576	-
chr1	200668840	200669160	1:200668840-200669160	-
chr1	200669400	200669700	1:200669400-200669700	ENSG00000118197,ENSG00000260088
chr1	200669880	200670240	1:200669880-200670240	ENSG00000118197,ENSG00000260088
chr1	200670380	200670600	1:200670380-200670600	ENSG00000118197,ENSG00000260088
chr1	200670860	200671040	1:200670860-200671040	-
chr1	200674520	200674760	1:200674520-200674760	ENSG00000260088
chr1	200676900	200677100	1:200676900-200677100	-
chr1	200684160	200684288	1:200684160-200684288	-
chr1	200729356	200729497	1:200729356-200729497	-
chr1	200729920	200730220	1:200729920-200730220	ENSG00000118200
chr1	200730340	200730600	1:200730340-200730600	-
chr1	200738660	200739000	1:200738660-200739000	ENSG00000118200
chr1	200739040	200739320	1:200739040-200739320	ENSG00000118200
chr1	200739380	200739620	1:200739380-200739620	ENSG00000118200
chr1	200739820	200740540	1:200739820-200740540	ENSG00000118200
chr1	200740700	200740900	1:200740700-200740900	ENSG00000118200
chr1	200741369	200741499	1:200741369-200741499	-
chr1	200742048	200742170	1:200742048-200742170	-
chr1	200742760	200742980	1:200742760-200742980	-
chr1	200767460	200767627	1:200767460-200767627	-
chr1	200775140	200775340	1:200775140-200775340	-
chr1	200776060	200776160	1:200776060-200776160	-
chr1	200781080	200781360	1:200781080-200781360	-
chr1	200794794	200794857	1:200794794-200794857	-
chr1	200795280	200795480	1:200795280-200795480	-
chr1	200802980	200803160	1:200802980-200803160	ENSG00000118193
chr1	200834520	200834700	1:200834520-200834700	-
chr1	200838060	200838260	1:200838060-200838260	ENSG00000118200
chr1	200838700	200839040	1:200838700-200839040	-
chr1	200839180	200839380	1:200839180-200839380	-
chr1	200857060	200857260	1:200857060-200857260	ENSG00000118200,ENSG00000231333,ENSG00000170128,ENSG00000201032
chr1	200857940	200858120	1:200857940-200858120	ENSG00000231333
chr1	200866360	200866392	1:200866360-200866392	ENSG00000231333,ENSG00000170128
chr1	200873400	200873600	1:200873400-200873600	ENSG00000170128
chr1	200873860	200873960	1:200873860-200873960	ENSG00000170128
chr1	200875270	200875421	1:200875270-200875421	ENSG00000170128
chr1	200888580	200888740	1:200888580-200888740	ENSG00000163362
chr1	200890900	200891080	1:200890900-200891080	ENSG00000163362
chr1	200891180	200891580	1:200891180-200891580	ENSG00000163362,ENSG00000201032
chr1	200898464	200898642	1:200898464-200898642	ENSG00000163362
chr1	200923720	200923900	1:200923720-200923900	ENSG00000233217,ENSG00000201032
chr1	200951188	200951275	1:200951188-200951275	ENSG00000201032
chr1	200968540	200968740	1:200968540-200968740	-
chr1	200972080	200972240	1:200972080-200972240	ENSG00000201032,ENSG00000234132
chr1	200979688	200979826	1:200979688-200979826	-
chr1	200982274	200982339	1:200982274-200982339	-
chr1	201015761	201015837	1:201015761-201015837	ENSG00000116852,ENSG00000229191
chr1	201016200	201016420	1:201016200-201016420	ENSG00000116852,ENSG00000229191
chr1	201019560	201019720	1:201019560-201019720	ENSG00000116852,ENSG00000229191
chr1	201021100	201021280	1:201021100-201021280	ENSG00000116852,ENSG00000229191
chr1	201023640	201023860	1:201023640-201023860	ENSG00000116852,ENSG00000229191,ENSG00000234132
chr1	201025820	201026020	1:201025820-201026020	ENSG00000116852,ENSG00000229191,ENSG00000234132
chr1	201043000	201043180	1:201043000-201043180	ENSG00000201032,ENSG00000116852,ENSG00000229191,ENSG00000234132
chr1	201050620	201050820	1:201050620-201050820	-
chr1	201055760	201056030	1:201055760-201056030	-
chr1	201060220	201060400	1:201060220-201060400	-
chr1	201084563	201084680	1:201084563-201084680	-
chr1	201086000	201086160	1:201086000-201086160	-
chr1	201090620	201090840	1:201090620-201090840	-
chr1	201114180	201114420	1:201114180-201114420	ENSG00000201032,ENSG00000081248,ENSG00000232237
chr1	201119340	201119500	1:201119340-201119500	ENSG00000081248,ENSG00000232237
chr1	201128200	201128297	1:201128200-201128297	ENSG00000232237
chr1	201136587	201136808	1:201136587-201136808	-
chr1	201137700	201137920	1:201137700-201137920	ENSG00000232237,ENSG00000116857
chr1	201138120	201138540	1:201138120-201138540	-
chr1	201138620	201138996	1:201138620-201138996	-
chr1	201149480	201149660	1:201149480-201149660	ENSG00000116857
chr1	201153558	201153900	1:201153558-201153900	-
chr1	201154440	201154640	1:201154440-201154640	ENSG00000116857
chr1	201170080	201170320	1:201170080-201170320	-
chr1	201170700	201170960	1:201170700-201170960	ENSG00000116857,ENSG00000163395
chr1	201171180	201171580	1:201171180-201171580	ENSG00000116857
chr1	201177160	201177249	1:201177160-201177249	-
chr1	201185000	201185220	1:201185000-201185220	ENSG00000163395
chr1	201191740	201191963	1:201191740-201191963	ENSG00000163395
chr1	201206021	201206087	1:201206021-201206087	-
chr1	201206260	201206580	1:201206260-201206580	ENSG00000163395
chr1	201222980	201223140	1:201222980-201223140	ENSG00000163395,ENSG00000229821
chr1	201230040	201230560	1:201230040-201230560	-
chr1	201254000	201254240	1:201254000-201254240	-
chr1	201254640	201254820	1:201254640-201254820	-
chr1	201259982	201260066	1:201259982-201260066	-
chr1	201265840	201266080	1:201265840-201266080	-
chr1	201266840	201267040	1:201266840-201267040	ENSG00000081277
chr1	201268020	201268200	1:201268020-201268200	-
chr1	201268460	201268540	1:201268460-201268540	-
chr1	201268800	201269020	1:201268800-201269020	-
chr1	201275360	201275600	1:201275360-201275600	ENSG00000081277
chr1	201279420	201279600	1:201279420-201279600	ENSG00000081277
chr1	201283200	201283540	1:201283200-201283540	ENSG00000081277
chr1	201294880	201295080	1:201294880-201295080	-
chr1	201295420	201295640	1:201295420-201295640	-
chr1	201296020	201296200	1:201296020-201296200	-
chr1	201296380	201296638	1:201296380-201296638	-
chr1	201298922	201299004	1:201298922-201299004	-
chr1	201299217	201299312	1:201299217-201299312	-
chr1	201299960	201300140	1:201299960-201300140	-
chr1	201309420	201309740	1:201309420-201309740	-
chr1	201311100	201311380	1:201311100-201311380	ENSG00000081277
chr1	201329360	201329540	1:201329360-201329540	ENSG00000081277
chr1	201329900	201330120	1:201329900-201330120	ENSG00000081277
chr1	201334480	201334619	1:201334480-201334619	-
chr1	201341501	201341596	1:201341501-201341596	-
chr1	201346700	201346860	1:201346700-201346860	-
chr1	201348200	201348420	1:201348200-201348420	-
chr1	201358633	201358840	1:201358633-201358840	ENSG00000118194
chr1	201361740	201361920	1:201361740-201361920	ENSG00000118194
chr1	201376654	201376764	1:201376654-201376764	ENSG00000118194
chr1	201376960	201377120	1:201376960-201377120	ENSG00000118194,ENSG00000286600,ENSG00000159166
chr1	201383728	201383980	1:201383728-201383980	ENSG00000118194,ENSG00000286600
chr1	201384160	201384420	1:201384160-201384420	ENSG00000118194,ENSG00000286600,ENSG00000159166,ENSG00000282221
chr1	201385400	201385560	1:201385400-201385560	ENSG00000286600,ENSG00000159166,ENSG00000282221
chr1	201393242	201393293	1:201393242-201393293	ENSG00000286600,ENSG00000159166,ENSG00000282221
chr1	201399420	201399600	1:201399420-201399600	ENSG00000159166,ENSG00000282221
chr1	201408300	201408460	1:201408300-201408460	ENSG00000286600,ENSG00000159166,ENSG00000282221,ENSG00000159173,ENSG00000227048
chr1	201421404	201421680	1:201421404-201421680	ENSG00000159173,ENSG00000227048
chr1	201435780	201436100	1:201435780-201436100	ENSG00000159173,ENSG00000227048
chr1	201436527	201436727	1:201436527-201436727	ENSG00000227048
chr1	201447840	201448060	1:201447840-201448060	-
chr1	201448182	201448380	1:201448182-201448380	ENSG00000159173,ENSG00000227048
chr1	201451100	201451300	1:201451100-201451300	ENSG00000159173,ENSG00000227048
chr1	201454160	201454340	1:201454160-201454340	-
chr1	201455840	201456020	1:201455840-201456020	-
chr1	201456520	201456700	1:201456520-201456700	-
chr1	201456980	201457240	1:201456980-201457240	ENSG00000159173,ENSG00000227048,ENSG00000174307,ENSG00000224818
chr1	201461240	201461460	1:201461240-201461460	ENSG00000159173,ENSG00000227048,ENSG00000174307,ENSG00000224818
chr1	201461940	201462180	1:201461940-201462180	ENSG00000159173,ENSG00000227048,ENSG00000174307,ENSG00000224818
chr1	201463060	201463340	1:201463060-201463340	-
chr1	201466584	201466800	1:201466584-201466800	ENSG00000174307,ENSG00000224818
chr1	201467660	201467760	1:201467660-201467760	ENSG00000174307,ENSG00000224818
chr1	201467880	201468320	1:201467880-201468320	-
chr1	201468460	201468960	1:201468460-201468960	ENSG00000174307,ENSG00000224818
chr1	201469140	201469420	1:201469140-201469420	ENSG00000159173,ENSG00000227048,ENSG00000174307,ENSG00000224818
chr1	201471860	201472040	1:201471860-201472040	ENSG00000174307,ENSG00000224818
chr1	201475279	201475386	1:201475279-201475386	-
chr1	201476660	201476859	1:201476660-201476859	-
chr1	201480521	201480704	1:201480521-201480704	-
chr1	201482172	201482340	1:201482172-201482340	ENSG00000159176,ENSG00000224536,ENSG00000223396
chr1	201486318	201486530	1:201486318-201486530	-
chr1	201489300	201489540	1:201489300-201489540	ENSG00000159176,ENSG00000224536,ENSG00000223396
chr1	201491091	201491158	1:201491091-201491158	-
chr1	201494048	201494254	1:201494048-201494254	-
chr1	201495870	201496253	1:201495870-201496253	-
chr1	201500700	201500900	1:201500700-201500900	ENSG00000159176,ENSG00000224536
chr1	201503520	201503780	1:201503520-201503780	ENSG00000159176,ENSG00000224536
chr1	201504440	201504660	1:201504440-201504660	ENSG00000159176,ENSG00000224536
chr1	201505540	201505740	1:201505540-201505740	ENSG00000159176,ENSG00000224536
chr1	201506180	201506420	1:201506180-201506420	ENSG00000159176,ENSG00000224536
chr1	201506560	201506960	1:201506560-201506960	ENSG00000159176,ENSG00000224536
chr1	201507100	201507280	1:201507100-201507280	ENSG00000159176,ENSG00000224536
chr1	201508940	201509160	1:201508940-201509160	ENSG00000159176,ENSG00000224536
chr1	201513040	201513240	1:201513040-201513240	ENSG00000159176,ENSG00000224536,ENSG00000223396
chr1	201528960	201529160	1:201528960-201529160	ENSG00000223396
chr1	201530840	201531040	1:201530840-201531040	ENSG00000223396
chr1	201535140	201535240	1:201535140-201535240	-
chr1	201535550	201535860	1:201535550-201535860	-
chr1	201536660	201536840	1:201536660-201536840	ENSG00000223396
chr1	201537140	201537340	1:201537140-201537340	-
chr1	201538356	201538450	1:201538356-201538450	-
chr1	201538800	201539140	1:201538800-201539140	-
chr1	201539600	201539820	1:201539600-201539820	-
chr1	201540100	201540380	1:201540100-201540380	-
chr1	201542280	201542640	1:201542280-201542640	-
chr1	201542767	201542977	1:201542767-201542977	-
chr1	201544240	201544410	1:201544240-201544410	-
chr1	201544460	201544654	1:201544460-201544654	-
chr1	201551840	201552080	1:201551840-201552080	-
chr1	201553180	201553360	1:201553180-201553360	-
chr1	201556911	201557140	1:201556911-201557140	-
chr1	201557260	201557560	1:201557260-201557560	-
chr1	201557620	201557820	1:201557620-201557820	-
chr1	201559780	201559960	1:201559780-201559960	-
chr1	201561385	201561460	1:201561385-201561460	-
chr1	201561640	201561860	1:201561640-201561860	-
chr1	201562340	201562560	1:201562340-201562560	-
chr1	201562691	201563141	1:201562691-201563141	-
chr1	201582440	201582660	1:201582440-201582660	-
chr1	201582760	201582940	1:201582760-201582940	-
chr1	201584540	201584940	1:201584540-201584940	-
chr1	201585100	201585314	1:201585100-201585314	-
chr1	201585900	201586120	1:201585900-201586120	-
chr1	201586217	201586340	1:201586217-201586340	-
chr1	201593380	201593780	1:201593380-201593780	-
chr1	201594720	201594880	1:201594720-201594880	-
chr1	201602900	201603120	1:201602900-201603120	-
chr1	201603880	201604033	1:201603880-201604033	-
chr1	201609098	201609208	1:201609098-201609208	-
chr1	201614240	201614420	1:201614240-201614420	-
chr1	201625220	201625620	1:201625220-201625620	ENSG00000134369
chr1	201625800	201626180	1:201625800-201626180	-
chr1	201626920	201627120	1:201626920-201627120	-
chr1	201630744	201630829	1:201630744-201630829	-
chr1	201636772	201636992	1:201636772-201636992	-
chr1	201637820	201638000	1:201637820-201638000	-
chr1	201640700	201640940	1:201640700-201640940	-
chr1	201648160	201648220	1:201648160-201648220	-
chr1	201648320	201648760	1:201648320-201648760	ENSG00000134369
chr1	201649300	201649720	1:201649300-201649720	-
chr1	201649739	201650260	1:201649739-201650260	ENSG00000134369
chr1	201650480	201650680	1:201650480-201650680	ENSG00000134369,ENSG00000236390
chr1	201650826	201651007	1:201650826-201651007	-
chr1	201653987	201654139	1:201653987-201654139	-
chr1	201655280	201655520	1:201655280-201655520	ENSG00000236390
chr1	201656028	201656174	1:201656028-201656174	-
chr1	201656700	201656960	1:201656700-201656960	ENSG00000236390
chr1	201662080	201662260	1:201662080-201662260	ENSG00000236390
chr1	201676320	201676580	1:201676320-201676580	ENSG00000236390
chr1	201678720	201678832	1:201678720-201678832	ENSG00000236390
chr1	201692757	201692812	1:201692757-201692812	-
chr1	201696335	201696420	1:201696335-201696420	-
chr1	201696460	201696740	1:201696460-201696740	ENSG00000236390
chr1	201704260	201704440	1:201704260-201704440	-
chr1	201708140	201708360	1:201708140-201708360	-
chr1	201709600	201709760	1:201709600-201709760	-
chr1	201710000	201710200	1:201710000-201710200	ENSG00000264802
chr1	201711386	201711560	1:201711386-201711560	ENSG00000264802
chr1	201711940	201712160	1:201711940-201712160	ENSG00000264802
chr1	201713500	201713760	1:201713500-201713760	ENSG00000134369,ENSG00000264802,ENSG00000235121,ENSG00000200942,ENSG00000221028
chr1	201714340	201714440	1:201714340-201714440	-
chr1	201714680	201714920	1:201714680-201714920	ENSG00000264802,ENSG00000235121,ENSG00000200942,ENSG00000221028
chr1	201721180	201721306	1:201721180-201721306	ENSG00000264802
chr1	201721760	201722040	1:201721760-201722040	ENSG00000264802,ENSG00000200942
chr1	201724780	201725040	1:201724780-201725040	ENSG00000264802,ENSG00000200942
chr1	201732430	201732616	1:201732430-201732616	ENSG00000235121,ENSG00000200942
chr1	201737760	201738020	1:201737760-201738020	ENSG00000134369,ENSG00000235121,ENSG00000200942
chr1	201739425	201739540	1:201739425-201739540	ENSG00000235121,ENSG00000200942
chr1	201739720	201739900	1:201739720-201739900	ENSG00000134369,ENSG00000235121,ENSG00000200942
chr1	201740220	201740340	1:201740220-201740340	ENSG00000235121
chr1	201740797	201740920	1:201740797-201740920	ENSG00000235121
chr1	201742612	201742769	1:201742612-201742769	ENSG00000235121
chr1	201745120	201745340	1:201745120-201745340	ENSG00000235121,ENSG00000200942
chr1	201748440	201748700	1:201748440-201748700	ENSG00000235121
chr1	201751020	201751300	1:201751020-201751300	-
chr1	201751969	201752130	1:201751969-201752130	-
chr1	201753625	201753840	1:201753625-201753840	-
chr1	201756460	201756700	1:201756460-201756700	-
chr1	201759240	201759460	1:201759240-201759460	-
chr1	201759580	201759760	1:201759580-201759760	-
chr1	201760500	201760700	1:201760500-201760700	-
chr1	201763520	201763724	1:201763520-201763724	-
chr1	201763820	201764040	1:201763820-201764040	-
chr1	201764740	201764844	1:201764740-201764844	-
chr1	201766200	201766420	1:201766200-201766420	-
chr1	201769980	201770180	1:201769980-201770180	-
chr1	201774660	201774960	1:201774660-201774960	-
chr1	201778360	201778580	1:201778360-201778580	-
chr1	201778640	201778860	1:201778640-201778860	ENSG00000134369
chr1	201779483	201779680	1:201779483-201779680	-
chr1	201781600	201781628	1:201781600-201781628	-
chr1	201783180	201783340	1:201783180-201783340	ENSG00000134369
chr1	201790340	201790520	1:201790340-201790520	-
chr1	201791680	201791789	1:201791680-201791789	-
chr1	201791900	201792120	1:201791900-201792120	ENSG00000134369
chr1	201792559	201792920	1:201792559-201792920	-
chr1	201793120	201793300	1:201793120-201793300	ENSG00000134369,ENSG00000221028
chr1	201795160	201795320	1:201795160-201795320	ENSG00000221028
chr1	201801540	201801700	1:201801540-201801700	ENSG00000221028
chr1	201819494	201819643	1:201819494-201819643	ENSG00000221028
chr1	201826940	201827160	1:201826940-201827160	ENSG00000231871,ENSG00000198700
chr1	201827340	201827393	1:201827340-201827393	-
chr1	201829000	201829220	1:201829000-201829220	ENSG00000231871,ENSG00000221028,ENSG00000198700,ENSG00000277681
chr1	201829300	201829680	1:201829300-201829680	ENSG00000231871,ENSG00000198700
chr1	201830040	201830416	1:201830040-201830416	-
chr1	201838480	201838680	1:201838480-201838680	-
chr1	201842740	201842900	1:201842740-201842900	ENSG00000198700,ENSG00000277681
chr1	201845450	201845605	1:201845450-201845605	-
chr1	201849720	201849940	1:201849720-201849940	ENSG00000198700,ENSG00000277681
chr1	201850080	201850340	1:201850080-201850340	ENSG00000198700,ENSG00000277681
chr1	201876260	201876420	1:201876260-201876420	ENSG00000198700,ENSG00000277681
chr1	201877940	201878120	1:201877940-201878120	ENSG00000198700,ENSG00000277681
chr1	201882820	201883040	1:201882820-201883040	ENSG00000198892
chr1	201883780	201883940	1:201883780-201883940	ENSG00000198892
chr1	201885082	201885320	1:201885082-201885320	ENSG00000198892
chr1	201885620	201885820	1:201885620-201885820	ENSG00000198892
chr1	201888520	201888720	1:201888520-201888720	ENSG00000277681,ENSG00000198892,ENSG00000223774
chr1	201888760	201889000	1:201888760-201889000	ENSG00000198892,ENSG00000223774
chr1	201889320	201889800	1:201889320-201889800	ENSG00000198892
chr1	201893580	201893780	1:201893580-201893780	ENSG00000198892,ENSG00000223774
chr1	201894327	201894495	1:201894327-201894495	ENSG00000198892
chr1	201896040	201896220	1:201896040-201896220	ENSG00000277681,ENSG00000198892,ENSG00000223774,ENSG00000206637,ENSG00000238003
chr1	201896820	201897140	1:201896820-201897140	-
chr1	201897180	201897400	1:201897180-201897400	ENSG00000223774
chr1	201900580	201900820	1:201900580-201900820	-
chr1	201902260	201902520	1:201902260-201902520	ENSG00000223774
chr1	201903220	201903400	1:201903220-201903400	ENSG00000223774
chr1	201903827	201903920	1:201903827-201903920	-
chr1	201904720	201904940	1:201904720-201904940	ENSG00000223774
chr1	201905371	201905460	1:201905371-201905460	-
chr1	201906480	201906640	1:201906480-201906640	-
chr1	201916680	201916975	1:201916680-201916975	-
chr1	201917460	201917880	1:201917460-201917880	-
chr1	201934060	201934320	1:201934060-201934320	-
chr1	201937980	201938160	1:201937980-201938160	-
chr1	201941860	201941920	1:201941860-201941920	-
chr1	201944760	201944940	1:201944760-201944940	ENSG00000163431
chr1	201945300	201945480	1:201945300-201945480	ENSG00000163431
chr1	201945820	201946300	1:201945820-201946300	ENSG00000163431
chr1	201946500	201946780	1:201946500-201946780	ENSG00000163431,ENSG00000134375
chr1	201947140	201947840	1:201947140-201947840	ENSG00000163431
chr1	201949580	201949760	1:201949580-201949760	ENSG00000163431
chr1	201954826	201954930	1:201954826-201954930	-
chr1	201955240	201955540	1:201955240-201955540	ENSG00000277681,ENSG00000163431,ENSG00000134375,ENSG00000206637,ENSG00000238003,ENSG00000176393
chr1	201964360	201964580	1:201964360-201964580	ENSG00000134375
chr1	201965530	201965616	1:201965530-201965616	-
chr1	201970780	201970960	1:201970780-201970960	ENSG00000206637,ENSG00000238003
chr1	201972720	201972920	1:201972720-201972920	ENSG00000206637,ENSG00000238003,ENSG00000176393
chr1	201974000	201974180	1:201974000-201974180	ENSG00000206637,ENSG00000238003
chr1	201982480	201982740	1:201982480-201982740	ENSG00000206637,ENSG00000238003,ENSG00000176393
chr1	201983220	201983440	1:201983220-201983440	ENSG00000206637,ENSG00000238003,ENSG00000176393
chr1	201987121	201987247	1:201987121-201987247	-
chr1	201999700	201999894	1:201999700-201999894	ENSG00000176393,ENSG00000234678,ENSG00000275207
chr1	202006120	202006280	1:202006120-202006280	ENSG00000176393,ENSG00000234678,ENSG00000275207,ENSG00000163435,ENSG00000249007
chr1	202008200	202008400	1:202008200-202008400	ENSG00000176393,ENSG00000234678,ENSG00000275207,ENSG00000163435,ENSG00000249007
chr1	202009660	202009820	1:202009660-202009820	ENSG00000176393,ENSG00000234678,ENSG00000275207,ENSG00000163435,ENSG00000249007,ENSG00000227109
chr1	202010020	202010240	1:202010020-202010240	ENSG00000234678,ENSG00000163435,ENSG00000249007
chr1	202016340	202016540	1:202016340-202016540	ENSG00000234678,ENSG00000163435,ENSG00000249007
chr1	202029220	202029440	1:202029220-202029440	ENSG00000232296,ENSG00000235811,ENSG00000227109
chr1	202034760	202035080	1:202034760-202035080	ENSG00000234678,ENSG00000163435,ENSG00000249007,ENSG00000232296,ENSG00000235811,ENSG00000212512,ENSG00000227109
chr1	202035860	202036040	1:202035860-202036040	ENSG00000235811
chr1	202037800	202037980	1:202037800-202037980	ENSG00000235811
chr1	202058260	202058440	1:202058260-202058440	-
chr1	202063207	202063460	1:202063207-202063460	ENSG00000212512
chr1	202076940	202077180	1:202076940-202077180	ENSG00000212512,ENSG00000227109
chr1	202085960	202086180	1:202085960-202086180	ENSG00000227109
chr1	202105580	202105860	1:202105580-202105860	ENSG00000227109
chr1	202105880	202106060	1:202105880-202106060	ENSG00000227109
chr1	202106302	202106491	1:202106302-202106491	ENSG00000227109
chr1	202112860	202113060	1:202112860-202113060	ENSG00000227109
chr1	202113460	202113677	1:202113460-202113677	ENSG00000227109
chr1	202114500	202114643	1:202114500-202114643	-
chr1	202119040	202119220	1:202119040-202119220	ENSG00000163435,ENSG00000249007,ENSG00000227109,ENSG00000170075
chr1	202122720	202122900	1:202122720-202122900	ENSG00000170075
chr1	202135260	202135440	1:202135260-202135440	ENSG00000170075,ENSG00000143862
chr1	202143140	202143340	1:202143140-202143340	ENSG00000143862
chr1	202143440	202144180	1:202143440-202144180	ENSG00000143862
chr1	202144240	202144440	1:202144240-202144440	ENSG00000143862
chr1	202144640	202144840	1:202144640-202144840	ENSG00000143862,ENSG00000143851
chr1	202145040	202145680	1:202145040-202145680	-
chr1	202149700	202149880	1:202149700-202149880	-
chr1	202154880	202155060	1:202154880-202155060	ENSG00000143851
chr1	202155460	202155660	1:202155460-202155660	ENSG00000143851
chr1	202168160	202168340	1:202168160-202168340	ENSG00000143851,ENSG00000243323
chr1	202184780	202184960	1:202184780-202184960	ENSG00000143851,ENSG00000243323
chr1	202189040	202189200	1:202189040-202189200	ENSG00000243323,ENSG00000133067
chr1	202190077	202190278	1:202190077-202190278	-
chr1	202192920	202193100	1:202192920-202193100	ENSG00000243323,ENSG00000133067
chr1	202193780	202194020	1:202193780-202194020	ENSG00000243323,ENSG00000133067
chr1	202205920	202206120	1:202205920-202206120	ENSG00000133067
chr1	202207500	202207660	1:202207500-202207660	ENSG00000133067
chr1	202210540	202210700	1:202210540-202210700	ENSG00000133067
chr1	202214394	202214571	1:202214394-202214571	ENSG00000133067
chr1	202233836	202233960	1:202233836-202233960	-
chr1	202234300	202234540	1:202234300-202234540	ENSG00000133067
chr1	202234840	202235000	1:202234840-202235000	-
chr1	202235360	202235580	1:202235360-202235580	-
chr1	202235900	202236120	1:202235900-202236120	ENSG00000133067
chr1	202236400	202236620	1:202236400-202236620	-
chr1	202237220	202237380	1:202237220-202237380	-
chr1	202241500	202241660	1:202241500-202241660	-
chr1	202254587	202254738	1:202254587-202254738	-
chr1	202255460	202255680	1:202255460-202255680	-
chr1	202274739	202274886	1:202274739-202274886	-
chr1	202279900	202280120	1:202279900-202280120	ENSG00000133067
chr1	202281380	202281600	1:202281380-202281600	ENSG00000133067
chr1	202281796	202281982	1:202281796-202281982	-
chr1	202282400	202282480	1:202282400-202282480	-
chr1	202283000	202283220	1:202283000-202283220	-
chr1	202283360	202283600	1:202283360-202283600	ENSG00000133067
chr1	202284080	202284340	1:202284080-202284340	ENSG00000133067
chr1	202292400	202292580	1:202292400-202292580	-
chr1	202295620	202295840	1:202295620-202295840	-
chr1	202311940	202312160	1:202311940-202312160	-
chr1	202315680	202315840	1:202315680-202315840	ENSG00000243323,ENSG00000133067
chr1	202341940	202342180	1:202341940-202342180	ENSG00000077152,ENSG00000077157,ENSG00000232626,ENSG00000236439
chr1	202342940	202343120	1:202342940-202343120	ENSG00000077152
chr1	202343860	202344060	1:202343860-202344060	ENSG00000077152,ENSG00000077157
chr1	202348460	202348740	1:202348460-202348740	ENSG00000077152,ENSG00000077157,ENSG00000232626,ENSG00000236439
chr1	202349080	202349540	1:202349080-202349540	ENSG00000077152,ENSG00000077157
chr1	202353360	202353560	1:202353360-202353560	ENSG00000077157
chr1	202353780	202354017	1:202353780-202354017	-
chr1	202365260	202365460	1:202365260-202365460	ENSG00000229120
chr1	202367460	202367680	1:202367460-202367680	ENSG00000229120
chr1	202376360	202376540	1:202376360-202376540	ENSG00000229120
chr1	202380320	202380520	1:202380320-202380520	-
chr1	202380680	202380860	1:202380680-202380860	-
chr1	202395940	202396120	1:202395940-202396120	-
chr1	202406020	202406220	1:202406020-202406220	ENSG00000272262
chr1	202407160	202407420	1:202407160-202407420	ENSG00000272262
chr1	202407500	202407680	1:202407500-202407680	ENSG00000272262
chr1	202410840	202411300	1:202410840-202411300	ENSG00000272262
chr1	202411540	202411760	1:202411540-202411760	ENSG00000272262
chr1	202416800	202416980	1:202416800-202416980	ENSG00000272262
chr1	202417200	202417440	1:202417200-202417440	ENSG00000272262
chr1	202418000	202418160	1:202418000-202418160	ENSG00000272262,ENSG00000232626
chr1	202428960	202429160	1:202428960-202429160	ENSG00000232626
chr1	202430240	202430400	1:202430240-202430400	ENSG00000232626
chr1	202456600	202456780	1:202456600-202456780	ENSG00000077157,ENSG00000232626,ENSG00000236439
chr1	202458706	202458816	1:202458706-202458816	-
chr1	202459600	202459796	1:202459600-202459796	-
chr1	202459860	202460100	1:202459860-202460100	-
chr1	202460200	202460380	1:202460200-202460380	ENSG00000077157,ENSG00000236439
chr1	202464300	202464460	1:202464300-202464460	ENSG00000077157,ENSG00000236439
chr1	202480740	202480920	1:202480740-202480920	ENSG00000236439
chr1	202488340	202488560	1:202488340-202488560	ENSG00000236439
chr1	202489220	202489400	1:202489220-202489400	ENSG00000236439
chr1	202498640	202498880	1:202498640-202498880	-
chr1	202501440	202501580	1:202501440-202501580	-
chr1	202505420	202505700	1:202505420-202505700	ENSG00000236439,ENSG00000253042
chr1	202505924	202506140	1:202505924-202506140	-
chr1	202519850	202519960	1:202519850-202519960	-
chr1	202520140	202520320	1:202520140-202520320	ENSG00000253042
chr1	202528200	202528360	1:202528200-202528360	ENSG00000253042
chr1	202539260	202539480	1:202539260-202539480	ENSG00000077157,ENSG00000253042
chr1	202540040	202540279	1:202540040-202540279	-
chr1	202540510	202540720	1:202540510-202540720	-
chr1	202551840	202552020	1:202551840-202552020	-
chr1	202552264	202552500	1:202552264-202552500	-
chr1	202552671	202552940	1:202552671-202552940	ENSG00000077157
chr1	202553640	202553940	1:202553640-202553940	-
chr1	202555352	202555600	1:202555352-202555600	-
chr1	202562320	202562680	1:202562320-202562680	-
chr1	202566181	202566400	1:202566181-202566400	-
chr1	202566588	202566620	1:202566588-202566620	-
chr1	202567272	202567425	1:202567272-202567425	-
chr1	202567840	202568100	1:202567840-202568100	ENSG00000077157
chr1	202571840	202572000	1:202571840-202572000	ENSG00000077157
chr1	202576360	202576560	1:202576360-202576560	-
chr1	202576860	202577120	1:202576860-202577120	ENSG00000077157,ENSG00000236439
chr1	202577240	202577780	1:202577240-202577780	-
chr1	202578020	202578460	1:202578020-202578460	-
chr1	202578620	202578800	1:202578620-202578800	-
chr1	202580000	202580220	1:202580000-202580220	-
chr1	202580772	202580937	1:202580772-202580937	-
chr1	202585640	202585840	1:202585640-202585840	-
chr1	202586580	202586760	1:202586580-202586760	-
chr1	202588208	202588406	1:202588208-202588406	-
chr1	202588640	202588820	1:202588640-202588820	-
chr1	202589240	202589520	1:202589240-202589520	ENSG00000236439,ENSG00000226862
chr1	202600240	202600420	1:202600240-202600420	ENSG00000236439,ENSG00000226862
chr1	202614500	202614680	1:202614500-202614680	-
chr1	202615158	202615340	1:202615158-202615340	-
chr1	202615540	202616140	1:202615540-202616140	-
chr1	202618480	202618720	1:202618480-202618720	-
chr1	202623200	202623388	1:202623200-202623388	-
chr1	202625520	202625680	1:202625520-202625680	ENSG00000225620
chr1	202642620	202643020	1:202642620-202643020	ENSG00000143858
chr1	202643100	202643340	1:202643100-202643340	ENSG00000143858
chr1	202643460	202643720	1:202643460-202643720	ENSG00000143858,ENSG00000225620
chr1	202643939	202644180	1:202643939-202644180	ENSG00000143858
chr1	202644450	202644631	1:202644450-202644631	ENSG00000143858
chr1	202657360	202657520	1:202657360-202657520	-
chr1	202659177	202659314	1:202659177-202659314	-
chr1	202661253	202661405	1:202661253-202661405	-
chr1	202664200	202664360	1:202664200-202664360	-
chr1	202671500	202671680	1:202671500-202671680	-
chr1	202685760	202685920	1:202685760-202685920	-
chr1	202689629	202689682	1:202689629-202689682	-
chr1	202693060	202693240	1:202693060-202693240	-
chr1	202709500	202709680	1:202709500-202709680	ENSG00000143858
chr1	202710400	202710560	1:202710400-202710560	ENSG00000143858
chr1	202713280	202713380	1:202713280-202713380	ENSG00000143858
chr1	202719660	202719860	1:202719660-202719860	ENSG00000236439,ENSG00000143858
chr1	202722560	202722627	1:202722560-202722627	-
chr1	202745480	202745680	1:202745480-202745680	-
chr1	202750899	202750999	1:202750899-202750999	-
chr1	202756527	202756620	1:202756527-202756620	-
chr1	202760691	202760885	1:202760691-202760885	ENSG00000117139,ENSG00000235449
chr1	202765838	202765977	1:202765838-202765977	ENSG00000235449
chr1	202773600	202773800	1:202773600-202773800	ENSG00000235449
chr1	202784301	202784438	1:202784301-202784438	-
chr1	202786940	202787120	1:202786940-202787120	-
chr1	202794440	202794620	1:202794440-202794620	ENSG00000226148
chr1	202801305	202801463	1:202801305-202801463	ENSG00000226148
chr1	202803020	202803200	1:202803020-202803200	ENSG00000117139,ENSG00000226148
chr1	202805320	202805580	1:202805320-202805580	-
chr1	202805587	202805760	1:202805587-202805760	-
chr1	202805800	202806100	1:202805800-202806100	-
chr1	202806180	202806580	1:202806180-202806580	ENSG00000117139,ENSG00000260021,ENSG00000228288
chr1	202806837	202807200	1:202806837-202807200	ENSG00000117139,ENSG00000260021,ENSG00000228288
chr1	202807560	202807780	1:202807560-202807780	ENSG00000117139,ENSG00000226148,ENSG00000260021,ENSG00000228288
chr1	202807993	202808219	1:202807993-202808219	ENSG00000117139,ENSG00000260021,ENSG00000228288
chr1	202808340	202808780	1:202808340-202808780	ENSG00000117139,ENSG00000226148,ENSG00000260021,ENSG00000228288
chr1	202808997	202809145	1:202808997-202809145	-
chr1	202809800	202810020	1:202809800-202810020	-
chr1	202810700	202810940	1:202810700-202810940	ENSG00000117139,ENSG00000226148,ENSG00000260021,ENSG00000228288,ENSG00000184774
chr1	202811280	202811880	1:202811280-202811880	ENSG00000117139,ENSG00000260021,ENSG00000228288
chr1	202812600	202812800	1:202812600-202812800	ENSG00000117139,ENSG00000260021,ENSG00000228288
chr1	202821460	202821860	1:202821460-202821860	ENSG00000184774
chr1	202835700	202835860	1:202835700-202835860	-
chr1	202852380	202852545	1:202852380-202852545	ENSG00000214796
chr1	202858420	202858620	1:202858420-202858620	ENSG00000214796,ENSG00000234996
chr1	202860949	202861320	1:202860949-202861320	ENSG00000214796,ENSG00000234996
chr1	202861560	202861780	1:202861560-202861780	ENSG00000214796,ENSG00000234996,ENSG00000230280,ENSG00000199471
chr1	202885157	202885235	1:202885157-202885235	-
chr1	202888760	202888960	1:202888760-202888960	ENSG00000234996,ENSG00000183155,ENSG00000230280,ENSG00000199471
chr1	202889040	202889320	1:202889040-202889320	ENSG00000214796,ENSG00000234996,ENSG00000183155,ENSG00000117153,ENSG00000230280,ENSG00000199471,ENSG00000234761
chr1	202915181	202915730	1:202915181-202915730	ENSG00000230280,ENSG00000199471
chr1	202927140	202927380	1:202927140-202927380	ENSG00000117153,ENSG00000230280,ENSG00000199471,ENSG00000159346,ENSG00000159348,ENSG00000234761,ENSG00000231547
chr1	202951520	202951720	1:202951520-202951720	ENSG00000159346
chr1	202952920	202953160	1:202952920-202953160	ENSG00000159346
chr1	202957042	202957500	1:202957042-202957500	-
chr1	202957860	202957920	1:202957860-202957920	ENSG00000159346
chr1	202958280	202958460	1:202958280-202958460	ENSG00000117153,ENSG00000230280,ENSG00000199471,ENSG00000159346,ENSG00000159348,ENSG00000234761
chr1	202959300	202959500	1:202959300-202959500	ENSG00000159346,ENSG00000159348
chr1	202964720	202964920	1:202964720-202964920	ENSG00000159348
chr1	202965140	202965340	1:202965140-202965340	ENSG00000159348
chr1	202965500	202965680	1:202965500-202965680	-
chr1	202966061	202966122	1:202966061-202966122	-
chr1	202966321	202966700	1:202966321-202966700	-
chr1	202966840	202967060	1:202966840-202967060	ENSG00000159348
chr1	202967200	202967460	1:202967200-202967460	ENSG00000159346,ENSG00000159348,ENSG00000234761
chr1	202967520	202967720	1:202967520-202967720	ENSG00000159346,ENSG00000159348,ENSG00000234761
chr1	202969080	202969240	1:202969080-202969240	ENSG00000159348,ENSG00000234761
chr1	202999340	202999540	1:202999340-202999540	ENSG00000234761,ENSG00000231547
chr1	203006540	203006582	1:203006540-203006582	-
chr1	203007240	203007440	1:203007240-203007440	ENSG00000117153,ENSG00000234761,ENSG00000231547,ENSG00000163444
chr1	203007600	203007900	1:203007600-203007900	ENSG00000234761,ENSG00000231547,ENSG00000163444
chr1	203025880	203026080	1:203025880-203026080	-
chr1	203026300	203026560	1:203026300-203026560	ENSG00000143847
chr1	203027132	203027440	1:203027132-203027440	-
chr1	203028239	203028420	1:203028239-203028420	-
chr1	203029086	203029280	1:203029086-203029280	-
chr1	203029320	203029620	1:203029320-203029620	-
chr1	203031580	203031760	1:203031580-203031760	ENSG00000143847
chr1	203036281	203036520	1:203036281-203036520	-
chr1	203038280	203038520	1:203038280-203038520	ENSG00000143847
chr1	203039440	203039620	1:203039440-203039620	ENSG00000143847
chr1	203047360	203047540	1:203047360-203047540	ENSG00000143847
chr1	203057880	203058240	1:203057880-203058240	ENSG00000143847,ENSG00000122180
chr1	203058480	203058580	1:203058480-203058580	ENSG00000143847
chr1	203062518	203062660	1:203062518-203062660	-
chr1	203069060	203069240	1:203069060-203069240	ENSG00000143847,ENSG00000122180
chr1	203069440	203069660	1:203069440-203069660	ENSG00000143847,ENSG00000122180
chr1	203072982	203073161	1:203072982-203073161	-
chr1	203084223	203084276	1:203084223-203084276	ENSG00000122180
chr1	203090950	203091100	1:203090950-203091100	ENSG00000122180
chr1	203117920	203118100	1:203117920-203118100	ENSG00000122180,ENSG00000163485,ENSG00000234775
chr1	203126420	203126600	1:203126420-203126600	ENSG00000163485,ENSG00000234775
chr1	203127480	203127720	1:203127480-203127720	ENSG00000163485,ENSG00000234775
chr1	203127840	203128120	1:203127840-203128120	ENSG00000163485,ENSG00000234775
chr1	203128200	203128400	1:203128200-203128400	ENSG00000163485,ENSG00000234775
chr1	203129860	203130100	1:203129860-203130100	ENSG00000163485,ENSG00000234775
chr1	203134020	203134320	1:203134020-203134320	ENSG00000163485,ENSG00000234775
chr1	203144660	203145012	1:203144660-203145012	-
chr1	203151980	203152160	1:203151980-203152160	ENSG00000163485,ENSG00000224671
chr1	203152480	203152860	1:203152480-203152860	ENSG00000163485,ENSG00000224671
chr1	203153299	203153500	1:203153299-203153500	ENSG00000224671
chr1	203154100	203154320	1:203154100-203154320	ENSG00000163485,ENSG00000224671
chr1	203154340	203154720	1:203154340-203154720	ENSG00000163485,ENSG00000224671
chr1	203172300	203172480	1:203172300-203172480	ENSG00000133055,ENSG00000133048
chr1	203177580	203177780	1:203177580-203177780	ENSG00000133055,ENSG00000133048
chr1	203177915	203178049	1:203177915-203178049	ENSG00000133055,ENSG00000133048
chr1	203187296	203187487	1:203187296-203187487	ENSG00000133048
chr1	203196311	203196560	1:203196311-203196560	-
chr1	203197760	203197960	1:203197760-203197960	ENSG00000133055,ENSG00000133048
chr1	203200160	203200360	1:203200160-203200360	ENSG00000133055,ENSG00000133048
chr1	203202600	203202840	1:203202600-203202840	ENSG00000133055,ENSG00000133048
chr1	203203142	203203200	1:203203142-203203200	-
chr1	203206336	203206560	1:203206336-203206560	-
chr1	203208640	203208820	1:203208640-203208820	-
chr1	203211100	203211340	1:203211100-203211340	-
chr1	203216280	203216480	1:203216280-203216480	ENSG00000133063
chr1	203229920	203230101	1:203229920-203230101	-
chr1	203250960	203251120	1:203250960-203251120	ENSG00000236523
chr1	203251320	203251560	1:203251320-203251560	ENSG00000236523
chr1	203251640	203251720	1:203251640-203251720	ENSG00000236523
chr1	203264100	203264360	1:203264100-203264360	ENSG00000236523
chr1	203267360	203267540	1:203267360-203267540	ENSG00000133063,ENSG00000236523,ENSG00000231507
chr1	203267891	203267972	1:203267891-203267972	ENSG00000133063
chr1	203269160	203269320	1:203269160-203269320	ENSG00000133063,ENSG00000236523,ENSG00000231507
chr1	203271120	203271300	1:203271120-203271300	ENSG00000133063,ENSG00000231507
chr1	203273160	203273360	1:203273160-203273360	ENSG00000133063,ENSG00000231507
chr1	203274432	203274611	1:203274432-203274611	-
chr1	203274728	203274940	1:203274728-203274940	-
chr1	203275060	203275200	1:203275060-203275200	-
chr1	203278520	203278940	1:203278520-203278940	ENSG00000133063,ENSG00000231507
chr1	203279060	203279320	1:203279060-203279320	ENSG00000231507
chr1	203281120	203281320	1:203281120-203281320	ENSG00000231507
chr1	203290520	203290740	1:203290520-203290740	ENSG00000231507
chr1	203296580	203296760	1:203296580-203296760	ENSG00000233791
chr1	203303300	203303680	1:203303300-203303680	ENSG00000233791
chr1	203305220	203305580	1:203305220-203305580	ENSG00000231507,ENSG00000233791,ENSG00000159388,ENSG00000202300
chr1	203305840	203306060	1:203305840-203306060	ENSG00000233791,ENSG00000159388
chr1	203306560	203306800	1:203306560-203306800	ENSG00000231507,ENSG00000233791,ENSG00000159388,ENSG00000202300
chr1	203316620	203317020	1:203316620-203317020	ENSG00000233791,ENSG00000159388,ENSG00000202300
chr1	203320600	203320800	1:203320600-203320800	ENSG00000202300
chr1	203322760	203323040	1:203322760-203323040	ENSG00000202300
chr1	203323480	203323680	1:203323480-203323680	ENSG00000202300
chr1	203323764	203323933	1:203323764-203323933	ENSG00000202300
chr1	203324360	203324520	1:203324360-203324520	ENSG00000202300
chr1	203327380	203327600	1:203327380-203327600	ENSG00000133063,ENSG00000231507,ENSG00000233791,ENSG00000159388,ENSG00000202300
chr1	203327740	203328040	1:203327740-203328040	ENSG00000202300
chr1	203338520	203338700	1:203338520-203338700	ENSG00000133063,ENSG00000231507
chr1	203340180	203340340	1:203340180-203340340	ENSG00000122176,ENSG00000229652
chr1	203342600	203342740	1:203342600-203342740	-
chr1	203346121	203346220	1:203346121-203346220	ENSG00000122176,ENSG00000229652
chr1	203346320	203346600	1:203346320-203346600	ENSG00000122176,ENSG00000229652
chr1	203351080	203351418	1:203351080-203351418	ENSG00000122176,ENSG00000229652
chr1	203354280	203354520	1:203354280-203354520	ENSG00000122176,ENSG00000229652
chr1	203358020	203358200	1:203358020-203358200	ENSG00000122176,ENSG00000229652
chr1	203359240	203359540	1:203359240-203359540	ENSG00000122176,ENSG00000229652
chr1	203362180	203362380	1:203362180-203362380	-
chr1	203362747	203363038	1:203362747-203363038	-
chr1	203366540	203366800	1:203366540-203366800	-
chr1	203369160	203369380	1:203369160-203369380	ENSG00000122176,ENSG00000229652
chr1	203374000	203374180	1:203374000-203374180	-
chr1	203378960	203379160	1:203378960-203379160	-
chr1	203379900	203380140	1:203379900-203380140	-
chr1	203395860	203396040	1:203395860-203396040	-
chr1	203402680	203403040	1:203402680-203403040	ENSG00000271588
chr1	203403440	203403500	1:203403440-203403500	ENSG00000271588
chr1	203408560	203408760	1:203408560-203408760	ENSG00000271588
chr1	203422740	203422980	1:203422740-203422980	-
chr1	203425237	203425370	1:203425237-203425370	-
chr1	203425757	203425881	1:203425757-203425881	-
chr1	203440860	203441120	1:203440860-203441120	-
chr1	203448760	203449020	1:203448760-203449020	-
chr1	203450120	203450300	1:203450120-203450300	-
chr1	203451946	203452130	1:203451946-203452130	-
chr1	203454992	203455051	1:203454992-203455051	-
chr1	203462954	203463146	1:203462954-203463146	-
chr1	203463780	203464020	1:203463780-203464020	-
chr1	203465683	203466140	1:203465683-203466140	-
chr1	203467561	203467811	1:203467561-203467811	-
chr1	203475340	203475580	1:203475340-203475580	ENSG00000188783
chr1	203475640	203475900	1:203475640-203475900	ENSG00000188783
chr1	203476600	203476745	1:203476600-203476745	ENSG00000188783
chr1	203479760	203479960	1:203479760-203479960	ENSG00000188783
chr1	203480180	203480400	1:203480180-203480400	ENSG00000188783
chr1	203480540	203481000	1:203480540-203481000	ENSG00000188783,ENSG00000188770
chr1	203481300	203481500	1:203481300-203481500	ENSG00000188783
chr1	203487740	203487980	1:203487740-203487980	ENSG00000188783,ENSG00000188770
chr1	203504760	203504960	1:203504760-203504960	ENSG00000188770,ENSG00000221643
chr1	203506840	203507140	1:203506840-203507140	-
chr1	203507220	203507500	1:203507220-203507500	-
chr1	203509200	203509540	1:203509200-203509540	-
chr1	203512880	203513080	1:203512880-203513080	-
chr1	203513280	203513740	1:203513280-203513740	-
chr1	203514040	203514280	1:203514040-203514280	-
chr1	203520460	203520640	1:203520460-203520640	-
chr1	203526640	203526860	1:203526640-203526860	-
chr1	203529058	203529211	1:203529058-203529211	-
chr1	203534600	203534820	1:203534600-203534820	-
chr1	203536940	203537180	1:203536940-203537180	-
chr1	203537918	203538017	1:203537918-203538017	-
chr1	203546124	203546315	1:203546124-203546315	-
chr1	203547275	203547479	1:203547275-203547479	-
chr1	203548120	203548300	1:203548120-203548300	-
chr1	203548940	203549200	1:203548940-203549200	-
chr1	203550940	203551140	1:203550940-203551140	-
chr1	203551735	203551876	1:203551735-203551876	-
chr1	203555160	203555360	1:203555160-203555360	-
chr1	203556400	203556720	1:203556400-203556720	ENSG00000221643
chr1	203557442	203557700	1:203557442-203557700	-
chr1	203558340	203558740	1:203558340-203558740	ENSG00000221643
chr1	203559620	203559840	1:203559620-203559840	-
chr1	203564160	203564360	1:203564160-203564360	-
chr1	203564500	203564782	1:203564500-203564782	-
chr1	203569837	203570336	1:203569837-203570336	-
chr1	203572180	203572420	1:203572180-203572420	-
chr1	203584120	203584280	1:203584120-203584280	-
chr1	203592145	203592512	1:203592145-203592512	-
chr1	203592873	203593052	1:203592873-203593052	-
chr1	203601258	203601345	1:203601258-203601345	-
chr1	203606220	203606420	1:203606220-203606420	-
chr1	203607287	203607560	1:203607287-203607560	-
chr1	203609524	203609690	1:203609524-203609690	-
chr1	203625700	203625920	1:203625700-203625920	ENSG00000058668
chr1	203626060	203626165	1:203626060-203626165	-
chr1	203626660	203626880	1:203626660-203626880	ENSG00000058668,ENSG00000236035,ENSG00000221643
chr1	203627480	203627734	1:203627480-203627734	-
chr1	203627880	203628140	1:203627880-203628140	ENSG00000058668
chr1	203628189	203628320	1:203628189-203628320	ENSG00000058668
chr1	203628330	203628560	1:203628330-203628560	ENSG00000058668
chr1	203628660	203629140	1:203628660-203629140	ENSG00000058668
chr1	203629200	203629406	1:203629200-203629406	-
chr1	203629580	203629779	1:203629580-203629779	ENSG00000058668
chr1	203629820	203630100	1:203629820-203630100	ENSG00000058668
chr1	203630747	203631019	1:203630747-203631019	ENSG00000058668
chr1	203643380	203643600	1:203643380-203643600	-
chr1	203644435	203644517	1:203644435-203644517	-
chr1	203645220	203645400	1:203645220-203645400	ENSG00000236035
chr1	203646169	203646256	1:203646169-203646256	-
chr1	203650440	203650740	1:203650440-203650740	ENSG00000236035
chr1	203663320	203663620	1:203663320-203663620	ENSG00000236035
chr1	203667600	203667820	1:203667600-203667820	ENSG00000236035
chr1	203669860	203670060	1:203669860-203670060	-
chr1	203672400	203672580	1:203672400-203672580	-
chr1	203674240	203674480	1:203674240-203674480	ENSG00000236035
chr1	203686140	203686620	1:203686140-203686620	ENSG00000058668
chr1	203690800	203691060	1:203690800-203691060	-
chr1	203692660	203693080	1:203692660-203693080	ENSG00000058668,ENSG00000221643
chr1	203693160	203693440	1:203693160-203693440	ENSG00000058668,ENSG00000236035,ENSG00000221643
chr1	203695200	203695380	1:203695200-203695380	-
chr1	203702180	203702380	1:203702180-203702380	ENSG00000221643
chr1	203726540	203726632	1:203726540-203726632	ENSG00000221643
chr1	203744180	203744340	1:203744180-203744340	ENSG00000221643
chr1	203751140	203751360	1:203751140-203751360	-
chr1	203769520	203769720	1:203769520-203769720	ENSG00000221643,ENSG00000122188
chr1	203774223	203774299	1:203774223-203774299	ENSG00000122188
chr1	203780060	203780189	1:203780060-203780189	-
chr1	203795420	203795660	1:203795420-203795660	ENSG00000221643,ENSG00000058673,ENSG00000257315,ENSG00000288644,ENSG00000227417
chr1	203795780	203796200	1:203795780-203796200	ENSG00000058673,ENSG00000257315,ENSG00000288644,ENSG00000227417
chr1	203796320	203796540	1:203796320-203796540	ENSG00000058673,ENSG00000257315,ENSG00000288644,ENSG00000227417
chr1	203797015	203797060	1:203797015-203797060	-
chr1	203797079	203797283	1:203797079-203797283	-
chr1	203798001	203798360	1:203798001-203798360	-
chr1	203807315	203807500	1:203807315-203807500	ENSG00000288644,ENSG00000227417
chr1	203823422	203823603	1:203823422-203823603	-
chr1	203839220	203839380	1:203839220-203839380	ENSG00000227417,ENSG00000223505
chr1	203844780	203844960	1:203844780-203844960	ENSG00000223505
chr1	203858160	203858380	1:203858160-203858380	ENSG00000182004
chr1	203860640	203860940	1:203860640-203860940	ENSG00000182004
chr1	203861400	203861660	1:203861400-203861660	ENSG00000182004,ENSG00000236430,ENSG00000237379,ENSG00000176754,ENSG00000261065,ENSG00000230550
chr1	203861980	203862180	1:203861980-203862180	ENSG00000182004
chr1	203870340	203870520	1:203870340-203870520	ENSG00000236430
chr1	203871160	203871340	1:203871160-203871340	ENSG00000182004,ENSG00000236430,ENSG00000237379,ENSG00000176754
chr1	203889020	203889220	1:203889020-203889220	ENSG00000237379
chr1	203889537	203889734	1:203889537-203889734	ENSG00000237379
chr1	203907020	203907220	1:203907020-203907220	ENSG00000232917,ENSG00000237379,ENSG00000176754
chr1	203908020	203908080	1:203908020-203908080	ENSG00000232917
chr1	203911880	203912080	1:203911880-203912080	ENSG00000237379
chr1	203914380	203914580	1:203914380-203914580	-
chr1	203915920	203916140	1:203915920-203916140	ENSG00000237379
chr1	203926200	203926400	1:203926200-203926400	ENSG00000237379
chr1	203966880	203967000	1:203966880-203967000	ENSG00000237379
chr1	203970353	203970404	1:203970353-203970404	ENSG00000237379
chr1	203970680	203970840	1:203970680-203970840	ENSG00000237379
chr1	203986837	203987020	1:203986837-203987020	ENSG00000286383
chr1	203992543	203992781	1:203992543-203992781	ENSG00000286383
chr1	203995200	203995396	1:203995200-203995396	ENSG00000286383
chr1	203996180	203996360	1:203996180-203996360	ENSG00000286383
chr1	203999760	203999855	1:203999760-203999855	ENSG00000286383
chr1	204025530	204025642	1:204025530-204025642	ENSG00000176754
chr1	204057440	204057611	1:204057440-204057611	ENSG00000176754
chr1	204057820	204058000	1:204057820-204058000	ENSG00000176754
chr1	204065240	204065460	1:204065240-204065460	ENSG00000286572,ENSG00000143842
chr1	204073000	204073220	1:204073000-204073220	ENSG00000237379,ENSG00000176754,ENSG00000286572,ENSG00000143842
chr1	204073520	204073780	1:204073520-204073780	ENSG00000176754,ENSG00000286572,ENSG00000143842
chr1	204074440	204074980	1:204074440-204074980	ENSG00000176754,ENSG00000286572,ENSG00000143842
chr1	204075060	204075380	1:204075060-204075380	ENSG00000286572,ENSG00000143842
chr1	204076900	204077120	1:204076900-204077120	ENSG00000286572,ENSG00000143842
chr1	204080420	204080620	1:204080420-204080620	ENSG00000176754,ENSG00000143842
chr1	204103400	204103640	1:204103400-204103640	-
chr1	204113472	204113632	1:204113472-204113632	-
chr1	204114000	204114200	1:204114000-204114200	-
chr1	204127720	204127920	1:204127720-204127920	ENSG00000182004,ENSG00000236430,ENSG00000176754,ENSG00000143842,ENSG00000261065,ENSG00000230550
chr1	204129100	204129260	1:204129100-204129260	ENSG00000182004,ENSG00000236430,ENSG00000176754,ENSG00000143842,ENSG00000261065,ENSG00000230550
chr1	204131040	204131220	1:204131040-204131220	ENSG00000261065,ENSG00000143845,ENSG00000230550
chr1	204149300	204149540	1:204149300-204149540	ENSG00000143845,ENSG00000230550
chr1	204150100	204150560	1:204150100-204150560	ENSG00000143845
chr1	204150672	204150860	1:204150672-204150860	ENSG00000143845
chr1	204151063	204151121	1:204151063-204151121	-
chr1	204151800	204152040	1:204151800-204152040	ENSG00000143845,ENSG00000230550
chr1	204152100	204152340	1:204152100-204152340	ENSG00000143845,ENSG00000230550
chr1	204152420	204152680	1:204152420-204152680	ENSG00000143845
chr1	204158580	204158760	1:204158580-204158760	ENSG00000143845
chr1	204162580	204162780	1:204162580-204162780	ENSG00000143845,ENSG00000230550,ENSG00000143839,ENSG00000225522
chr1	204171720	204172000	1:204171720-204172000	ENSG00000143839,ENSG00000225522
chr1	204184740	204184900	1:204184740-204184900	ENSG00000225522
chr1	204189920	204190038	1:204189920-204190038	ENSG00000225522
chr1	204190260	204190400	1:204190260-204190400	ENSG00000143839,ENSG00000225522,ENSG00000170498
chr1	204192674	204192878	1:204192674-204192878	ENSG00000170498
chr1	204195760	204195980	1:204195760-204195980	ENSG00000143839,ENSG00000225522,ENSG00000170498,ENSG00000174567
chr1	204196069	204196224	1:204196069-204196224	ENSG00000170498
chr1	204198400	204198620	1:204198400-204198620	ENSG00000143839,ENSG00000170498,ENSG00000174567
chr1	204198700	204198980	1:204198700-204198980	ENSG00000143839,ENSG00000225522,ENSG00000170498,ENSG00000174567
chr1	204205600	204205760	1:204205600-204205760	ENSG00000174567
chr1	204206120	204206440	1:204206120-204206440	ENSG00000174567
chr1	204206540	204206779	1:204206540-204206779	ENSG00000174567
chr1	204207178	204207360	1:204207178-204207360	ENSG00000170498,ENSG00000174567
chr1	204213880	204214100	1:204213880-204214100	ENSG00000174567
chr1	204214280	204214480	1:204214280-204214480	ENSG00000225522,ENSG00000174567
chr1	204220400	204220600	1:204220400-204220600	-
chr1	204225916	204225960	1:204225916-204225960	-
chr1	204232620	204232800	1:204232620-204232800	-
chr1	204254240	204254440	1:204254240-204254440	ENSG00000231691
chr1	204256040	204256260	1:204256040-204256260	ENSG00000143850
chr1	204258500	204258660	1:204258500-204258660	ENSG00000143850
chr1	204262200	204262400	1:204262200-204262400	ENSG00000143850
chr1	204274500	204274680	1:204274500-204274680	ENSG00000231691
chr1	204275780	204276240	1:204275780-204276240	ENSG00000231691
chr1	204276526	204276709	1:204276526-204276709	ENSG00000231691
chr1	204278360	204278540	1:204278360-204278540	ENSG00000231691
chr1	204285127	204285199	1:204285127-204285199	-
chr1	204287140	204287260	1:204287140-204287260	-
chr1	204288014	204288107	1:204288014-204288107	-
chr1	204288384	204288538	1:204288384-204288538	-
chr1	204294000	204294220	1:204294000-204294220	ENSG00000231691
chr1	204294440	204294700	1:204294440-204294700	ENSG00000143850,ENSG00000231691
chr1	204295077	204295257	1:204295077-204295257	-
chr1	204295742	204296040	1:204295742-204296040	-
chr1	204296340	204296880	1:204296340-204296880	ENSG00000143850,ENSG00000231691
chr1	204304180	204304389	1:204304180-204304389	-
chr1	204307320	204307552	1:204307320-204307552	ENSG00000143850
chr1	204307600	204307800	1:204307600-204307800	ENSG00000143850
chr1	204319120	204319360	1:204319120-204319360	-
chr1	204319560	204319780	1:204319560-204319780	ENSG00000143850
chr1	204320440	204320680	1:204320440-204320680	-
chr1	204321780	204321980	1:204321780-204321980	-
chr1	204323980	204324177	1:204323980-204324177	-
chr1	204341560	204341700	1:204341560-204341700	ENSG00000219133
chr1	204344760	204344940	1:204344760-204344940	ENSG00000219133
chr1	204348880	204349100	1:204348880-204349100	ENSG00000219133
chr1	204350960	204351160	1:204350960-204351160	ENSG00000143850,ENSG00000219133
chr1	204357100	204357280	1:204357100-204357280	ENSG00000143850
chr1	204359860	204360200	1:204359860-204360200	ENSG00000143850,ENSG00000280924
chr1	204363720	204363940	1:204363720-204363940	ENSG00000143850,ENSG00000280924,ENSG00000226330
chr1	204366880	204367060	1:204366880-204367060	ENSG00000280924,ENSG00000226330
chr1	204377820	204378320	1:204377820-204378320	ENSG00000143850,ENSG00000280924,ENSG00000226330
chr1	204385040	204385220	1:204385040-204385220	ENSG00000226330,ENSG00000237848
chr1	204390760	204390940	1:204390760-204390940	ENSG00000226330,ENSG00000237848
chr1	204398620	204398800	1:204398620-204398800	ENSG00000226330,ENSG00000237848
chr1	204407453	204407604	1:204407453-204407604	ENSG00000158615
chr1	204408140	204408281	1:204408140-204408281	ENSG00000237848,ENSG00000158615
chr1	204409220	204409400	1:204409220-204409400	ENSG00000158615
chr1	204410145	204410246	1:204410145-204410246	-
chr1	204410920	204411280	1:204410920-204411280	ENSG00000158615
chr1	204411338	204411413	1:204411338-204411413	ENSG00000158615
chr1	204411800	204412100	1:204411800-204412100	ENSG00000226330,ENSG00000158615,ENSG00000196550
chr1	204417160	204417360	1:204417160-204417360	ENSG00000158615
chr1	204417620	204417860	1:204417620-204417860	ENSG00000158615
chr1	204418820	204419020	1:204418820-204419020	ENSG00000158615
chr1	204419140	204419400	1:204419140-204419400	ENSG00000158615
chr1	204420480	204420951	1:204420480-204420951	-
chr1	204422880	204423080	1:204422880-204423080	-
chr1	204426060	204426240	1:204426060-204426240	-
chr1	204431420	204431600	1:204431420-204431600	ENSG00000133056
chr1	204435620	204435835	1:204435620-204435835	ENSG00000133056
chr1	204438660	204438900	1:204438660-204438900	ENSG00000133056
chr1	204443020	204443220	1:204443020-204443220	-
chr1	204445940	204446120	1:204445940-204446120	-
chr1	204446480	204446660	1:204446480-204446660	ENSG00000133056
chr1	204474614	204474753	1:204474614-204474753	-
chr1	204479756	204479898	1:204479756-204479898	-
chr1	204487280	204487540	1:204487280-204487540	ENSG00000133056
chr1	204492900	204493053	1:204492900-204493053	ENSG00000133056
chr1	204493500	204493820	1:204493500-204493820	ENSG00000133056
chr1	204493894	204494280	1:204493894-204494280	ENSG00000133056
chr1	204494740	204494820	1:204494740-204494820	ENSG00000133056
chr1	204501337	204501401	1:204501337-204501401	-
chr1	204503240	204503440	1:204503240-204503440	ENSG00000133056
chr1	204506080	204506340	1:204506080-204506340	-
chr1	204506460	204506740	1:204506460-204506740	ENSG00000198625,ENSG00000236779,ENSG00000196550
chr1	204506980	204507260	1:204506980-204507260	ENSG00000198625,ENSG00000236779,ENSG00000196550
chr1	204507400	204507660	1:204507400-204507660	-
chr1	204507760	204507960	1:204507760-204507960	-
chr1	204516280	204516500	1:204516280-204516500	ENSG00000198625,ENSG00000236779
chr1	204517176	204517243	1:204517176-204517243	-
chr1	204521246	204521413	1:204521246-204521413	ENSG00000198625,ENSG00000236779
chr1	204533799	204533856	1:204533799-204533856	ENSG00000236779
chr1	204544440	204544660	1:204544440-204544660	ENSG00000198625,ENSG00000236779
chr1	204545320	204545520	1:204545320-204545520	ENSG00000236779
chr1	204545980	204546220	1:204545980-204546220	ENSG00000198625,ENSG00000236779
chr1	204553834	204554004	1:204553834-204554004	-
chr1	204560740	204560912	1:204560740-204560912	ENSG00000200408
chr1	204565900	204566096	1:204565900-204566096	ENSG00000200408,ENSG00000240710,ENSG00000252650
chr1	204571244	204571445	1:204571244-204571445	-
chr1	204574528	204574591	1:204574528-204574591	-
chr1	204578920	204579120	1:204578920-204579120	ENSG00000240710
chr1	204584040	204584200	1:204584040-204584200	ENSG00000240710
chr1	204584340	204584512	1:204584340-204584512	-
chr1	204589520	204589720	1:204589520-204589720	ENSG00000240710
chr1	204591800	204592040	1:204591800-204592040	ENSG00000240710
chr1	204623425	204623512	1:204623425-204623512	ENSG00000170382,ENSG00000240219
chr1	204625321	204625391	1:204625321-204625391	ENSG00000170382,ENSG00000240219
chr1	204630471	204630625	1:204630471-204630625	ENSG00000240219
chr1	204637420	204637700	1:204637420-204637700	ENSG00000240710,ENSG00000240219,ENSG00000252650
chr1	204637760	204638000	1:204637760-204638000	ENSG00000240710,ENSG00000240219,ENSG00000252650
chr1	204638060	204638300	1:204638060-204638300	ENSG00000240710,ENSG00000240219,ENSG00000252650
chr1	204647120	204647400	1:204647120-204647400	-
chr1	204647640	204647820	1:204647640-204647820	ENSG00000240710,ENSG00000170382,ENSG00000240219,ENSG00000252650
chr1	204650994	204651160	1:204650994-204651160	-
chr1	204659160	204659380	1:204659160-204659380	ENSG00000228153
chr1	204660238	204660320	1:204660238-204660320	ENSG00000228153
chr1	204660620	204660880	1:204660620-204660880	ENSG00000240710,ENSG00000170382,ENSG00000228153,ENSG00000252650
chr1	204670600	204670860	1:204670600-204670860	ENSG00000170382,ENSG00000252650
chr1	204685040	204685600	1:204685040-204685600	ENSG00000170382,ENSG00000252650
chr1	204691540	204691720	1:204691540-204691720	ENSG00000170382,ENSG00000252650
chr1	204726660	204726860	1:204726660-204726860	ENSG00000252650,ENSG00000251861
chr1	204746940	204747140	1:204746940-204747140	ENSG00000252650,ENSG00000251861
chr1	204760971	204761052	1:204760971-204761052	-
chr1	204763880	204764060	1:204763880-204764060	ENSG00000252650,ENSG00000251861
chr1	204791860	204792020	1:204791860-204792020	-
chr1	204807040	204807240	1:204807040-204807240	ENSG00000252650,ENSG00000287197,ENSG00000163531,ENSG00000229657
chr1	204807280	204807480	1:204807280-204807480	ENSG00000252650,ENSG00000287197,ENSG00000163531
chr1	204808180	204808360	1:204808180-204808360	ENSG00000287197
chr1	204828520	204828774	1:204828520-204828774	ENSG00000287197,ENSG00000163531
chr1	204829800	204829980	1:204829800-204829980	ENSG00000287197,ENSG00000163531
chr1	204837540	204837760	1:204837540-204837760	ENSG00000287197,ENSG00000163531
chr1	204885420	204885681	1:204885420-204885681	-
chr1	204885860	204886100	1:204885860-204886100	-
chr1	204888420	204888535	1:204888420-204888535	-
chr1	204891961	204892113	1:204891961-204892113	-
chr1	204924369	204924444	1:204924369-204924444	-
chr1	204941820	204941980	1:204941820-204941980	ENSG00000163531,ENSG00000229657
chr1	204945660	204945820	1:204945660-204945820	ENSG00000229657
chr1	204972140	204972320	1:204972140-204972320	ENSG00000163531
chr1	204972560	204972729	1:204972560-204972729	-
chr1	204975760	204975920	1:204975760-204975920	ENSG00000163531
chr1	204989380	204989600	1:204989380-204989600	ENSG00000163531,ENSG00000184144
chr1	205004400	205004760	1:205004400-205004760	ENSG00000163531
chr1	205042940	205043340	1:205042940-205043340	ENSG00000184144
chr1	205061660	205061840	1:205061660-205061840	ENSG00000184144
chr1	205068760	205068920	1:205068760-205068920	ENSG00000184144
chr1	205077220	205077420	1:205077220-205077420	ENSG00000184144,ENSG00000174529
chr1	205078040	205078280	1:205078040-205078280	ENSG00000184144,ENSG00000174529
chr1	205088400	205088640	1:205088400-205088640	ENSG00000174529,ENSG00000271580
chr1	205091160	205091360	1:205091160-205091360	ENSG00000174529,ENSG00000271580
chr1	205091460	205091660	1:205091460-205091660	ENSG00000174529,ENSG00000271580
chr1	205108540	205108780	1:205108540-205108780	-
chr1	205121140	205121460	1:205121140-205121460	-
chr1	205121920	205122120	1:205121920-205122120	ENSG00000117222,ENSG00000236108
chr1	205122180	205122420	1:205122180-205122420	ENSG00000117222,ENSG00000236108
chr1	205141720	205141920	1:205141720-205141920	ENSG00000236108
chr1	205144800	205145040	1:205144800-205145040	ENSG00000236108
chr1	205147280	205147520	1:205147280-205147520	ENSG00000236108
chr1	205162400	205162640	1:205162400-205162640	-
chr1	205172780	205173000	1:205172780-205173000	ENSG00000236108,ENSG00000133059
chr1	205175500	205175720	1:205175500-205175720	ENSG00000236108,ENSG00000133059,ENSG00000213041
chr1	205175940	205176260	1:205175940-205176260	ENSG00000133059,ENSG00000213041
chr1	205179960	205180140	1:205179960-205180140	-
chr1	205183764	205184040	1:205183764-205184040	-
chr1	205188236	205188397	1:205188236-205188397	-
chr1	205191280	205191480	1:205191280-205191480	ENSG00000213041
chr1	205199197	205199360	1:205199197-205199360	ENSG00000213041
chr1	205199560	205199780	1:205199560-205199780	ENSG00000213041
chr1	205204087	205204288	1:205204087-205204288	ENSG00000213041
chr1	205204620	205205040	1:205204620-205205040	ENSG00000213041
chr1	205210480	205210960	1:205210480-205210960	ENSG00000133059,ENSG00000213041
chr1	205211540	205211820	1:205211540-205211820	ENSG00000133059,ENSG00000213041,ENSG00000133069,ENSG00000225063
chr1	205217572	205217740	1:205217572-205217740	-
chr1	205226960	205227320	1:205226960-205227320	ENSG00000133069
chr1	205227760	205227980	1:205227760-205227980	ENSG00000133059,ENSG00000133069,ENSG00000225063
chr1	205228460	205228660	1:205228460-205228660	-
chr1	205228940	205229140	1:205228940-205229140	ENSG00000133069,ENSG00000225063
chr1	205229560	205229780	1:205229560-205229780	ENSG00000133069,ENSG00000225063
chr1	205235560	205235740	1:205235560-205235740	ENSG00000225063
chr1	205247730	205247910	1:205247730-205247910	-
chr1	205249360	205249520	1:205249360-205249520	ENSG00000133069,ENSG00000225063
chr1	205256240	205256440	1:205256240-205256440	ENSG00000133069,ENSG00000225063
chr1	205258880	205259060	1:205258880-205259060	ENSG00000133069
chr1	205259420	205259605	1:205259420-205259605	-
chr1	205261520	205261700	1:205261520-205261700	-
chr1	205262360	205262560	1:205262360-205262560	ENSG00000133069
chr1	205262822	205262900	1:205262822-205262900	-
chr1	205266240	205266400	1:205266240-205266400	-
chr1	205270940	205271120	1:205270940-205271120	-
chr1	205272672	205272819	1:205272672-205272819	-
chr1	205273580	205273740	1:205273580-205273740	ENSG00000133069,ENSG00000163545
chr1	205284800	205285040	1:205284800-205285040	ENSG00000163545,ENSG00000229509
chr1	205294447	205294720	1:205294447-205294720	-
chr1	205298540	205298720	1:205298540-205298720	-
chr1	205301420	205301660	1:205301420-205301660	-
chr1	205301840	205302260	1:205301840-205302260	-
chr1	205302320	205302520	1:205302320-205302520	-
chr1	205313980	205314220	1:205313980-205314220	ENSG00000163545
chr1	205317660	205317860	1:205317660-205317860	ENSG00000163545
chr1	205319200	205319540	1:205319200-205319540	ENSG00000163545
chr1	205319640	205319840	1:205319640-205319840	ENSG00000163545
chr1	205321280	205321480	1:205321280-205321480	ENSG00000163545
chr1	205321720	205321940	1:205321720-205321940	ENSG00000133069,ENSG00000163545
chr1	205325520	205325700	1:205325520-205325700	ENSG00000133069,ENSG00000163545
chr1	205335720	205335880	1:205335720-205335880	ENSG00000162873,ENSG00000235363
chr1	205343481	205343638	1:205343481-205343638	ENSG00000162873
chr1	205344080	205344320	1:205344080-205344320	ENSG00000162873,ENSG00000235363
chr1	205344420	205344640	1:205344420-205344640	ENSG00000162873
chr1	205353828	205353965	1:205353828-205353965	ENSG00000162873,ENSG00000235363
chr1	205354380	205354580	1:205354380-205354580	ENSG00000162873,ENSG00000235363
chr1	205355189	205355375	1:205355189-205355375	ENSG00000162873,ENSG00000235363
chr1	205372460	205372620	1:205372460-205372620	ENSG00000226235
chr1	205373441	205373531	1:205373441-205373531	ENSG00000226235
chr1	205374800	205375020	1:205374800-205375020	ENSG00000162873,ENSG00000226235
chr1	205376320	205376480	1:205376320-205376480	ENSG00000226235
chr1	205384520	205384680	1:205384520-205384680	-
chr1	205397120	205397300	1:205397120-205397300	-
chr1	205421820	205421960	1:205421820-205421960	ENSG00000186007
chr1	205430880	205431080	1:205430880-205431080	ENSG00000186007,ENSG00000199059
chr1	205435960	205436140	1:205435960-205436140	ENSG00000199059
chr1	205438780	205438940	1:205438780-205438940	ENSG00000186007,ENSG00000281406,ENSG00000199059,ENSG00000224717
chr1	205440479	205440640	1:205440479-205440640	ENSG00000186007,ENSG00000199059
chr1	205459040	205459220	1:205459040-205459220	ENSG00000186007,ENSG00000281406,ENSG00000199059,ENSG00000224717
chr1	205462940	205463085	1:205462940-205463085	ENSG00000186007,ENSG00000281406,ENSG00000224717
chr1	205478000	205478220	1:205478000-205478220	ENSG00000186007,ENSG00000281406,ENSG00000199059,ENSG00000224717
chr1	205479614	205479780	1:205479614-205479780	-
chr1	205481620	205481735	1:205481620-205481735	-
chr1	205481900	205482100	1:205481900-205482100	-
chr1	205485600	205485780	1:205485600-205485780	ENSG00000186007,ENSG00000117266
chr1	205488200	205488380	1:205488200-205488380	ENSG00000186007,ENSG00000117266
chr1	205490322	205490519	1:205490322-205490519	-
chr1	205493320	205493540	1:205493320-205493540	ENSG00000117266
chr1	205500386	205500502	1:205500386-205500502	ENSG00000117266
chr1	205504440	205504640	1:205504440-205504640	ENSG00000117266
chr1	205504720	205505020	1:205504720-205505020	ENSG00000117266
chr1	205515880	205516140	1:205515880-205516140	ENSG00000117266
chr1	205524380	205524560	1:205524380-205524560	ENSG00000117266
chr1	205529040	205529220	1:205529040-205529220	ENSG00000117266
chr1	205538320	205538520	1:205538320-205538520	ENSG00000117266
chr1	205543420	205543820	1:205543420-205543820	ENSG00000253097
chr1	205544100	205544295	1:205544100-205544295	-
chr1	205568920	205569120	1:205568920-205569120	ENSG00000253097,ENSG00000174514
chr1	205571326	205571381	1:205571326-205571381	ENSG00000253097,ENSG00000174514
chr1	205587980	205588160	1:205587980-205588160	-
chr1	205588760	205588957	1:205588760-205588957	-
chr1	205591940	205592120	1:205591940-205592120	ENSG00000253097,ENSG00000174514,ENSG00000206762,ENSG00000158711
chr1	205598020	205598200	1:205598020-205598200	ENSG00000174514,ENSG00000206762
chr1	205599420	205599700	1:205599420-205599700	ENSG00000174514,ENSG00000206762,ENSG00000158711
chr1	205600200	205600400	1:205600200-205600400	ENSG00000174514,ENSG00000206762,ENSG00000158711
chr1	205611378	205611447	1:205611378-205611447	-
chr1	205629780	205630146	1:205629780-205630146	ENSG00000158711,ENSG00000236942
chr1	205630320	205630520	1:205630320-205630520	ENSG00000158711,ENSG00000236942
chr1	205631040	205631660	1:205631040-205631660	ENSG00000174514,ENSG00000206762,ENSG00000158711,ENSG00000236942
chr1	205631920	205632180	1:205631920-205632180	ENSG00000253097,ENSG00000174514,ENSG00000206762,ENSG00000158711,ENSG00000236942
chr1	205633540	205633720	1:205633540-205633720	ENSG00000158711,ENSG00000236942
chr1	205636700	205637200	1:205636700-205637200	-
chr1	205657640	205657820	1:205657640-205657820	ENSG00000174514,ENSG00000158715
chr1	205659040	205659200	1:205659040-205659200	ENSG00000174514,ENSG00000158715
chr1	205668375	205668430	1:205668375-205668430	ENSG00000158715
chr1	205678660	205678840	1:205678660-205678840	ENSG00000158715,ENSG00000275213
chr1	205679350	205679539	1:205679350-205679539	ENSG00000158715,ENSG00000275213
chr1	205679800	205680280	1:205679800-205680280	ENSG00000158715,ENSG00000275213
chr1	205680420	205680600	1:205680420-205680600	ENSG00000158715,ENSG00000275213
chr1	205709100	205709300	1:205709100-205709300	-
chr1	205711200	205711400	1:205711200-205711400	ENSG00000158715,ENSG00000275213,ENSG00000069275,ENSG00000201944
chr1	205713640	205713820	1:205713640-205713820	-
chr1	205714320	205714500	1:205714320-205714500	ENSG00000069275
chr1	205730300	205730474	1:205730300-205730474	ENSG00000201944
chr1	205734500	205734643	1:205734500-205734643	ENSG00000201944
chr1	205739640	205739860	1:205739640-205739860	ENSG00000201944
chr1	205739972	205740024	1:205739972-205740024	ENSG00000201944
chr1	205746860	205747049	1:205746860-205747049	-
chr1	205748180	205748248	1:205748180-205748248	-
chr1	205748440	205748760	1:205748440-205748760	ENSG00000069275,ENSG00000201944
chr1	205749160	205749560	1:205749160-205749560	ENSG00000069275,ENSG00000201944,ENSG00000117280,ENSG00000285521
chr1	205750180	205750460	1:205750180-205750460	ENSG00000069275,ENSG00000201944,ENSG00000117280,ENSG00000285521
chr1	205761682	205761800	1:205761682-205761800	-
chr1	205766152	205766287	1:205766152-205766287	-
chr1	205769740	205769960	1:205769740-205769960	-
chr1	205770020	205770264	1:205770020-205770264	ENSG00000117280,ENSG00000285521
chr1	205774029	205774164	1:205774029-205774164	-
chr1	205774440	205774940	1:205774440-205774940	ENSG00000117280,ENSG00000285521
chr1	205775400	205775600	1:205775400-205775600	ENSG00000117280,ENSG00000285521
chr1	205775760	205775980	1:205775760-205775980	ENSG00000117280,ENSG00000285521
chr1	205791680	205791860	1:205791680-205791860	ENSG00000133065
chr1	205805420	205805600	1:205805420-205805600	ENSG00000133065,ENSG00000286619
chr1	205810580	205810780	1:205810580-205810780	-
chr1	205811680	205812200	1:205811680-205812200	ENSG00000133065,ENSG00000286619
chr1	205812260	205812840	1:205812260-205812840	ENSG00000133065,ENSG00000286619
chr1	205813060	205813400	1:205813060-205813400	ENSG00000133065,ENSG00000286619,ENSG00000162877
chr1	205813640	205813860	1:205813640-205813860	ENSG00000133065,ENSG00000286619
chr1	205850100	205850300	1:205850100-205850300	ENSG00000286619,ENSG00000162877
chr1	205889840	205890040	1:205889840-205890040	ENSG00000286619
chr1	205890181	205890400	1:205890181-205890400	-
chr1	205890440	205890640	1:205890440-205890640	-
chr1	205891600	205891760	1:205891600-205891760	-
chr1	205907380	205907600	1:205907380-205907600	-
chr1	205907860	205908040	1:205907860-205908040	-
chr1	205913721	205913848	1:205913721-205913848	-
chr1	205916731	205916835	1:205916731-205916835	-
chr1	205919040	205919240	1:205919040-205919240	ENSG00000174502
chr1	205920221	205920418	1:205920221-205920418	ENSG00000174502
chr1	205925820	205926060	1:205925820-205926060	ENSG00000174502,ENSG00000227687
chr1	205931100	205931280	1:205931100-205931280	ENSG00000174502,ENSG00000227687
chr1	205933686	205933804	1:205933686-205933804	ENSG00000174502,ENSG00000227687
chr1	205933960	205934160	1:205933960-205934160	ENSG00000174502,ENSG00000227687
chr1	205934390	205934549	1:205934390-205934549	ENSG00000174502,ENSG00000227687
chr1	205937300	205937500	1:205937300-205937500	ENSG00000174502,ENSG00000227687
chr1	205950340	205950580	1:205950340-205950580	ENSG00000174502,ENSG00000227687
chr1	205951240	205951460	1:205951240-205951460	-
chr1	205963432	205963608	1:205963432-205963608	-
chr1	205970420	205970800	1:205970420-205970800	-
chr1	205976800	205977000	1:205976800-205977000	-
chr1	205977460	205977640	1:205977460-205977640	-
chr1	205980480	205980676	1:205980480-205980676	-
chr1	205984240	205984420	1:205984240-205984420	ENSG00000196188
chr1	205986400	205986634	1:205986400-205986634	ENSG00000276600
chr1	205986940	205987180	1:205986940-205987180	ENSG00000276600
chr1	205991360	205991545	1:205991360-205991545	ENSG00000276600
chr1	206001040	206001280	1:206001040-206001280	ENSG00000276600
chr1	206001480	206001720	1:206001480-206001720	ENSG00000276600,ENSG00000196188,ENSG00000285417,ENSG00000263961,ENSG00000252692,ENSG00000287432,ENSG00000225483,ENSG00000229509
chr1	206002210	206002439	1:206002210-206002439	-
chr1	206003360	206003580	1:206003360-206003580	ENSG00000276600,ENSG00000196188,ENSG00000263961,ENSG00000229509
chr1	206010267	206010336	1:206010267-206010336	ENSG00000196188
chr1	206021860	206021961	1:206021860-206021961	ENSG00000196188
chr1	206030740	206030900	1:206030740-206030900	ENSG00000196188,ENSG00000285417,ENSG00000263961
chr1	206037300	206037356	1:206037300-206037356	ENSG00000285417
chr1	206037534	206037580	1:206037534-206037580	ENSG00000285417
chr1	206066641	206066738	1:206066641-206066738	-
chr1	206067761	206067897	1:206067761-206067897	-
chr1	206075867	206076100	1:206075867-206076100	ENSG00000263961,ENSG00000252692
chr1	206102469	206102528	1:206102469-206102528	ENSG00000263961
chr1	206106640	206106820	1:206106640-206106820	ENSG00000196188,ENSG00000285417,ENSG00000263961,ENSG00000252692,ENSG00000198049,ENSG00000226780,ENSG00000287432,ENSG00000225483
chr1	206117280	206117500	1:206117280-206117500	ENSG00000198049,ENSG00000226780,ENSG00000287432
chr1	206118111	206118255	1:206118111-206118255	ENSG00000198049,ENSG00000226780
chr1	206128180	206128380	1:206128180-206128380	ENSG00000198049,ENSG00000226780,ENSG00000287432,ENSG00000225483
chr1	206169920	206170074	1:206169920-206170074	ENSG00000287432,ENSG00000225483,ENSG00000236889
chr1	206174300	206174355	1:206174300-206174355	ENSG00000236889,ENSG00000196550
chr1	206174665	206174760	1:206174665-206174760	ENSG00000236889,ENSG00000196550
chr1	206175600	206175750	1:206175600-206175750	ENSG00000236889,ENSG00000196550,ENSG00000229509
chr1	206178780	206178920	1:206178780-206178920	ENSG00000225483,ENSG00000236889,ENSG00000196550,ENSG00000229509
chr1	206182619	206182752	1:206182619-206182752	ENSG00000287432,ENSG00000236889
chr1	206183169	206183240	1:206183169-206183240	ENSG00000287432,ENSG00000236889
chr1	206183960	206183993	1:206183960-206183993	ENSG00000287432,ENSG00000236889
chr1	206203020	206203280	1:206203020-206203280	ENSG00000143839,ENSG00000252650,ENSG00000251861,ENSG00000174514,ENSG00000286619,ENSG00000236889,ENSG00000196550,ENSG00000266028,ENSG00000224462
chr1	206203700	206203827	1:206203700-206203827	ENSG00000196550
chr1	206204915	206205019	1:206204915-206205019	-
chr1	206205080	206205130	1:206205080-206205130	ENSG00000266028
chr1	206220352	206220600	1:206220352-206220600	-
chr1	206240320	206240480	1:206240320-206240480	ENSG00000229509
chr1	206253018	206253160	1:206253018-206253160	-
chr1	206302253	206302360	1:206302253-206302360	ENSG00000196550,ENSG00000266028
chr1	206304040	206304226	1:206304040-206304226	-
chr1	206312000	206312124	1:206312000-206312124	-
chr1	206318360	206318474	1:206318360-206318474	-
chr1	206337040	206337176	1:206337040-206337176	ENSG00000229509
chr1	206351070	206351180	1:206351070-206351180	-
chr1	206356502	206356620	1:206356502-206356620	ENSG00000229509
chr1	206365362	206365476	1:206365362-206365476	-
chr1	206366240	206366396	1:206366240-206366396	ENSG00000287432,ENSG00000229509
chr1	206380260	206380395	1:206380260-206380395	-
chr1	206381051	206381160	1:206381051-206381160	-
chr1	206384480	206384625	1:206384480-206384625	ENSG00000266028
chr1	206385181	206385246	1:206385181-206385246	-
chr1	206416540	206416780	1:206416540-206416780	ENSG00000236911
chr1	206419400	206419600	1:206419400-206419600	ENSG00000236911
chr1	206419880	206420100	1:206419880-206420100	ENSG00000225483,ENSG00000266028,ENSG00000236911
chr1	206420600	206420818	1:206420600-206420818	-
chr1	206430220	206430340	1:206430220-206430340	ENSG00000266028
chr1	206430400	206430620	1:206430400-206430620	ENSG00000225483,ENSG00000266028,ENSG00000229509
chr1	206444739	206444899	1:206444739-206444899	ENSG00000266028
chr1	206445150	206445441	1:206445150-206445441	ENSG00000266028
chr1	206447200	206447380	1:206447200-206447380	ENSG00000266028
chr1	206457555	206457664	1:206457555-206457664	-
chr1	206457840	206458120	1:206457840-206458120	ENSG00000266028
chr1	206461940	206462120	1:206461940-206462120	ENSG00000196550,ENSG00000266028,ENSG00000263528,ENSG00000278465
chr1	206464720	206464960	1:206464720-206464960	ENSG00000196550,ENSG00000266028,ENSG00000263528,ENSG00000278465
chr1	206470020	206470220	1:206470020-206470220	ENSG00000263528,ENSG00000278465
chr1	206470340	206470560	1:206470340-206470560	ENSG00000263528,ENSG00000278465
chr1	206471081	206471320	1:206471081-206471320	ENSG00000263528,ENSG00000278465
chr1	206472270	206472339	1:206472270-206472339	-
chr1	206472600	206472840	1:206472600-206472840	ENSG00000263528,ENSG00000278465
chr1	206479600	206479780	1:206479600-206479780	ENSG00000225483,ENSG00000263528,ENSG00000278465
chr1	206481280	206481460	1:206481280-206481460	ENSG00000225483
chr1	206490196	206490360	1:206490196-206490360	ENSG00000162888,ENSG00000261000,ENSG00000234981
chr1	206495500	206495979	1:206495500-206495979	ENSG00000162888,ENSG00000261000
chr1	206501400	206501700	1:206501400-206501700	ENSG00000225483,ENSG00000162888,ENSG00000261000,ENSG00000266094,ENSG00000234981
chr1	206502860	206503160	1:206502860-206503160	ENSG00000162888,ENSG00000261000,ENSG00000266094
chr1	206504180	206504400	1:206504180-206504400	ENSG00000162888,ENSG00000261000,ENSG00000266094,ENSG00000234981
chr1	206504620	206504733	1:206504620-206504733	-
chr1	206504780	206504952	1:206504780-206504952	-
chr1	206506080	206506240	1:206506080-206506240	ENSG00000261000,ENSG00000266094
chr1	206507400	206507580	1:206507400-206507580	ENSG00000261000,ENSG00000266094,ENSG00000234981
chr1	206507700	206508020	1:206507700-206508020	ENSG00000261000
chr1	206509060	206509282	1:206509060-206509282	ENSG00000261000,ENSG00000266094,ENSG00000234981
chr1	206513560	206513820	1:206513560-206513820	ENSG00000261000,ENSG00000266094,ENSG00000234981,ENSG00000279946
chr1	206526491	206526520	1:206526491-206526520	ENSG00000234981
chr1	206532403	206532534	1:206532403-206532534	ENSG00000234981
chr1	206535240	206535634	1:206535240-206535634	ENSG00000234981,ENSG00000279946
chr1	206540440	206540671	1:206540440-206540671	ENSG00000279946
chr1	206544880	206545080	1:206544880-206545080	ENSG00000234981,ENSG00000279946
chr1	206557100	206557380	1:206557100-206557380	ENSG00000196550,ENSG00000266094
chr1	206557460	206557640	1:206557460-206557640	ENSG00000196550,ENSG00000266094
chr1	206575220	206575400	1:206575220-206575400	ENSG00000266094
chr1	206579760	206580076	1:206579760-206580076	-
chr1	206583760	206583940	1:206583760-206583940	ENSG00000266094,ENSG00000279946
chr1	206589240	206589440	1:206589240-206589440	ENSG00000266094,ENSG00000279946
chr1	206590140	206590360	1:206590140-206590360	ENSG00000143486
chr1	206590580	206590780	1:206590580-206590780	-
chr1	206606960	206607160	1:206606960-206607160	ENSG00000143486
chr1	206608200	206608380	1:206608200-206608380	ENSG00000143486
chr1	206611620	206611980	1:206611620-206611980	ENSG00000143486
chr1	206612400	206612680	1:206612400-206612680	ENSG00000143486
chr1	206631180	206631380	1:206631180-206631380	ENSG00000237605,ENSG00000143479
chr1	206633800	206634000	1:206633800-206634000	ENSG00000237605,ENSG00000143479
chr1	206634380	206634560	1:206634380-206634560	ENSG00000143486,ENSG00000237605,ENSG00000143479
chr1	206635340	206635580	1:206635340-206635580	ENSG00000196550,ENSG00000237605,ENSG00000143479
chr1	206636640	206636940	1:206636640-206636940	ENSG00000237605,ENSG00000143479
chr1	206637040	206637340	1:206637040-206637340	-
chr1	206637673	206637770	1:206637673-206637770	-
chr1	206638580	206638740	1:206638580-206638740	ENSG00000237605,ENSG00000143479
chr1	206652690	206652860	1:206652690-206652860	-
chr1	206655422	206655605	1:206655422-206655605	-
chr1	206658540	206658720	1:206658540-206658720	-
chr1	206664280	206664460	1:206664280-206664460	ENSG00000237605,ENSG00000143479
chr1	206673085	206673163	1:206673085-206673163	-
chr1	206674880	206675120	1:206674880-206675120	ENSG00000162889
chr1	206684740	206685000	1:206684740-206685000	ENSG00000162889
chr1	206685480	206685820	1:206685480-206685820	ENSG00000162889,ENSG00000224114
chr1	206685840	206686180	1:206685840-206686180	ENSG00000162889,ENSG00000224114
chr1	206687327	206687489	1:206687327-206687489	-
chr1	206688060	206688260	1:206688060-206688260	-
chr1	206693113	206693300	1:206693113-206693300	ENSG00000224114
chr1	206699740	206699940	1:206699740-206699940	ENSG00000224114
chr1	206700540	206700740	1:206700540-206700740	ENSG00000196550,ENSG00000224114
chr1	206702968	206703084	1:206702968-206703084	ENSG00000224114
chr1	206705320	206705500	1:206705320-206705500	ENSG00000224114
chr1	206706480	206706760	1:206706480-206706760	ENSG00000224114
chr1	206709023	206709125	1:206709023-206709125	-
chr1	206710178	206710341	1:206710178-206710341	-
chr1	206714780	206715000	1:206714780-206715000	-
chr1	206723880	206724120	1:206723880-206724120	ENSG00000162889
chr1	206724200	206724500	1:206724200-206724500	-
chr1	206725680	206725840	1:206725680-206725840	ENSG00000162889
chr1	206726395	206726560	1:206726395-206726560	ENSG00000162889
chr1	206734640	206734820	1:206734640-206734820	ENSG00000162889
chr1	206738991	206739192	1:206738991-206739192	-
chr1	206739399	206739454	1:206739399-206739454	-
chr1	206739540	206739740	1:206739540-206739740	ENSG00000199349
chr1	206745545	206745598	1:206745545-206745598	ENSG00000199349
chr1	206745969	206746180	1:206745969-206746180	ENSG00000199349
chr1	206753200	206753400	1:206753200-206753400	ENSG00000199349
chr1	206754100	206754360	1:206754100-206754360	ENSG00000199349,ENSG00000136634
chr1	206761527	206761720	1:206761527-206761720	-
chr1	206766420	206766640	1:206766420-206766640	ENSG00000136634,ENSG00000142224
chr1	206776293	206776449	1:206776293-206776449	ENSG00000136634,ENSG00000142224
chr1	206788735	206788800	1:206788735-206788800	-
chr1	206791820	206792040	1:206791820-206792040	ENSG00000136634,ENSG00000142224
chr1	206802520	206802680	1:206802520-206802680	-
chr1	206804491	206804592	1:206804491-206804592	-
chr1	206808720	206808880	1:206808720-206808880	-
chr1	206809580	206809760	1:206809580-206809760	-
chr1	206815040	206815280	1:206815040-206815280	ENSG00000142224
chr1	206816960	206817280	1:206816960-206817280	-
chr1	206824380	206824600	1:206824380-206824600	ENSG00000142224
chr1	206826420	206826640	1:206826420-206826640	ENSG00000142224
chr1	206836240	206836440	1:206836240-206836440	ENSG00000142224
chr1	206839920	206840120	1:206839920-206840120	ENSG00000142224
chr1	206842974	206843060	1:206842974-206843060	ENSG00000142224
chr1	206851820	206852000	1:206851820-206852000	-
chr1	206854555	206854607	1:206854555-206854607	-
chr1	206854872	206854940	1:206854872-206854940	-
chr1	206865020	206865220	1:206865020-206865220	ENSG00000162891,ENSG00000162896
chr1	206866146	206866399	1:206866146-206866399	ENSG00000162891
chr1	206883240	206883420	1:206883240-206883420	-
chr1	206885420	206885653	1:206885420-206885653	-
chr1	206887287	206887441	1:206887287-206887441	-
chr1	206887760	206888076	1:206887760-206888076	-
chr1	206890400	206890663	1:206890400-206890663	ENSG00000162892
chr1	206892680	206892900	1:206892680-206892900	ENSG00000266028,ENSG00000162892
chr1	206893540	206893740	1:206893540-206893740	ENSG00000162892
chr1	206895820	206896203	1:206895820-206896203	ENSG00000162892
chr1	206898560	206898740	1:206898560-206898740	ENSG00000162892,ENSG00000271680,ENSG00000226945
chr1	206903820	206903998	1:206903820-206903998	ENSG00000162892,ENSG00000271680,ENSG00000226945
chr1	206905380	206905600	1:206905380-206905600	ENSG00000162894,ENSG00000271680,ENSG00000226945
chr1	206907626	206907700	1:206907626-206907700	ENSG00000271680,ENSG00000226945
chr1	206909260	206909480	1:206909260-206909480	ENSG00000162894,ENSG00000271680,ENSG00000226945
chr1	206909580	206909820	1:206909580-206909820	ENSG00000162894,ENSG00000271680,ENSG00000226945
chr1	206911203	206911380	1:206911203-206911380	ENSG00000162894,ENSG00000271680,ENSG00000226945,ENSG00000162896
chr1	206912580	206912780	1:206912580-206912780	ENSG00000162891,ENSG00000162894,ENSG00000271680,ENSG00000226945,ENSG00000162896
chr1	206933490	206933566	1:206933490-206933566	ENSG00000162896
chr1	206955700	206955880	1:206955700-206955880	ENSG00000162896,ENSG00000162897
chr1	206956200	206956435	1:206956200-206956435	ENSG00000162896,ENSG00000162897
chr1	206963177	206963347	1:206963177-206963347	ENSG00000162897
chr1	206967536	206967639	1:206967536-206967639	ENSG00000162897
chr1	206979500	206979680	1:206979500-206979680	ENSG00000162897
chr1	206982220	206982400	1:206982220-206982400	ENSG00000162896,ENSG00000162897
chr1	207005080	207005260	1:207005080-207005260	-
chr1	207005582	207005730	1:207005582-207005730	-
chr1	207006840	207007040	1:207006840-207007040	-
chr1	207007420	207007700	1:207007420-207007700	ENSG00000162896
chr1	207021560	207021760	1:207021560-207021760	-
chr1	207025140	207025400	1:207025140-207025400	ENSG00000182795,ENSG00000123836
chr1	207025520	207025720	1:207025520-207025720	ENSG00000182795,ENSG00000123836
chr1	207026300	207026520	1:207026300-207026520	ENSG00000182795,ENSG00000123836
chr1	207027300	207027411	1:207027300-207027411	ENSG00000182795
chr1	207035040	207035240	1:207035040-207035240	ENSG00000182795,ENSG00000123836
chr1	207040300	207040560	1:207040300-207040560	ENSG00000182795
chr1	207045560	207045760	1:207045560-207045760	ENSG00000123836,ENSG00000180667
chr1	207050000	207050180	1:207050000-207050180	ENSG00000123836,ENSG00000180667
chr1	207050500	207050880	1:207050500-207050880	ENSG00000123836,ENSG00000180667
chr1	207050940	207051120	1:207050940-207051120	ENSG00000182795,ENSG00000123836,ENSG00000180667,ENSG00000123838,ENSG00000275392,ENSG00000224462
chr1	207051660	207051688	1:207051660-207051688	ENSG00000180667
chr1	207052900	207053320	1:207052900-207053320	ENSG00000182795,ENSG00000123836,ENSG00000180667,ENSG00000123838
chr1	207076280	207076480	1:207076280-207076480	-
chr1	207077880	207078080	1:207077880-207078080	ENSG00000123836,ENSG00000180667,ENSG00000123843,ENSG00000123838,ENSG00000275392,ENSG00000226565,ENSG00000224462
chr1	207084360	207084560	1:207084360-207084560	ENSG00000123843,ENSG00000123838
chr1	207084760	207084980	1:207084760-207084980	ENSG00000123843,ENSG00000123838,ENSG00000275392,ENSG00000224462
chr1	207088200	207088440	1:207088200-207088440	ENSG00000123843,ENSG00000123838
chr1	207088701	207088820	1:207088701-207088820	ENSG00000123843
chr1	207115420	207115540	1:207115420-207115540	ENSG00000123838,ENSG00000275392,ENSG00000226565
chr1	207182057	207182080	1:207182057-207182080	ENSG00000224462,ENSG00000243636
chr1	207232580	207232760	1:207232580-207232760	ENSG00000232621
chr1	207240740	207240980	1:207240740-207240980	ENSG00000224462,ENSG00000232621,ENSG00000237074
chr1	207241080	207241300	1:207241080-207241300	ENSG00000237074
chr1	207241400	207241580	1:207241400-207241580	ENSG00000237074
chr1	207259480	207259659	1:207259480-207259659	-
chr1	207282120	207282320	1:207282120-207282320	-
chr1	207286820	207287060	1:207286820-207287060	-
chr1	207298740	207299000	1:207298740-207299000	-
chr1	207309740	207309960	1:207309740-207309960	ENSG00000226565,ENSG00000224462,ENSG00000196352
chr1	207312620	207312820	1:207312620-207312820	ENSG00000224462,ENSG00000196352
chr1	207313220	207313440	1:207313220-207313440	-
chr1	207314960	207315160	1:207314960-207315160	ENSG00000196352
chr1	207321420	207321780	1:207321420-207321780	ENSG00000275392,ENSG00000226565,ENSG00000224462,ENSG00000243636,ENSG00000196352
chr1	207322320	207322600	1:207322320-207322600	ENSG00000196352
chr1	207328160	207328360	1:207328160-207328360	ENSG00000196352
chr1	207344320	207344520	1:207344320-207344520	-
chr1	207352632	207352825	1:207352632-207352825	-
chr1	207366120	207366280	1:207366120-207366280	-
chr1	207393640	207393940	1:207393640-207393940	ENSG00000123843,ENSG00000123838,ENSG00000275392,ENSG00000226565,ENSG00000224462,ENSG00000243636,ENSG00000283044,ENSG00000117322
chr1	207397347	207397480	1:207397347-207397480	-
chr1	207397500	207397925	1:207397500-207397925	-
chr1	207405000	207405200	1:207405000-207405200	ENSG00000123843,ENSG00000123838,ENSG00000275392,ENSG00000226565,ENSG00000224462,ENSG00000243636,ENSG00000283044,ENSG00000117322,ENSG00000203710
chr1	207407940	207408180	1:207407940-207408180	ENSG00000123838,ENSG00000226565,ENSG00000224462,ENSG00000243636,ENSG00000283044
chr1	207454202	207454429	1:207454202-207454429	ENSG00000117322
chr1	207454660	207454980	1:207454660-207454980	ENSG00000117322
chr1	207459800	207459879	1:207459800-207459879	ENSG00000117322
chr1	207463180	207463325	1:207463180-207463325	ENSG00000117322
chr1	207496122	207496500	1:207496122-207496500	ENSG00000203710
chr1	207496648	207496716	1:207496648-207496716	ENSG00000203710
chr1	207497580	207497760	1:207497580-207497760	ENSG00000203710
chr1	207499600	207499780	1:207499600-207499780	ENSG00000117322,ENSG00000203710
chr1	207565660	207565840	1:207565660-207565840	ENSG00000236911
chr1	207578880	207579180	1:207578880-207579180	-
chr1	207579420	207579600	1:207579420-207579600	ENSG00000236911
chr1	207603896	207604050	1:207603896-207604050	ENSG00000236911
chr1	207620420	207620600	1:207620420-207620600	ENSG00000236911,ENSG00000226289
chr1	207628874	207629049	1:207628874-207629049	-
chr1	207638600	207638760	1:207638600-207638760	-
chr1	207644960	207645160	1:207644960-207645160	ENSG00000197721,ENSG00000244703,ENSG00000226289
chr1	207646219	207646340	1:207646219-207646340	ENSG00000197721,ENSG00000244703
chr1	207651700	207651860	1:207651700-207651860	ENSG00000197721,ENSG00000244703,ENSG00000226289
chr1	207654440	207654640	1:207654440-207654640	ENSG00000197721,ENSG00000244703,ENSG00000226289
chr1	207669500	207669725	1:207669500-207669725	ENSG00000197721,ENSG00000226289
chr1	207672620	207672800	1:207672620-207672800	ENSG00000197721,ENSG00000226289
chr1	207680660	207680880	1:207680660-207680880	ENSG00000197721,ENSG00000226289
chr1	207691860	207692140	1:207691860-207692140	ENSG00000226289,ENSG00000274059,ENSG00000285239
chr1	207698980	207699140	1:207698980-207699140	ENSG00000236911,ENSG00000226289,ENSG00000274059,ENSG00000285239
chr1	207707480	207707700	1:207707480-207707700	ENSG00000274059,ENSG00000285239
chr1	207708080	207708240	1:207708080-207708240	ENSG00000274059,ENSG00000285239
chr1	207711451	207711504	1:207711451-207711504	ENSG00000274059,ENSG00000285239
chr1	207745380	207745620	1:207745380-207745620	ENSG00000117335
chr1	207746246	207746440	1:207746246-207746440	-
chr1	207750704	207750894	1:207750704-207750894	ENSG00000117335
chr1	207751900	207752160	1:207751900-207752160	ENSG00000117335,ENSG00000234219
chr1	207752240	207752420	1:207752240-207752420	ENSG00000117335,ENSG00000234219
chr1	207752620	207752980	1:207752620-207752980	ENSG00000117335,ENSG00000234219
chr1	207755380	207755560	1:207755380-207755560	ENSG00000117335,ENSG00000234219
chr1	207788980	207789160	1:207788980-207789160	-
chr1	207789500	207789700	1:207789500-207789700	ENSG00000234219
chr1	207789940	207790340	1:207789940-207790340	-
chr1	207790478	207790655	1:207790478-207790655	-
chr1	207794940	207795160	1:207794940-207795160	ENSG00000284214,ENSG00000284203
chr1	207796107	207796360	1:207796107-207796360	ENSG00000284214,ENSG00000284203
chr1	207797420	207797600	1:207797420-207797600	ENSG00000234219,ENSG00000284214,ENSG00000284203
chr1	207805880	207806080	1:207805880-207806080	ENSG00000234219,ENSG00000284214,ENSG00000284203
chr1	207806889	207807078	1:207806889-207807078	ENSG00000284214,ENSG00000284203
chr1	207810220	207810460	1:207810220-207810460	-
chr1	207812008	207812117	1:207812008-207812117	-
chr1	207819040	207819220	1:207819040-207819220	ENSG00000203709
chr1	207822740	207822980	1:207822740-207822980	ENSG00000203709
chr1	207824000	207824220	1:207824000-207824220	ENSG00000203709
chr1	207824300	207824500	1:207824300-207824500	ENSG00000203709
chr1	207824720	207824920	1:207824720-207824920	ENSG00000203709
chr1	207828660	207828840	1:207828660-207828840	ENSG00000203709
chr1	207840559	207840615	1:207840559-207840615	-
chr1	207844500	207844680	1:207844500-207844680	-
chr1	207847140	207847360	1:207847140-207847360	-
chr1	207848280	207848513	1:207848280-207848513	-
chr1	207856410	207856581	1:207856410-207856581	-
chr1	207858360	207858580	1:207858360-207858580	-
chr1	207858948	207859153	1:207858948-207859153	-
chr1	207862420	207862560	1:207862420-207862560	ENSG00000203709
chr1	207865027	207865131	1:207865027-207865131	-
chr1	207866860	207867060	1:207866860-207867060	ENSG00000203709
chr1	207867920	207868460	1:207867920-207868460	-
chr1	207868720	207869000	1:207868720-207869000	-
chr1	207869120	207869340	1:207869120-207869340	ENSG00000203709
chr1	207885160	207885360	1:207885160-207885360	ENSG00000203709,ENSG00000174059,ENSG00000285719,ENSG00000284237
chr1	207888800	207889020	1:207888800-207889020	ENSG00000174059
chr1	207890200	207890680	1:207890200-207890680	ENSG00000174059,ENSG00000285719
chr1	207897240	207897420	1:207897240-207897420	ENSG00000174059
chr1	207903880	207904040	1:207903880-207904040	ENSG00000174059,ENSG00000285719
chr1	207908166	207908282	1:207908166-207908282	ENSG00000285719
chr1	207910940	207911140	1:207910940-207911140	ENSG00000174059,ENSG00000285719
chr1	207912405	207912660	1:207912405-207912660	ENSG00000174059,ENSG00000285719
chr1	207919860	207920100	1:207919860-207920100	ENSG00000174059,ENSG00000285719
chr1	207920360	207920574	1:207920360-207920574	-
chr1	207920576	207921010	1:207920576-207921010	-
chr1	207925220	207925500	1:207925220-207925500	-
chr1	207937311	207937470	1:207937311-207937470	-
chr1	207938080	207938380	1:207938080-207938380	-
chr1	207959200	207959440	1:207959200-207959440	ENSG00000284237
chr1	207960500	207960700	1:207960500-207960700	ENSG00000284237
chr1	207962940	207962991	1:207962940-207962991	-
chr1	207963540	207963760	1:207963540-207963760	ENSG00000174059,ENSG00000285719,ENSG00000284237
chr1	207964420	207964620	1:207964420-207964620	ENSG00000284237
chr1	207964740	207965029	1:207964740-207965029	ENSG00000284237
chr1	207965542	207965680	1:207965542-207965680	-
chr1	207965720	207965960	1:207965720-207965960	-
chr1	207968780	207968959	1:207968780-207968959	-
chr1	207970540	207970760	1:207970540-207970760	-
chr1	207971000	207971038	1:207971000-207971038	-
chr1	207982142	207982236	1:207982142-207982236	-
chr1	207993580	207993740	1:207993580-207993740	-
chr1	207997880	207998040	1:207997880-207998040	-
chr1	208004960	208005180	1:208004960-208005180	-
chr1	208007456	208007660	1:208007456-208007660	-
chr1	208007840	208008100	1:208007840-208008100	-
chr1	208016411	208016666	1:208016411-208016666	-
chr1	208021900	208022100	1:208021900-208022100	-
chr1	208022900	208022987	1:208022900-208022987	-
chr1	208025134	208025376	1:208025134-208025376	-
chr1	208026960	208027131	1:208026960-208027131	-
chr1	208029580	208029780	1:208029580-208029780	ENSG00000076356
chr1	208030100	208030300	1:208030100-208030300	ENSG00000076356
chr1	208030540	208031080	1:208030540-208031080	ENSG00000076356
chr1	208046520	208046740	1:208046520-208046740	-
chr1	208047480	208047820	1:208047480-208047820	ENSG00000076356
chr1	208086300	208086520	1:208086300-208086520	-
chr1	208086620	208086800	1:208086620-208086800	-
chr1	208089240	208089500	1:208089240-208089500	ENSG00000287220
chr1	208089700	208090000	1:208089700-208090000	-
chr1	208090100	208090340	1:208090100-208090340	-
chr1	208090400	208090620	1:208090400-208090620	ENSG00000287220
chr1	208090700	208091160	1:208090700-208091160	-
chr1	208093148	208093325	1:208093148-208093325	-
chr1	208093840	208094040	1:208093840-208094040	-
chr1	208094420	208094620	1:208094420-208094620	-
chr1	208102192	208102420	1:208102192-208102420	ENSG00000287220
chr1	208103680	208103840	1:208103680-208103840	ENSG00000287220
chr1	208107980	208108180	1:208107980-208108180	ENSG00000287220
chr1	208108280	208108520	1:208108280-208108520	ENSG00000287220
chr1	208120122	208120223	1:208120122-208120223	-
chr1	208132280	208132460	1:208132280-208132460	-
chr1	208134041	208134232	1:208134041-208134232	-
chr1	208134394	208134718	1:208134394-208134718	-
chr1	208135540	208135740	1:208135540-208135740	-
chr1	208136513	208136771	1:208136513-208136771	-
chr1	208137357	208137523	1:208137357-208137523	-
chr1	208159740	208159785	1:208159740-208159785	-
chr1	208159940	208160180	1:208159940-208160180	-
chr1	208165720	208165940	1:208165720-208165940	-
chr1	208170395	208170580	1:208170395-208170580	-
chr1	208179379	208179448	1:208179379-208179448	-
chr1	208184260	208184740	1:208184260-208184740	-
chr1	208184940	208185171	1:208184940-208185171	-
chr1	208185320	208185580	1:208185320-208185580	-
chr1	208189873	208190159	1:208189873-208190159	-
chr1	208193100	208193280	1:208193100-208193280	-
chr1	208201340	208201560	1:208201340-208201560	ENSG00000229509
chr1	208203222	208203289	1:208203222-208203289	-
chr1	208203420	208203620	1:208203420-208203620	-
chr1	208203880	208204417	1:208203880-208204417	-
chr1	208204863	208205046	1:208204863-208205046	-
chr1	208207480	208207920	1:208207480-208207920	-
chr1	208208241	208208299	1:208208241-208208299	-
chr1	208216147	208216348	1:208216147-208216348	ENSG00000076356
chr1	208219720	208219940	1:208219720-208219940	ENSG00000076356
chr1	208221040	208221240	1:208221040-208221240	-
chr1	208223279	208223376	1:208223279-208223376	-
chr1	208231920	208232140	1:208231920-208232140	-
chr1	208236000	208236220	1:208236000-208236220	ENSG00000076356
chr1	208239140	208239320	1:208239140-208239320	ENSG00000076356
chr1	208243030	208243096	1:208243030-208243096	-
chr1	208243280	208243480	1:208243280-208243480	ENSG00000076356
chr1	208243500	208243780	1:208243500-208243780	ENSG00000076356
chr1	208244059	208244168	1:208244059-208244168	ENSG00000076356
chr1	208244260	208244543	1:208244260-208244543	ENSG00000076356
chr1	208245300	208245480	1:208245300-208245480	ENSG00000076356,ENSG00000226843,ENSG00000286198
chr1	208252480	208252640	1:208252480-208252640	ENSG00000226843
chr1	208253065	208253245	1:208253065-208253245	ENSG00000226843
chr1	208254420	208254780	1:208254420-208254780	ENSG00000226843
chr1	208254880	208255100	1:208254880-208255100	ENSG00000226843,ENSG00000286198
chr1	208256580	208256820	1:208256580-208256820	ENSG00000226843,ENSG00000286198
chr1	208264560	208264760	1:208264560-208264760	ENSG00000226843,ENSG00000286198
chr1	208270920	208271140	1:208270920-208271140	ENSG00000286198
chr1	208299058	208299181	1:208299058-208299181	-
chr1	208304400	208304549	1:208304400-208304549	-
chr1	208347747	208347950	1:208347747-208347950	-
chr1	208357760	208357943	1:208357760-208357943	-
chr1	208388460	208388760	1:208388460-208388760	-
chr1	208409294	208409480	1:208409294-208409480	-
chr1	208422891	208422977	1:208422891-208422977	-
chr1	208431760	208432100	1:208431760-208432100	-
chr1	208433140	208433380	1:208433140-208433380	-
chr1	208434040	208434340	1:208434040-208434340	-
chr1	208437480	208437660	1:208437480-208437660	-
chr1	208437840	208438080	1:208437840-208438080	-
chr1	208438480	208438600	1:208438480-208438600	-
chr1	208455940	208456120	1:208455940-208456120	-
chr1	208475580	208475740	1:208475580-208475740	-
chr1	208476340	208476520	1:208476340-208476520	-
chr1	208499130	208499290	1:208499130-208499290	-
chr1	208510260	208510500	1:208510260-208510500	ENSG00000259815,ENSG00000227887
chr1	208511580	208511780	1:208511580-208511780	-
chr1	208513920	208514120	1:208513920-208514120	-
chr1	208520800	208521000	1:208520800-208521000	-
chr1	208524980	208525220	1:208524980-208525220	-
chr1	208553900	208554120	1:208553900-208554120	-
chr1	208555966	208556040	1:208555966-208556040	-
chr1	208561920	208562540	1:208561920-208562540	-
chr1	208577500	208578060	1:208577500-208578060	-
chr1	208595820	208596060	1:208595820-208596060	ENSG00000261453,ENSG00000259815
chr1	208601530	208601660	1:208601530-208601660	ENSG00000261453
chr1	208601680	208601995	1:208601680-208601995	ENSG00000261453
chr1	208604380	208604623	1:208604380-208604623	ENSG00000261453,ENSG00000259815
chr1	208615460	208615660	1:208615460-208615660	ENSG00000261453,ENSG00000259815
chr1	208652400	208652600	1:208652400-208652600	ENSG00000259815,ENSG00000227887,ENSG00000232812
chr1	208652860	208653020	1:208652860-208653020	ENSG00000259815,ENSG00000227887
chr1	208654336	208654500	1:208654336-208654500	ENSG00000259815,ENSG00000227887
chr1	208669100	208669269	1:208669100-208669269	-
chr1	208682219	208682360	1:208682219-208682360	ENSG00000227887
chr1	208724364	208724438	1:208724364-208724438	ENSG00000232812
chr1	208732640	208732840	1:208732640-208732840	ENSG00000232812
chr1	208757920	208758140	1:208757920-208758140	ENSG00000232812
chr1	208759081	208759420	1:208759081-208759420	-
chr1	208764080	208764237	1:208764080-208764237	-
chr1	208791540	208791720	1:208791540-208791720	-
chr1	208807545	208807700	1:208807545-208807700	-
chr1	208829620	208829880	1:208829620-208829880	-
chr1	208834400	208834660	1:208834400-208834660	ENSG00000227887
chr1	208851480	208851680	1:208851480-208851680	-
chr1	208853080	208853240	1:208853080-208853240	-
chr1	208857500	208857740	1:208857500-208857740	-
chr1	208864640	208864940	1:208864640-208864940	-
chr1	208868660	208868880	1:208868660-208868880	-
chr1	208880480	208880680	1:208880480-208880680	-
chr1	208885100	208885380	1:208885100-208885380	-
chr1	208886924	208887075	1:208886924-208887075	-
chr1	208888521	208888720	1:208888521-208888720	-
chr1	208919440	208919640	1:208919440-208919640	-
chr1	208924128	208924269	1:208924128-208924269	-
chr1	208934140	208934340	1:208934140-208934340	-
chr1	208942460	208942700	1:208942460-208942700	-
chr1	208944856	208945248	1:208944856-208945248	-
chr1	208950400	208950459	1:208950400-208950459	-
chr1	208977100	208977300	1:208977100-208977300	ENSG00000236950
chr1	208977501	208977580	1:208977501-208977580	ENSG00000236950
chr1	208977940	208978120	1:208977940-208978120	ENSG00000236950
chr1	208988820	208989040	1:208988820-208989040	ENSG00000236950,ENSG00000278684
chr1	208998020	208998180	1:208998020-208998180	ENSG00000278684
chr1	209021880	209021946	1:209021880-209021946	-
chr1	209029880	209030053	1:209029880-209030053	-
chr1	209039400	209039700	1:209039400-209039700	-
chr1	209045400	209045600	1:209045400-209045600	-
chr1	209048440	209048600	1:209048440-209048600	-
chr1	209049060	209049280	1:209049060-209049280	-
chr1	209049420	209049560	1:209049420-209049560	-
chr1	209080520	209080740	1:209080520-209080740	-
chr1	209096000	209096063	1:209096000-209096063	-
chr1	209096220	209096420	1:209096220-209096420	ENSG00000287046
chr1	209106096	209106197	1:209106096-209106197	ENSG00000287046
chr1	209106265	209106385	1:209106265-209106385	ENSG00000287046
chr1	209106460	209106640	1:209106460-209106640	ENSG00000287046
chr1	209133180	209133380	1:209133180-209133380	-
chr1	209150240	209150400	1:209150240-209150400	ENSG00000232537,ENSG00000228081
chr1	209155688	209156060	1:209155688-209156060	ENSG00000232537
chr1	209162798	209162989	1:209162798-209162989	ENSG00000232537,ENSG00000228081
chr1	209168320	209168517	1:209168320-209168517	ENSG00000228081
chr1	209168760	209168897	1:209168760-209168897	ENSG00000228081
chr1	209190720	209190940	1:209190720-209190940	ENSG00000232537,ENSG00000228081
chr1	209202925	209203120	1:209202925-209203120	ENSG00000232537,ENSG00000228081,ENSG00000224540
chr1	209207760	209207940	1:209207760-209207940	ENSG00000232537,ENSG00000228081,ENSG00000224540
chr1	209220220	209220560	1:209220220-209220560	ENSG00000224540
chr1	209241620	209241800	1:209241620-209241800	ENSG00000224540
chr1	209246680	209246960	1:209246680-209246960	ENSG00000224540
chr1	209248760	209248920	1:209248760-209248920	ENSG00000232537,ENSG00000224540,ENSG00000225712
chr1	209251174	209251235	1:209251174-209251235	ENSG00000224540,ENSG00000225712
chr1	209260280	209260460	1:209260280-209260460	ENSG00000232537,ENSG00000225712
chr1	209262767	209262932	1:209262767-209262932	ENSG00000232537,ENSG00000225712
chr1	209266759	209267200	1:209266759-209267200	ENSG00000232537,ENSG00000225712
chr1	209312813	209312947	1:209312813-209312947	ENSG00000227940
chr1	209318880	209319038	1:209318880-209319038	ENSG00000227940
chr1	209335220	209335420	1:209335220-209335420	ENSG00000227940
chr1	209349522	209349586	1:209349522-209349586	-
chr1	209354400	209354580	1:209354400-209354580	ENSG00000224540,ENSG00000227940,ENSG00000231648,ENSG00000230937
chr1	209367080	209367380	1:209367080-209367380	ENSG00000231648
chr1	209367480	209367720	1:209367480-209367720	ENSG00000231648
chr1	209369240	209369500	1:209369240-209369500	ENSG00000231648
chr1	209375760	209375980	1:209375760-209375980	ENSG00000231648
chr1	209376080	209376280	1:209376080-209376280	ENSG00000231648
chr1	209380466	209380654	1:209380466-209380654	-
chr1	209388000	209388180	1:209388000-209388180	-
chr1	209389280	209389500	1:209389280-209389500	-
chr1	209398700	209398880	1:209398700-209398880	ENSG00000230937
chr1	209405300	209405480	1:209405300-209405480	ENSG00000230937
chr1	209409860	209410140	1:209409860-209410140	ENSG00000230937
chr1	209411740	209411980	1:209411740-209411980	ENSG00000230937
chr1	209412240	209412460	1:209412240-209412460	ENSG00000230937
chr1	209433376	209433560	1:209433376-209433560	ENSG00000230937,ENSG00000284485
chr1	209433700	209433920	1:209433700-209433920	ENSG00000230937,ENSG00000284485
chr1	209434280	209434480	1:209434280-209434480	ENSG00000230937,ENSG00000284485
chr1	209435780	209435960	1:209435780-209435960	ENSG00000230937,ENSG00000284485
chr1	209444080	209444260	1:209444080-209444260	-
chr1	209485260	209485480	1:209485260-209485480	-
chr1	209490110	209490300	1:209490110-209490300	-
chr1	209493680	209493880	1:209493680-209493880	-
chr1	209513420	209513600	1:209513420-209513600	-
chr1	209527400	209527800	1:209527400-209527800	ENSG00000287902
chr1	209528022	209528204	1:209528022-209528204	ENSG00000287902
chr1	209530195	209530312	1:209530195-209530312	ENSG00000287902
chr1	209530984	209531220	1:209530984-209531220	ENSG00000287902
chr1	209556302	209556420	1:209556302-209556420	-
chr1	209566160	209566320	1:209566160-209566320	ENSG00000224260
chr1	209567780	209568008	1:209567780-209568008	ENSG00000224260
chr1	209569540	209569720	1:209569540-209569720	ENSG00000224260
chr1	209576800	209576980	1:209576800-209576980	ENSG00000008118
chr1	209583440	209583760	1:209583440-209583760	ENSG00000008118
chr1	209585760	209585960	1:209585760-209585960	ENSG00000008118
chr1	209587860	209588075	1:209587860-209588075	ENSG00000008118
chr1	209589540	209589754	1:209589540-209589754	ENSG00000008118
chr1	209590540	209590700	1:209590540-209590700	-
chr1	209600682	209600780	1:209600682-209600780	-
chr1	209602140	209602360	1:209602140-209602360	ENSG00000008118
chr1	209607500	209607700	1:209607500-209607700	ENSG00000008118
chr1	209618834	209619020	1:209618834-209619020	ENSG00000196878,ENSG00000283876
chr1	209620660	209620820	1:209620660-209620820	ENSG00000196878,ENSG00000283876
chr1	209627740	209627900	1:209627740-209627900	ENSG00000283876
chr1	209646654	209646813	1:209646654-209646813	ENSG00000196878
chr1	209648900	209649140	1:209648900-209649140	ENSG00000196878
chr1	209649360	209649600	1:209649360-209649600	ENSG00000196878
chr1	209651340	209651520	1:209651340-209651520	ENSG00000196878
chr1	209653220	209653400	1:209653220-209653400	ENSG00000196878
chr1	209673980	209674180	1:209673980-209674180	ENSG00000227591,ENSG00000123689
chr1	209674817	209675080	1:209674817-209675080	ENSG00000227591,ENSG00000123689
chr1	209675220	209675540	1:209675220-209675540	ENSG00000227591,ENSG00000123689,ENSG00000117594
chr1	209675600	209675980	1:209675600-209675980	ENSG00000227591,ENSG00000123689
chr1	209687820	209688040	1:209687820-209688040	ENSG00000117594
chr1	209688342	209688420	1:209688342-209688420	-
chr1	209688840	209689020	1:209688840-209689020	ENSG00000117594
chr1	209689080	209689300	1:209689080-209689300	ENSG00000117594
chr1	209693000	209693160	1:209693000-209693160	ENSG00000227591,ENSG00000123689,ENSG00000117594
chr1	209700560	209700740	1:209700560-209700740	ENSG00000117594
chr1	209704640	209704880	1:209704640-209704880	ENSG00000227591,ENSG00000117594
chr1	209705340	209705540	1:209705340-209705540	-
chr1	209713060	209713220	1:209713060-209713220	-
chr1	209720460	209720720	1:209720460-209720720	ENSG00000227591
chr1	209720960	209721080	1:209720960-209721080	ENSG00000227591
chr1	209733620	209733860	1:209733620-209733860	-
chr1	209742500	209742700	1:209742500-209742700	ENSG00000236136
chr1	209742880	209743140	1:209742880-209743140	ENSG00000236136
chr1	209743260	209743440	1:209743260-209743440	ENSG00000236136
chr1	209747760	209748080	1:209747760-209748080	ENSG00000236136,ENSG00000009790
chr1	209761131	209761438	1:209761131-209761438	ENSG00000009790
chr1	209769340	209769620	1:209769340-209769620	ENSG00000009790
chr1	209784520	209784760	1:209784520-209784760	ENSG00000009790,ENSG00000162757,ENSG00000117595
chr1	209787699	209787880	1:209787699-209787880	-
chr1	209798340	209798540	1:209798340-209798540	ENSG00000117595
chr1	209801600	209801800	1:209801600-209801800	ENSG00000117595
chr1	209805540	209805740	1:209805540-209805740	ENSG00000117595
chr1	209806140	209806360	1:209806140-209806360	ENSG00000117595
chr1	209806471	209806534	1:209806471-209806534	ENSG00000117595
chr1	209808120	209808340	1:209808120-209808340	ENSG00000117595
chr1	209823200	209823380	1:209823200-209823380	ENSG00000117595,ENSG00000117597
chr1	209823540	209823780	1:209823540-209823780	ENSG00000117597
chr1	209827820	209828040	1:209827820-209828040	ENSG00000117595,ENSG00000117597
chr1	209831680	209831920	1:209831680-209831920	ENSG00000117597
chr1	209836020	209836260	1:209836020-209836260	ENSG00000117597
chr1	209839960	209840200	1:209839960-209840200	ENSG00000236911,ENSG00000117597
chr1	209840220	209840560	1:209840220-209840560	ENSG00000236911,ENSG00000117597
chr1	209844818	209844963	1:209844818-209844963	-
chr1	209850520	209850700	1:209850520-209850700	-
chr1	209854360	209854540	1:209854360-209854540	-
chr1	209860440	209860580	1:209860440-209860580	ENSG00000287343
chr1	209869300	209869500	1:209869300-209869500	-
chr1	209870160	209870440	1:209870160-209870440	-
chr1	209873520	209873800	1:209873520-209873800	-
chr1	209875620	209875820	1:209875620-209875820	-
chr1	209883300	209883760	1:209883300-209883760	-
chr1	209884340	209884560	1:209884340-209884560	-
chr1	209884740	209884940	1:209884740-209884940	-
chr1	209895760	209896100	1:209895760-209896100	-
chr1	209926240	209926420	1:209926240-209926420	-
chr1	209929860	209930040	1:209929860-209930040	-
chr1	209937700	209937880	1:209937700-209937880	ENSG00000143469
chr1	209938040	209938340	1:209938040-209938340	ENSG00000143469
chr1	209938380	209938940	1:209938380-209938940	ENSG00000143469
chr1	209959740	209959944	1:209959740-209959944	-
chr1	209989544	209989636	1:209989544-209989636	ENSG00000287343
chr1	209989660	209989840	1:209989660-209989840	ENSG00000287343
chr1	210000942	210001035	1:210000942-210001035	ENSG00000287343
chr1	210003620	210003800	1:210003620-210003800	ENSG00000287343
chr1	210021249	210021442	1:210021249-210021442	-
chr1	210025960	210026140	1:210025960-210026140	-
chr1	210072240	210072440	1:210072240-210072440	-
chr1	210096532	210096702	1:210096532-210096702	-
chr1	210117496	210117558	1:210117496-210117558	-
chr1	210123480	210123720	1:210123480-210123720	-
chr1	210124280	210124520	1:210124280-210124520	-
chr1	210124840	210125420	1:210124840-210125420	-
chr1	210129940	210130120	1:210129940-210130120	-
chr1	210132700	210132880	1:210132700-210132880	-
chr1	210143580	210143760	1:210143580-210143760	-
chr1	210178440	210178620	1:210178440-210178620	-
chr1	210188280	210188500	1:210188280-210188500	-
chr1	210200213	210200376	1:210200213-210200376	-
chr1	210201820	210201920	1:210201820-210201920	-
chr1	210218100	210218340	1:210218100-210218340	-
chr1	210222340	210222600	1:210222340-210222600	-
chr1	210222720	210222860	1:210222720-210222860	-
chr1	210223278	210223375	1:210223278-210223375	-
chr1	210231672	210231851	1:210231672-210231851	-
chr1	210232120	210232360	1:210232120-210232360	ENSG00000203706,ENSG00000082497
chr1	210232380	210232820	1:210232380-210232820	ENSG00000203706,ENSG00000082497
chr1	210233140	210233340	1:210233140-210233340	ENSG00000203706,ENSG00000082497
chr1	210233800	210234000	1:210233800-210234000	ENSG00000203706,ENSG00000082497
chr1	210234600	210234660	1:210234600-210234660	-
chr1	210235460	210235580	1:210235460-210235580	-
chr1	210235780	210236060	1:210235780-210236060	-
chr1	210236128	210236288	1:210236128-210236288	-
chr1	210236320	210236560	1:210236320-210236560	-
chr1	210236600	210236900	1:210236600-210236900	-
chr1	210237080	210237340	1:210237080-210237340	ENSG00000203706,ENSG00000082497
chr1	210238760	210238813	1:210238760-210238813	-
chr1	210239340	210239580	1:210239340-210239580	ENSG00000203706,ENSG00000082497
chr1	210239920	210240100	1:210239920-210240100	ENSG00000082497
chr1	210244840	210245040	1:210244840-210245040	ENSG00000082497
chr1	210246500	210246700	1:210246500-210246700	-
chr1	210248455	210248526	1:210248455-210248526	-
chr1	210250336	210250560	1:210250336-210250560	-
chr1	210250680	210250960	1:210250680-210250960	-
chr1	210251220	210251840	1:210251220-210251840	-
chr1	210258240	210258720	1:210258240-210258720	-
chr1	210259420	210259475	1:210259420-210259475	-
chr1	210259600	210259820	1:210259600-210259820	ENSG00000228110
chr1	210262140	210262360	1:210262140-210262360	ENSG00000228110
chr1	210262513	210262840	1:210262513-210262840	ENSG00000228110
chr1	210262860	210263280	1:210262860-210263280	ENSG00000228110
chr1	210265060	210265293	1:210265060-210265293	ENSG00000228110
chr1	210265660	210265840	1:210265660-210265840	ENSG00000228110
chr1	210272680	210272860	1:210272680-210272860	ENSG00000228110
chr1	210291140	210291460	1:210291140-210291460	-
chr1	210291920	210292220	1:210291920-210292220	ENSG00000233455
chr1	210292320	210292580	1:210292320-210292580	ENSG00000233455
chr1	210292620	210292800	1:210292620-210292800	-
chr1	210293160	210293560	1:210293160-210293560	ENSG00000233455
chr1	210295060	210295340	1:210295060-210295340	ENSG00000233455
chr1	210295380	210295660	1:210295380-210295660	ENSG00000233455
chr1	210299000	210299280	1:210299000-210299280	ENSG00000233455
chr1	210301620	210301880	1:210301620-210301880	ENSG00000233455
chr1	210311200	210311380	1:210311200-210311380	ENSG00000233455
chr1	210321240	210321460	1:210321240-210321460	-
chr1	210321620	210321780	1:210321620-210321780	ENSG00000054392
chr1	210321942	210322042	1:210321942-210322042	-
chr1	210328121	210328360	1:210328121-210328360	-
chr1	210328780	210329100	1:210328780-210329100	ENSG00000054392
chr1	210329180	210329440	1:210329180-210329440	ENSG00000054392
chr1	210330061	210330184	1:210330061-210330184	-
chr1	210330360	210330520	1:210330360-210330520	-
chr1	210335146	210335324	1:210335146-210335324	-
chr1	210342587	210342765	1:210342587-210342765	-
chr1	210342980	210343380	1:210342980-210343380	-
chr1	210344802	210344926	1:210344802-210344926	-
chr1	210347180	210347500	1:210347180-210347500	-
chr1	210360920	210361100	1:210360920-210361100	ENSG00000054392,ENSG00000287354,ENSG00000200972
chr1	210361238	210361384	1:210361238-210361384	ENSG00000287354
chr1	210362640	210362865	1:210362640-210362865	ENSG00000287354
chr1	210373960	210374200	1:210373960-210374200	ENSG00000054392,ENSG00000287354,ENSG00000200972
chr1	210374440	210374640	1:210374440-210374640	ENSG00000054392,ENSG00000287354,ENSG00000200972
chr1	210378020	210378240	1:210378020-210378240	ENSG00000200972
chr1	210378820	210379020	1:210378820-210379020	ENSG00000200972
chr1	210393700	210393960	1:210393700-210393960	ENSG00000287157
chr1	210397420	210397620	1:210397420-210397620	ENSG00000287157
chr1	210400700	210400880	1:210400700-210400880	ENSG00000287157
chr1	210407320	210407500	1:210407320-210407500	-
chr1	210434300	210434480	1:210434300-210434480	-
chr1	210434540	210434740	1:210434540-210434740	-
chr1	210438920	210439560	1:210438920-210439560	ENSG00000054392
chr1	210439942	210440112	1:210439942-210440112	-
chr1	210441120	210441340	1:210441120-210441340	-
chr1	210448400	210448580	1:210448400-210448580	-
chr1	210464720	210464920	1:210464720-210464920	ENSG00000270936
chr1	210467480	210467940	1:210467480-210467940	ENSG00000270936
chr1	210477400	210477700	1:210477400-210477700	ENSG00000270936
chr1	210477920	210478176	1:210477920-210478176	-
chr1	210489520	210489880	1:210489520-210489880	-
chr1	210496140	210496340	1:210496140-210496340	-
chr1	210500023	210500220	1:210500023-210500220	-
chr1	210505252	210505440	1:210505252-210505440	-
chr1	210505720	210505960	1:210505720-210505960	-
chr1	210506140	210506560	1:210506140-210506560	-
chr1	210506709	210506829	1:210506709-210506829	-
chr1	210506960	210507200	1:210506960-210507200	-
chr1	210531980	210532180	1:210531980-210532180	-
chr1	210541780	210541960	1:210541780-210541960	-
chr1	210549952	210550280	1:210549952-210550280	-
chr1	210558400	210558560	1:210558400-210558560	-
chr1	210565320	210565620	1:210565320-210565620	-
chr1	210584500	210584680	1:210584500-210584680	ENSG00000143473,ENSG00000284299,ENSG00000234233
chr1	210587619	210587818	1:210587619-210587818	-
chr1	210589020	210589240	1:210589020-210589240	-
chr1	210597860	210598080	1:210597860-210598080	-
chr1	210598240	210598480	1:210598240-210598480	ENSG00000234004
chr1	210600480	210600660	1:210600480-210600660	-
chr1	210617380	210617620	1:210617380-210617620	-
chr1	210624786	210624986	1:210624786-210624986	-
chr1	210627820	210628000	1:210627820-210628000	-
chr1	210647680	210647880	1:210647680-210647880	-
chr1	210648100	210648340	1:210648100-210648340	-
chr1	210653880	210654060	1:210653880-210654060	-
chr1	210654379	210654529	1:210654379-210654529	-
chr1	210670053	210670218	1:210670053-210670218	ENSG00000279333
chr1	210681210	210681440	1:210681210-210681440	ENSG00000279333
chr1	210686873	210687074	1:210686873-210687074	ENSG00000279333
chr1	210687629	210687886	1:210687629-210687886	ENSG00000143473,ENSG00000279333
chr1	210688560	210688760	1:210688560-210688760	ENSG00000143473,ENSG00000279333
chr1	210700580	210700840	1:210700580-210700840	-
chr1	210709858	210710000	1:210709858-210710000	-
chr1	210720627	210720788	1:210720627-210720788	-
chr1	210726700	210726880	1:210726700-210726880	-
chr1	210733980	210734140	1:210733980-210734140	-
chr1	210739740	210739900	1:210739740-210739900	-
chr1	210746120	210746300	1:210746120-210746300	-
chr1	210755380	210755540	1:210755380-210755540	-
chr1	210756260	210756419	1:210756260-210756419	-
chr1	210758820	210759040	1:210758820-210759040	-
chr1	210764601	210764680	1:210764601-210764680	-
chr1	210792421	210792760	1:210792421-210792760	-
chr1	210792800	210792980	1:210792800-210792980	-
chr1	210800920	210801120	1:210800920-210801120	-
chr1	210814858	210814990	1:210814858-210814990	-
chr1	210823000	210823180	1:210823000-210823180	-
chr1	210823369	210823492	1:210823369-210823492	-
chr1	210829060	210829180	1:210829060-210829180	-
chr1	210850670	210850800	1:210850670-210850800	ENSG00000224668
chr1	210855578	210855640	1:210855578-210855640	ENSG00000224668
chr1	210866695	210866748	1:210866695-210866748	ENSG00000224668
chr1	210874270	210874400	1:210874270-210874400	ENSG00000224668
chr1	210882520	210882740	1:210882520-210882740	ENSG00000224668
chr1	210882840	210883140	1:210882840-210883140	ENSG00000224668
chr1	210883880	210884080	1:210883880-210884080	ENSG00000224668
chr1	210907340	210907580	1:210907340-210907580	-
chr1	210909940	210910280	1:210909940-210910280	-
chr1	210920340	210920560	1:210920340-210920560	-
chr1	210938510	210938764	1:210938510-210938764	-
chr1	210949120	210949300	1:210949120-210949300	-
chr1	210950040	210950200	1:210950040-210950200	-
chr1	210951427	210951591	1:210951427-210951591	-
chr1	210952280	210952440	1:210952280-210952440	-
chr1	210979120	210979280	1:210979120-210979280	-
chr1	210981258	210981498	1:210981258-210981498	-
chr1	210981640	210981820	1:210981640-210981820	-
chr1	210994361	210994483	1:210994361-210994483	-
chr1	211013420	211013620	1:211013420-211013620	ENSG00000143473
chr1	211017420	211017620	1:211017420-211017620	ENSG00000143473
chr1	211034200	211034393	1:211034200-211034393	-
chr1	211036407	211036660	1:211036407-211036660	-
chr1	211037160	211037380	1:211037160-211037380	ENSG00000234004
chr1	211041980	211042200	1:211041980-211042200	-
chr1	211059744	211059913	1:211059744-211059913	-
chr1	211069020	211069320	1:211069020-211069320	-
chr1	211082971	211083124	1:211082971-211083124	-
chr1	211098840	211099040	1:211098840-211099040	ENSG00000143473
chr1	211103625	211103856	1:211103625-211103856	-
chr1	211103910	211103980	1:211103910-211103980	-
chr1	211104629	211104825	1:211104629-211104825	-
chr1	211105980	211106140	1:211105980-211106140	ENSG00000143473
chr1	211118440	211118740	1:211118440-211118740	-
chr1	211126781	211126877	1:211126781-211126877	-
chr1	211127260	211127440	1:211127260-211127440	ENSG00000143473,ENSG00000284299,ENSG00000234233
chr1	211133480	211133880	1:211133480-211133880	ENSG00000143473,ENSG00000284299,ENSG00000234233
chr1	211134080	211134380	1:211134080-211134380	ENSG00000143473,ENSG00000284299,ENSG00000234233,ENSG00000234004
chr1	211135440	211135620	1:211135440-211135620	ENSG00000143473,ENSG00000284299,ENSG00000234233,ENSG00000234004
chr1	211144780	211144940	1:211144780-211144940	-
chr1	211155160	211155320	1:211155160-211155320	ENSG00000284376,ENSG00000234004
chr1	211183940	211184220	1:211183940-211184220	ENSG00000283952,ENSG00000284376,ENSG00000234004
chr1	211192380	211192560	1:211192380-211192560	ENSG00000283952,ENSG00000284376,ENSG00000234004,ENSG00000226986
chr1	211194920	211195120	1:211194920-211195120	ENSG00000283952,ENSG00000284376,ENSG00000234004,ENSG00000226986
chr1	211198180	211198380	1:211198180-211198380	ENSG00000283952,ENSG00000284376,ENSG00000234004,ENSG00000226986
chr1	211198960	211199179	1:211198960-211199179	ENSG00000284376,ENSG00000226986
chr1	211237040	211237220	1:211237040-211237220	ENSG00000226986
chr1	211248014	211248220	1:211248014-211248220	-
chr1	211257500	211257800	1:211257500-211257800	ENSG00000117625
chr1	211257920	211258180	1:211257920-211258180	ENSG00000117625
chr1	211258340	211258540	1:211258340-211258540	ENSG00000117625
chr1	211258800	211259160	1:211258800-211259160	ENSG00000117625
chr1	211259180	211259500	1:211259180-211259500	ENSG00000117625
chr1	211260140	211260420	1:211260140-211260420	ENSG00000117625
chr1	211260840	211261040	1:211260840-211261040	ENSG00000117625
chr1	211261260	211261460	1:211261260-211261460	-
chr1	211280127	211280281	1:211280127-211280281	-
chr1	211281117	211281264	1:211281117-211281264	-
chr1	211281420	211281620	1:211281420-211281620	ENSG00000117625
chr1	211292193	211292380	1:211292193-211292380	-
chr1	211293340	211293520	1:211293340-211293520	ENSG00000117625
chr1	211294011	211294378	1:211294011-211294378	-
chr1	211305060	211305300	1:211305060-211305300	ENSG00000117625
chr1	211309059	211309217	1:211309059-211309217	-
chr1	211323560	211323740	1:211323560-211323740	ENSG00000082512
chr1	211326480	211326940	1:211326480-211326940	ENSG00000082512
chr1	211327360	211327560	1:211327360-211327560	ENSG00000082512
chr1	211327600	211327860	1:211327600-211327860	ENSG00000082512
chr1	211331176	211331238	1:211331176-211331238	ENSG00000082512
chr1	211332452	211332616	1:211332452-211332616	ENSG00000082512
chr1	211332920	211333100	1:211332920-211333100	ENSG00000082512
chr1	211343780	211343871	1:211343780-211343871	-
chr1	211347156	211347242	1:211347156-211347242	-
chr1	211353017	211353147	1:211353017-211353147	-
chr1	211357080	211357320	1:211357080-211357320	-
chr1	211378900	211379100	1:211378900-211379100	ENSG00000287033,ENSG00000153363
chr1	211382660	211382880	1:211382660-211382880	ENSG00000287033,ENSG00000153363
chr1	211383080	211383340	1:211383080-211383340	ENSG00000287033,ENSG00000153363
chr1	211386960	211387280	1:211386960-211387280	ENSG00000287033,ENSG00000153363
chr1	211408900	211409060	1:211408900-211409060	ENSG00000238137
chr1	211415860	211415980	1:211415860-211415980	ENSG00000236809
chr1	211416320	211416820	1:211416320-211416820	ENSG00000236809,ENSG00000238137
chr1	211416860	211417080	1:211416860-211417080	ENSG00000236809,ENSG00000238137
chr1	211420144	211420320	1:211420144-211420320	ENSG00000236809
chr1	211420500	211420720	1:211420500-211420720	ENSG00000236809,ENSG00000238137
chr1	211421100	211421320	1:211421100-211421320	ENSG00000236809,ENSG00000238137
chr1	211470160	211470340	1:211470160-211470340	ENSG00000238137,ENSG00000198570,ENSG00000223649
chr1	211474620	211474760	1:211474620-211474760	-
chr1	211476300	211476480	1:211476300-211476480	ENSG00000238137,ENSG00000198570,ENSG00000223649
chr1	211492860	211493080	1:211492860-211493080	ENSG00000198570,ENSG00000223649
chr1	211514060	211514240	1:211514060-211514240	ENSG00000238137,ENSG00000198570,ENSG00000223649
chr1	211515320	211515760	1:211515320-211515760	ENSG00000198570,ENSG00000223649
chr1	211541516	211541571	1:211541516-211541571	-
chr1	211541820	211542000	1:211541820-211542000	-
chr1	211551700	211551960	1:211551700-211551960	-
chr1	211559662	211560000	1:211559662-211560000	-
chr1	211574811	211574980	1:211574811-211574980	-
chr1	211576120	211576560	1:211576120-211576560	-
chr1	211577120	211577320	1:211577120-211577320	ENSG00000170385
chr1	211577520	211577740	1:211577520-211577740	ENSG00000170385,ENSG00000261314
chr1	211577780	211578000	1:211577780-211578000	ENSG00000170385,ENSG00000261314
chr1	211578180	211578640	1:211578180-211578640	ENSG00000170385,ENSG00000261314
chr1	211578720	211578980	1:211578720-211578980	ENSG00000170385,ENSG00000261314
chr1	211579120	211579420	1:211579120-211579420	ENSG00000170385,ENSG00000261314,ENSG00000228792,ENSG00000227764
chr1	211579540	211579811	1:211579540-211579811	ENSG00000170385,ENSG00000261314
chr1	211580320	211580580	1:211580320-211580580	ENSG00000261314
chr1	211581600	211581840	1:211581600-211581840	ENSG00000170385,ENSG00000261314
chr1	211582060	211582420	1:211582060-211582420	ENSG00000261314
chr1	211589872	211590028	1:211589872-211590028	-
chr1	211590220	211590400	1:211590220-211590400	-
chr1	211592280	211592480	1:211592280-211592480	ENSG00000261314
chr1	211597460	211597620	1:211597460-211597620	-
chr1	211597980	211598053	1:211597980-211598053	-
chr1	211603180	211603580	1:211603180-211603580	-
chr1	211607597	211607777	1:211607597-211607777	-
chr1	211609138	211609401	1:211609138-211609401	-
chr1	211611187	211611383	1:211611187-211611383	-
chr1	211613029	211613140	1:211613029-211613140	-
chr1	211613440	211613660	1:211613440-211613660	ENSG00000227764
chr1	211625225	211625313	1:211625225-211625313	-
chr1	211632900	211633420	1:211632900-211633420	ENSG00000227764
chr1	211635800	211636160	1:211635800-211636160	ENSG00000228792,ENSG00000227764
chr1	211636557	211636740	1:211636557-211636740	ENSG00000228792,ENSG00000227764
chr1	211638920	211639100	1:211638920-211639100	ENSG00000228792,ENSG00000227764
chr1	211639540	211639780	1:211639540-211639780	ENSG00000228792,ENSG00000227764
chr1	211639840	211640220	1:211639840-211640220	ENSG00000228792,ENSG00000227764
chr1	211643620	211643960	1:211643620-211643960	ENSG00000228792,ENSG00000227764
chr1	211648486	211648547	1:211648486-211648547	-
chr1	211653400	211653600	1:211653400-211653600	-
chr1	211653980	211654200	1:211653980-211654200	-
chr1	211654370	211654455	1:211654370-211654455	-
chr1	211655280	211655440	1:211655280-211655440	ENSG00000227764,ENSG00000117650,ENSG00000224763
chr1	211659260	211659500	1:211659260-211659500	ENSG00000224763
chr1	211659620	211659820	1:211659620-211659820	ENSG00000224763
chr1	211675620	211675820	1:211675620-211675820	ENSG00000117650,ENSG00000231057
chr1	211680840	211681020	1:211680840-211681020	ENSG00000117650,ENSG00000231057
chr1	211684880	211685080	1:211684880-211685080	ENSG00000117650,ENSG00000231057
chr1	211697396	211697534	1:211697396-211697534	-
chr1	211698600	211698760	1:211698600-211698760	-
chr1	211705557	211705675	1:211705557-211705675	-
chr1	211705878	211706042	1:211705878-211706042	-
chr1	211708136	211708274	1:211708136-211708274	-
chr1	211713320	211713529	1:211713320-211713529	-
chr1	211722400	211722580	1:211722400-211722580	ENSG00000226868
chr1	211722640	211722820	1:211722640-211722820	ENSG00000226868
chr1	211735800	211736020	1:211735800-211736020	ENSG00000226868,ENSG00000212205
chr1	211775310	211775540	1:211775310-211775540	ENSG00000212205
chr1	211776580	211776780	1:211776580-211776780	-
chr1	211781479	211781580	1:211781479-211781580	-
chr1	211788760	211788940	1:211788760-211788940	ENSG00000123684,ENSG00000241395,ENSG00000212205
chr1	211813680	211813880	1:211813680-211813880	ENSG00000241395,ENSG00000212205
chr1	211814427	211814651	1:211814427-211814651	ENSG00000212205
chr1	211815540	211815760	1:211815540-211815760	ENSG00000212205,ENSG00000229258
chr1	211816700	211816880	1:211816700-211816880	-
chr1	211826100	211826280	1:211826100-211826280	ENSG00000123684,ENSG00000212205,ENSG00000229258
chr1	211827781	211827975	1:211827781-211827975	ENSG00000229258
chr1	211829220	211829302	1:211829220-211829302	ENSG00000123684,ENSG00000229258
chr1	211829420	211830080	1:211829420-211830080	ENSG00000123684,ENSG00000229258
chr1	211830120	211830660	1:211830120-211830660	ENSG00000123684,ENSG00000229258
chr1	211830720	211830940	1:211830720-211830940	ENSG00000123684,ENSG00000212205,ENSG00000229258
chr1	211843298	211843357	1:211843298-211843357	-
chr1	211868890	211868947	1:211868890-211868947	-
chr1	211870260	211870520	1:211870260-211870520	-
chr1	211871660	211871840	1:211871660-211871840	-
chr1	211874900	211875060	1:211874900-211875060	-
chr1	211876983	211877276	1:211876983-211877276	-
chr1	211885803	211886140	1:211885803-211886140	-
chr1	211918040	211918260	1:211918040-211918260	ENSG00000212205,ENSG00000233626
chr1	211920160	211920400	1:211920160-211920400	ENSG00000233626
chr1	211929060	211929260	1:211929060-211929260	ENSG00000233626
chr1	211944840	211945040	1:211944840-211945040	ENSG00000233626
chr1	211945210	211945347	1:211945210-211945347	-
chr1	211951960	211952140	1:211951960-211952140	-
chr1	211967800	211967989	1:211967800-211967989	-
chr1	211975400	211975620	1:211975400-211975620	ENSG00000143493
chr1	211975640	211975862	1:211975640-211975862	ENSG00000143493
chr1	211999280	211999480	1:211999280-211999480	-
chr1	212005300	212005680	1:212005300-212005680	-
chr1	212010120	212010280	1:212010120-212010280	-
chr1	212012060	212012240	1:212012060-212012240	ENSG00000143493,ENSG00000212187
chr1	212013780	212013976	1:212013780-212013976	-
chr1	212022040	212022220	1:212022040-212022220	ENSG00000212187
chr1	212030580	212030856	1:212030580-212030856	ENSG00000212187
chr1	212031020	212031240	1:212031020-212031240	ENSG00000143493,ENSG00000212187,ENSG00000143476
chr1	212034121	212034320	1:212034121-212034320	ENSG00000212187
chr1	212034440	212034700	1:212034440-212034700	ENSG00000212187
chr1	212035020	212035340	1:212035020-212035340	ENSG00000143493,ENSG00000212187,ENSG00000143476,ENSG00000220749
chr1	212035500	212035760	1:212035500-212035760	ENSG00000143493,ENSG00000212187,ENSG00000143476,ENSG00000220749,ENSG00000234915
chr1	212036760	212037173	1:212036760-212037173	-
chr1	212046060	212046260	1:212046060-212046260	ENSG00000220749
chr1	212060980	212061140	1:212060980-212061140	-
chr1	212062395	212062471	1:212062395-212062471	-
chr1	212062980	212063180	1:212062980-212063180	ENSG00000220749
chr1	212070800	212071000	1:212070800-212071000	ENSG00000143476,ENSG00000264358,ENSG00000252879,ENSG00000234915
chr1	212081260	212081440	1:212081260-212081440	ENSG00000264358
chr1	212088540	212088780	1:212088540-212088780	ENSG00000143476,ENSG00000264358,ENSG00000252879
chr1	212104960	212105220	1:212104960-212105220	ENSG00000143476,ENSG00000252879
chr1	212105581	212105674	1:212105581-212105674	-
chr1	212106500	212106680	1:212106500-212106680	ENSG00000252879
chr1	212110760	212110940	1:212110760-212110940	ENSG00000252879
chr1	212111250	212111412	1:212111250-212111412	-
chr1	212118594	212118680	1:212118594-212118680	-
chr1	212119440	212119680	1:212119440-212119680	-
chr1	212119772	212119843	1:212119772-212119843	-
chr1	212147630	212147831	1:212147630-212147831	-
chr1	212161160	212161380	1:212161160-212161380	ENSG00000229983
chr1	212161500	212161700	1:212161500-212161700	ENSG00000229983
chr1	212162660	212162860	1:212162660-212162860	ENSG00000229983
chr1	212178987	212179235	1:212178987-212179235	-
chr1	212179740	212179980	1:212179740-212179980	ENSG00000229983
chr1	212205960	212206100	1:212205960-212206100	-
chr1	212218980	212219220	1:212218980-212219220	ENSG00000226251
chr1	212219840	212219920	1:212219840-212219920	-
chr1	212221939	212222040	1:212221939-212222040	-
chr1	212229700	212229880	1:212229700-212229880	ENSG00000226251
chr1	212234720	212234920	1:212234720-212234920	ENSG00000226251
chr1	212236900	212237100	1:212236900-212237100	ENSG00000226251
chr1	212247480	212247680	1:212247480-212247680	ENSG00000226251
chr1	212249276	212249447	1:212249276-212249447	-
chr1	212255100	212255280	1:212255100-212255280	-
chr1	212256060	212256240	1:212256060-212256240	-
chr1	212281700	212281900	1:212281700-212281900	ENSG00000066027
chr1	212285060	212285480	1:212285060-212285480	ENSG00000220749,ENSG00000264358,ENSG00000252879,ENSG00000226251,ENSG00000066027,ENSG00000230063,ENSG00000234915,ENSG00000225338,ENSG00000201544,ENSG00000229832
chr1	212285760	212286420	1:212285760-212286420	ENSG00000066027,ENSG00000230063
chr1	212286640	212286720	1:212286640-212286720	-
chr1	212286920	212287200	1:212286920-212287200	ENSG00000066027
chr1	212287320	212287560	1:212287320-212287560	-
chr1	212288600	212288960	1:212288600-212288960	ENSG00000066027
chr1	212290760	212290940	1:212290760-212290940	ENSG00000230063
chr1	212291600	212291760	1:212291600-212291760	ENSG00000066027,ENSG00000230063
chr1	212293685	212293837	1:212293685-212293837	ENSG00000230063
chr1	212301700	212301860	1:212301700-212301860	ENSG00000066027,ENSG00000230063,ENSG00000234915,ENSG00000225338
chr1	212303060	212303260	1:212303060-212303260	ENSG00000066027,ENSG00000230063,ENSG00000234915,ENSG00000225338
chr1	212312076	212312140	1:212312076-212312140	ENSG00000066027,ENSG00000234915,ENSG00000225338
chr1	212312200	212312420	1:212312200-212312420	ENSG00000234915,ENSG00000225338
chr1	212313700	212313920	1:212313700-212313920	ENSG00000066027,ENSG00000230063,ENSG00000234915,ENSG00000225338
chr1	212315940	212316100	1:212315940-212316100	ENSG00000234915
chr1	212341240	212341420	1:212341240-212341420	ENSG00000234915,ENSG00000201544
chr1	212346706	212346769	1:212346706-212346769	ENSG00000201544
chr1	212355280	212355480	1:212355280-212355480	ENSG00000201544,ENSG00000229832
chr1	212367000	212367200	1:212367000-212367200	ENSG00000201544,ENSG00000229832
chr1	212368060	212368260	1:212368060-212368260	ENSG00000234915,ENSG00000201544,ENSG00000229832
chr1	212396845	212396923	1:212396845-212396923	-
chr1	212402320	212402500	1:212402320-212402500	-
chr1	212414000	212414440	1:212414000-212414440	ENSG00000065600
chr1	212414820	212415020	1:212414820-212415020	ENSG00000065600,ENSG00000287445,ENSG00000117691
chr1	212426620	212426719	1:212426620-212426719	ENSG00000287445,ENSG00000117691
chr1	212428620	212428800	1:212428620-212428800	ENSG00000287445,ENSG00000117691
chr1	212430480	212430740	1:212430480-212430740	ENSG00000287445,ENSG00000117691
chr1	212432482	212432616	1:212432482-212432616	ENSG00000287445,ENSG00000117691
chr1	212432780	212433020	1:212432780-212433020	ENSG00000065600,ENSG00000287445,ENSG00000117691
chr1	212433240	212433440	1:212433240-212433440	ENSG00000287445,ENSG00000117691
chr1	212450440	212450720	1:212450440-212450720	-
chr1	212452920	212453140	1:212452920-212453140	-
chr1	212455960	212456140	1:212455960-212456140	ENSG00000224535
chr1	212470120	212470400	1:212470120-212470400	ENSG00000224535,ENSG00000162771
chr1	212477240	212477440	1:212477240-212477440	ENSG00000224535,ENSG00000286213,ENSG00000235862,ENSG00000162771
chr1	212481440	212481640	1:212481440-212481640	-
chr1	212482060	212482420	1:212482060-212482420	-
chr1	212482500	212482720	1:212482500-212482720	-
chr1	212482843	212483044	1:212482843-212483044	-
chr1	212484980	212485180	1:212484980-212485180	-
chr1	212485960	212486220	1:212485960-212486220	ENSG00000286213
chr1	212488620	212488940	1:212488620-212488940	ENSG00000286213
chr1	212498280	212498500	1:212498280-212498500	ENSG00000286213
chr1	212514080	212514280	1:212514080-212514280	-
chr1	212514840	212515020	1:212514840-212515020	-
chr1	212518580	212518820	1:212518580-212518820	ENSG00000286213
chr1	212524580	212524760	1:212524580-212524760	-
chr1	212525880	212526060	1:212525880-212526060	-
chr1	212529200	212529380	1:212529200-212529380	-
chr1	212529574	212529752	1:212529574-212529752	-
chr1	212546020	212546220	1:212546020-212546220	ENSG00000228067
chr1	212549980	212550160	1:212549980-212550160	ENSG00000228067,ENSG00000260805,ENSG00000288007
chr1	212558479	212558700	1:212558479-212558700	ENSG00000228067,ENSG00000260805,ENSG00000288007
chr1	212558940	212559160	1:212558940-212559160	ENSG00000228067,ENSG00000260805,ENSG00000288007
chr1	212561500	212561940	1:212561500-212561940	ENSG00000260805,ENSG00000288007,ENSG00000162772
chr1	212566800	212567060	1:212566800-212567060	ENSG00000162772
chr1	212567160	212567400	1:212567160-212567400	ENSG00000162772
chr1	212580040	212580220	1:212580040-212580220	-
chr1	212587380	212587620	1:212587380-212587620	-
chr1	212595913	212596120	1:212595913-212596120	-
chr1	212596240	212596480	1:212596240-212596480	ENSG00000162772
chr1	212601080	212601400	1:212601080-212601400	ENSG00000162772
chr1	212605420	212605600	1:212605420-212605600	ENSG00000162772
chr1	212606060	212606400	1:212606060-212606400	-
chr1	212606535	212606600	1:212606535-212606600	-
chr1	212606900	212607100	1:212606900-212607100	ENSG00000162772
chr1	212607600	212607760	1:212607600-212607760	ENSG00000162772
chr1	212607820	212608120	1:212607820-212608120	ENSG00000162772
chr1	212608360	212608780	1:212608360-212608780	ENSG00000260805,ENSG00000288007,ENSG00000162772,ENSG00000235862,ENSG00000162771
chr1	212609020	212609940	1:212609020-212609940	ENSG00000162772
chr1	212610340	212610404	1:212610340-212610404	-
chr1	212611288	212611660	1:212611288-212611660	-
chr1	212611725	212611866	1:212611725-212611866	-
chr1	212612560	212612760	1:212612560-212612760	ENSG00000162772,ENSG00000162771
chr1	212613600	212613820	1:212613600-212613820	ENSG00000162772,ENSG00000162771
chr1	212614940	212615033	1:212614940-212615033	-
chr1	212630120	212630300	1:212630120-212630300	ENSG00000235862,ENSG00000162771
chr1	212635260	212635520	1:212635260-212635520	ENSG00000235862,ENSG00000162771
chr1	212636720	212636960	1:212636720-212636960	ENSG00000235862,ENSG00000162771,ENSG00000226036
chr1	212638000	212638220	1:212638000-212638220	-
chr1	212638459	212638740	1:212638459-212638740	ENSG00000235862,ENSG00000162771
chr1	212638760	212639020	1:212638760-212639020	ENSG00000235862,ENSG00000162771
chr1	212642080	212642266	1:212642080-212642266	ENSG00000226036
chr1	212646360	212646446	1:212646360-212646446	ENSG00000226036
chr1	212648580	212648780	1:212648580-212648780	ENSG00000226036
chr1	212649100	212649380	1:212649100-212649380	ENSG00000162771,ENSG00000226036
chr1	212650320	212650500	1:212650320-212650500	ENSG00000226036
chr1	212651438	212651480	1:212651438-212651480	-
chr1	212651640	212651860	1:212651640-212651860	ENSG00000226036
chr1	212656060	212656280	1:212656060-212656280	ENSG00000226036
chr1	212665320	212665540	1:212665320-212665540	ENSG00000237980
chr1	212665580	212665780	1:212665580-212665780	ENSG00000237980
chr1	212667460	212667780	1:212667460-212667780	ENSG00000237980
chr1	212667900	212668140	1:212667900-212668140	ENSG00000237980,ENSG00000123685
chr1	212669240	212669420	1:212669240-212669420	ENSG00000237980
chr1	212671680	212671940	1:212671680-212671940	ENSG00000237980
chr1	212688460	212688660	1:212688460-212688660	ENSG00000123685
chr1	212693120	212693300	1:212693120-212693300	ENSG00000123685
chr1	212698936	212699001	1:212698936-212699001	-
chr1	212699300	212699500	1:212699300-212699500	ENSG00000123685
chr1	212699800	212700040	1:212699800-212700040	ENSG00000123685
chr1	212700300	212700680	1:212700300-212700680	ENSG00000123685
chr1	212701040	212701300	1:212701040-212701300	ENSG00000123685
chr1	212701500	212701820	1:212701500-212701820	ENSG00000123685
chr1	212702025	212702200	1:212702025-212702200	-
chr1	212702420	212702640	1:212702420-212702640	-
chr1	212712440	212712660	1:212712440-212712660	-
chr1	212718600	212718780	1:212718600-212718780	-
chr1	212721640	212721840	1:212721640-212721840	-
chr1	212744160	212744420	1:212744160-212744420	-
chr1	212749960	212750140	1:212749960-212750140	-
chr1	212752720	212753100	1:212752720-212753100	-
chr1	212774720	212774880	1:212774720-212774880	-
chr1	212782540	212782700	1:212782540-212782700	ENSG00000117697,ENSG00000203705
chr1	212782960	212783140	1:212782960-212783140	-
chr1	212791380	212791660	1:212791380-212791660	ENSG00000117697,ENSG00000203705
chr1	212791720	212791960	1:212791720-212791960	ENSG00000117697,ENSG00000203705
chr1	212792140	212792500	1:212792140-212792500	ENSG00000117697,ENSG00000203705
chr1	212815100	212815260	1:212815100-212815260	ENSG00000236905
chr1	212816640	212816860	1:212816640-212816860	ENSG00000236905
chr1	212819740	212819940	1:212819740-212819940	ENSG00000236905
chr1	212857700	212857980	1:212857700-212857980	ENSG00000162769,ENSG00000236317,ENSG00000235182,ENSG00000198468,ENSG00000185523
chr1	212858080	212858320	1:212858080-212858320	ENSG00000162769,ENSG00000236317,ENSG00000235182,ENSG00000198468,ENSG00000185523,ENSG00000117697,ENSG00000203705,ENSG00000236905
chr1	212858680	212859100	1:212858680-212859100	ENSG00000162769,ENSG00000236317,ENSG00000235182,ENSG00000198468,ENSG00000185523
chr1	212860280	212860317	1:212860280-212860317	-
chr1	212860803	212860911	1:212860803-212860911	-
chr1	212863721	212863785	1:212863721-212863785	-
chr1	212903760	212903980	1:212903760-212903980	-
chr1	212915340	212915520	1:212915340-212915520	ENSG00000282718
chr1	212916786	212916896	1:212916786-212916896	ENSG00000282718
chr1	212921031	212921193	1:212921031-212921193	ENSG00000282718
chr1	212924780	212925000	1:212924780-212925000	ENSG00000282718
chr1	212925100	212925420	1:212925100-212925420	-
chr1	212926040	212926220	1:212926040-212926220	-
chr1	212928600	212928860	1:212928600-212928860	-
chr1	212950380	212950580	1:212950380-212950580	ENSG00000143494
chr1	212950820	212950880	1:212950820-212950880	ENSG00000143494
chr1	212951280	212951480	1:212951280-212951480	ENSG00000143494
chr1	212952341	212952480	1:212952341-212952480	ENSG00000143494
chr1	212967900	212968140	1:212967900-212968140	ENSG00000143494
chr1	212980560	212980740	1:212980560-212980740	-
chr1	212988000	212988180	1:212988000-212988180	-
chr1	212995580	212995780	1:212995580-212995780	ENSG00000174606
chr1	213014760	213014940	1:213014760-213014940	ENSG00000174606
chr1	213015180	213015400	1:213015180-213015400	ENSG00000174606
chr1	213015440	213015700	1:213015440-213015700	ENSG00000174606
chr1	213015760	213015960	1:213015760-213015960	ENSG00000136643,ENSG00000174606
chr1	213016286	213016380	1:213016286-213016380	-
chr1	213041460	213041740	1:213041460-213041740	-
chr1	213050959	213051043	1:213050959-213051043	ENSG00000136643
chr1	213051180	213051360	1:213051180-213051360	ENSG00000136643
chr1	213051620	213051840	1:213051620-213051840	ENSG00000136643
chr1	213055100	213055560	1:213055100-213055560	ENSG00000136643
chr1	213055840	213056080	1:213055840-213056080	ENSG00000136643
chr1	213070480	213070660	1:213070480-213070660	ENSG00000136643
chr1	213119920	213120080	1:213119920-213120080	-
chr1	213120480	213120760	1:213120480-213120760	-
chr1	213122560	213122760	1:213122560-213122760	ENSG00000136643
chr1	213123640	213123820	1:213123640-213123820	-
chr1	213127180	213127360	1:213127180-213127360	-
chr1	213131920	213132120	1:213131920-213132120	-
chr1	213135696	213135880	1:213135696-213135880	-
chr1	213138900	213139160	1:213138900-213139160	-
chr1	213162500	213162680	1:213162500-213162680	-
chr1	213163600	213163720	1:213163600-213163720	-
chr1	213174000	213174200	1:213174000-213174200	-
chr1	213201540	213201720	1:213201540-213201720	-
chr1	213201840	213202060	1:213201840-213202060	-
chr1	213231818	213232013	1:213231818-213232013	-
chr1	213244680	213244880	1:213244680-213244880	ENSG00000136643
chr1	213252100	213252320	1:213252100-213252320	-
chr1	213273759	213273966	1:213273759-213273966	-
chr1	213274660	213274721	1:213274660-213274721	-
chr1	213284680	213284900	1:213284680-213284900	-
chr1	213296660	213296880	1:213296660-213296880	-
chr1	213303300	213303700	1:213303300-213303700	-
chr1	213326376	213326565	1:213326376-213326565	-
chr1	213327080	213327260	1:213327080-213327260	ENSG00000281664,ENSG00000225233,ENSG00000228646
chr1	213327340	213327580	1:213327340-213327580	ENSG00000281664,ENSG00000225233,ENSG00000228646
chr1	213332880	213332906	1:213332880-213332906	-
chr1	213374380	213374580	1:213374380-213374580	ENSG00000225233,ENSG00000228646
chr1	213376993	213377116	1:213376993-213377116	-
chr1	213399892	213400077	1:213399892-213400077	ENSG00000228646
chr1	213419558	213419724	1:213419558-213419724	ENSG00000228646
chr1	213457180	213457380	1:213457180-213457380	ENSG00000225233,ENSG00000228646
chr1	213457820	213458020	1:213457820-213458020	ENSG00000225233,ENSG00000228646
chr1	213615885	213615957	1:213615885-213615957	-
chr1	213724740	213725000	1:213724740-213725000	-
chr1	213725140	213725500	1:213725140-213725500	ENSG00000228255
chr1	213820520	213820597	1:213820520-213820597	-
chr1	213821914	213821995	1:213821914-213821995	-
chr1	213854696	213854760	1:213854696-213854760	-
chr1	213981691	213981788	1:213981691-213981788	-
chr1	213983140	213983221	1:213983140-213983221	-
chr1	213983280	213983379	1:213983280-213983379	ENSG00000274895,ENSG00000117707,ENSG00000230461
chr1	213983471	213983520	1:213983471-213983520	-
chr1	213985420	213985580	1:213985420-213985580	ENSG00000274895,ENSG00000117707,ENSG00000230461
chr1	213985660	213986020	1:213985660-213986020	-
chr1	213986363	213986480	1:213986363-213986480	-
chr1	213986700	213986920	1:213986700-213986920	ENSG00000274895,ENSG00000117707,ENSG00000230461
chr1	213987820	213988080	1:213987820-213988080	ENSG00000272167,ENSG00000274895,ENSG00000117707,ENSG00000281664,ENSG00000230461
chr1	213988380	213988800	1:213988380-213988800	ENSG00000274895,ENSG00000117707,ENSG00000230461
chr1	213989740	213989980	1:213989740-213989980	ENSG00000274895,ENSG00000117707,ENSG00000230461
chr1	214002620	214002800	1:214002620-214002800	ENSG00000272167
chr1	214012488	214012609	1:214012488-214012609	-
chr1	214029860	214030096	1:214029860-214030096	ENSG00000272167
chr1	214084615	214084758	1:214084615-214084758	-
chr1	214103000	214103220	1:214103000-214103220	-
chr1	214106480	214106660	1:214106480-214106660	-
chr1	214107628	214107750	1:214107628-214107750	-
chr1	214123260	214123480	1:214123260-214123480	ENSG00000272167,ENSG00000281664
chr1	214136092	214136166	1:214136092-214136166	-
chr1	214136340	214136540	1:214136340-214136540	-
chr1	214187200	214187740	1:214187200-214187740	ENSG00000283518
chr1	214188195	214188255	1:214188195-214188255	ENSG00000283518
chr1	214193220	214193520	1:214193220-214193520	ENSG00000283518
chr1	214207555	214207663	1:214207555-214207663	-
chr1	214214040	214214220	1:214214040-214214220	-
chr1	214214400	214214600	1:214214400-214214600	-
chr1	214224600	214224933	1:214224600-214224933	-
chr1	214225037	214225320	1:214225037-214225320	-
chr1	214234680	214234916	1:214234680-214234916	-
chr1	214248428	214248556	1:214248428-214248556	-
chr1	214259520	214259720	1:214259520-214259720	-
chr1	214261600	214261820	1:214261600-214261820	ENSG00000143499
chr1	214261920	214262100	1:214261920-214262100	ENSG00000143499
chr1	214270280	214270540	1:214270280-214270540	-
chr1	214271320	214271480	1:214271320-214271480	-
chr1	214280420	214280725	1:214280420-214280725	ENSG00000143499
chr1	214280955	214281022	1:214280955-214281022	ENSG00000143499
chr1	214281060	214281280	1:214281060-214281280	ENSG00000143499
chr1	214281400	214281721	1:214281400-214281721	ENSG00000143499
chr1	214281920	214282100	1:214281920-214282100	ENSG00000143499
chr1	214285160	214285320	1:214285160-214285320	ENSG00000143499
chr1	214296400	214296620	1:214296400-214296620	-
chr1	214297040	214297280	1:214297040-214297280	-
chr1	214297360	214297561	1:214297360-214297561	-
chr1	214303275	214303420	1:214303275-214303420	-
chr1	214303520	214303743	1:214303520-214303743	-
chr1	214310120	214310300	1:214310120-214310300	-
chr1	214328920	214329120	1:214328920-214329120	ENSG00000143499
chr1	214331920	214332100	1:214331920-214332100	ENSG00000143499
chr1	214333060	214333220	1:214333060-214333220	ENSG00000228470,ENSG00000143499
chr1	214333560	214333740	1:214333560-214333740	-
chr1	214337500	214337800	1:214337500-214337800	ENSG00000228470,ENSG00000143499
chr1	214349780	214350095	1:214349780-214350095	ENSG00000228470
chr1	214362200	214362480	1:214362200-214362480	ENSG00000228470
chr1	214372040	214372360	1:214372040-214372360	ENSG00000228470
chr1	214378020	214378300	1:214378020-214378300	ENSG00000152104,ENSG00000228470
chr1	214381102	214381300	1:214381102-214381300	-
chr1	214388740	214388900	1:214388740-214388900	-
chr1	214389860	214390160	1:214389860-214390160	-
chr1	214392280	214392500	1:214392280-214392500	-
chr1	214394660	214394851	1:214394660-214394851	-
chr1	214396420	214396551	1:214396420-214396551	-
chr1	214404247	214404440	1:214404247-214404440	-
chr1	214416480	214416700	1:214416480-214416700	-
chr1	214418494	214418631	1:214418494-214418631	-
chr1	214422160	214422380	1:214422160-214422380	-
chr1	214422412	214422680	1:214422412-214422680	-
chr1	214426158	214426335	1:214426158-214426335	-
chr1	214427880	214428280	1:214427880-214428280	-
chr1	214429926	214430020	1:214429926-214430020	-
chr1	214440734	214440898	1:214440734-214440898	-
chr1	214441200	214441490	1:214441200-214441490	-
chr1	214445362	214445520	1:214445362-214445520	-
chr1	214445880	214446254	1:214445880-214446254	-
chr1	214446760	214447040	1:214446760-214447040	-
chr1	214447080	214447300	1:214447080-214447300	-
chr1	214447580	214447800	1:214447580-214447800	-
chr1	214453160	214453400	1:214453160-214453400	-
chr1	214454768	214454920	1:214454768-214454920	-
chr1	214455080	214455320	1:214455080-214455320	-
chr1	214455525	214455640	1:214455525-214455640	-
chr1	214456300	214456500	1:214456300-214456500	-
chr1	214472400	214472740	1:214472400-214472740	ENSG00000213036
chr1	214473480	214473680	1:214473480-214473680	ENSG00000213036,ENSG00000228470
chr1	214477020	214477260	1:214477020-214477260	ENSG00000213036
chr1	214482362	214482504	1:214482362-214482504	ENSG00000213036
chr1	214493521	214493620	1:214493521-214493620	-
chr1	214514540	214514820	1:214514540-214514820	-
chr1	214515600	214515820	1:214515600-214515820	-
chr1	214516463	214516551	1:214516463-214516551	-
chr1	214524880	214525140	1:214524880-214525140	ENSG00000215819
chr1	214525500	214525920	1:214525500-214525920	ENSG00000215819
chr1	214526280	214526700	1:214526280-214526700	ENSG00000215819
chr1	214537342	214537450	1:214537342-214537450	ENSG00000215819
chr1	214549100	214549260	1:214549100-214549260	ENSG00000152104
chr1	214550060	214550240	1:214550060-214550240	ENSG00000152104
chr1	214550600	214550840	1:214550600-214550840	ENSG00000152104
chr1	214550980	214551460	1:214550980-214551460	ENSG00000152104
chr1	214551660	214552020	1:214551660-214552020	ENSG00000152104
chr1	214552340	214552520	1:214552340-214552520	ENSG00000152104
chr1	214558080	214558328	1:214558080-214558328	ENSG00000152104
chr1	214563980	214564160	1:214563980-214564160	-
chr1	214566820	214567020	1:214566820-214567020	-
chr1	214568420	214568600	1:214568420-214568600	-
chr1	214569460	214569640	1:214569460-214569640	-
chr1	214570580	214570780	1:214570580-214570780	-
chr1	214581860	214582140	1:214581860-214582140	-
chr1	214585180	214585420	1:214585180-214585420	-
chr1	214602960	214603240	1:214602960-214603240	ENSG00000224584,ENSG00000250536,ENSG00000117724
chr1	214603901	214604257	1:214603901-214604257	ENSG00000250536
chr1	214604600	214604816	1:214604600-214604816	ENSG00000250536,ENSG00000117724
chr1	214615960	214616140	1:214615960-214616140	ENSG00000224584
chr1	214623580	214623741	1:214623580-214623741	-
chr1	214628240	214628440	1:214628240-214628440	ENSG00000224584
chr1	214637840	214638020	1:214637840-214638020	-
chr1	214640575	214640764	1:214640575-214640764	ENSG00000117724
chr1	214647002	214647128	1:214647002-214647128	-
chr1	214658920	214659080	1:214658920-214659080	ENSG00000117724
chr1	214660376	214660566	1:214660376-214660566	-
chr1	214661000	214661200	1:214661000-214661200	ENSG00000117724
chr1	214662480	214662680	1:214662480-214662680	-
chr1	214664783	214664963	1:214664783-214664963	-
chr1	214670140	214670340	1:214670140-214670340	-
chr1	214678490	214678722	1:214678490-214678722	-
chr1	214688942	214689081	1:214688942-214689081	-
chr1	214691327	214691560	1:214691327-214691560	-
chr1	214691640	214691820	1:214691640-214691820	-
chr1	214707720	214708020	1:214707720-214708020	-
chr1	214708633	214708792	1:214708633-214708792	-
chr1	214718520	214718683	1:214718520-214718683	-
chr1	214718880	214719080	1:214718880-214719080	-
chr1	214720560	214720860	1:214720560-214720860	-
chr1	214735608	214735814	1:214735608-214735814	-
chr1	214744520	214745000	1:214744520-214745000	-
chr1	214745120	214745300	1:214745120-214745300	-
chr1	214747540	214747740	1:214747540-214747740	-
chr1	214767580	214767760	1:214767580-214767760	-
chr1	214791960	214792100	1:214791960-214792100	-
chr1	214792120	214792320	1:214792120-214792320	-
chr1	214793261	214793360	1:214793261-214793360	-
chr1	214793440	214793740	1:214793440-214793740	-
chr1	214793820	214794020	1:214793820-214794020	-
chr1	214801275	214801405	1:214801275-214801405	-
chr1	214808960	214809160	1:214808960-214809160	-
chr1	214824980	214825115	1:214824980-214825115	-
chr1	214831020	214831220	1:214831020-214831220	-
chr1	214831600	214831759	1:214831600-214831759	-
chr1	214833440	214833660	1:214833440-214833660	-
chr1	214838354	214838720	1:214838354-214838720	-
chr1	214840430	214840591	1:214840430-214840591	-
chr1	214842970	214843300	1:214842970-214843300	-
chr1	214843360	214843540	1:214843360-214843540	-
chr1	214857720	214858120	1:214857720-214858120	ENSG00000185221
chr1	214861700	214862000	1:214861700-214862000	ENSG00000185221
chr1	214862500	214862680	1:214862500-214862680	ENSG00000185221
chr1	214865000	214865180	1:214865000-214865180	ENSG00000185221
chr1	214865440	214865620	1:214865440-214865620	ENSG00000185221
chr1	214891460	214891680	1:214891460-214891680	-
chr1	214900080	214900280	1:214900080-214900280	-
chr1	214901640	214902080	1:214901640-214902080	-
chr1	214902680	214902880	1:214902680-214902880	-
chr1	214903040	214903220	1:214903040-214903220	-
chr1	214923102	214923301	1:214923102-214923301	-
chr1	214957400	214957640	1:214957400-214957640	ENSG00000287008,ENSG00000223869
chr1	214957720	214958160	1:214957720-214958160	ENSG00000287008,ENSG00000223869
chr1	214958635	214958720	1:214958635-214958720	ENSG00000287008
chr1	214966500	214966660	1:214966500-214966660	ENSG00000287008,ENSG00000223869
chr1	214967960	214968180	1:214967960-214968180	ENSG00000287008,ENSG00000223869
chr1	214970080	214970326	1:214970080-214970326	-
chr1	214983240	214983440	1:214983240-214983440	-
chr1	214989360	214989680	1:214989360-214989680	-
chr1	214990680	214990900	1:214990680-214990900	-
chr1	214993679	214993763	1:214993679-214993763	-
chr1	215002480	215002840	1:215002480-215002840	ENSG00000082482
chr1	215004440	215004820	1:215004440-215004820	ENSG00000082482
chr1	215005220	215005400	1:215005220-215005400	ENSG00000082482
chr1	215005800	215005880	1:215005800-215005880	ENSG00000082482
chr1	215006040	215006220	1:215006040-215006220	ENSG00000082482
chr1	215006653	215006816	1:215006653-215006816	ENSG00000082482
chr1	215007420	215007775	1:215007420-215007775	ENSG00000082482
chr1	215007980	215008180	1:215007980-215008180	ENSG00000082482
chr1	215018680	215018872	1:215018680-215018872	-
chr1	215022800	215023180	1:215022800-215023180	-
chr1	215023560	215023760	1:215023560-215023760	-
chr1	215033168	215033398	1:215033168-215033398	-
chr1	215046060	215046260	1:215046060-215046260	-
chr1	215056660	215056860	1:215056660-215056860	-
chr1	215071507	215071600	1:215071507-215071600	-
chr1	215076420	215076600	1:215076420-215076600	ENSG00000082482
chr1	215079640	215079840	1:215079640-215079840	ENSG00000082482
chr1	215081059	215081400	1:215081059-215081400	-
chr1	215081660	215081880	1:215081660-215081880	ENSG00000082482
chr1	215081960	215082240	1:215081960-215082240	ENSG00000082482
chr1	215082620	215083100	1:215082620-215083100	ENSG00000082482
chr1	215083140	215083300	1:215083140-215083300	ENSG00000082482
chr1	215083500	215083940	1:215083500-215083940	ENSG00000082482
chr1	215084177	215084440	1:215084177-215084440	-
chr1	215084740	215084960	1:215084740-215084960	ENSG00000082482
chr1	215087520	215087780	1:215087520-215087780	ENSG00000082482
chr1	215103982	215104180	1:215103982-215104180	-
chr1	215104360	215104560	1:215104360-215104560	-
chr1	215105141	215105232	1:215105141-215105232	-
chr1	215114180	215114700	1:215114180-215114700	-
chr1	215119820	215120060	1:215119820-215120060	-
chr1	215128601	215128750	1:215128601-215128750	-
chr1	215129006	215129176	1:215129006-215129176	-
chr1	215132190	215132453	1:215132190-215132453	-
chr1	215133520	215133820	1:215133520-215133820	-
chr1	215146345	215146540	1:215146345-215146540	-
chr1	215156360	215156540	1:215156360-215156540	-
chr1	215160440	215160662	1:215160440-215160662	-
chr1	215166989	215167155	1:215166989-215167155	-
chr1	215181700	215181808	1:215181700-215181808	-
chr1	215187700	215187880	1:215187700-215187880	-
chr1	215187945	215188100	1:215187945-215188100	-
chr1	215188420	215188600	1:215188420-215188600	-
chr1	215192221	215192277	1:215192221-215192277	-
chr1	215192380	215192680	1:215192380-215192680	-
chr1	215198052	215198200	1:215198052-215198200	-
chr1	215226840	215227020	1:215226840-215227020	-
chr1	215241540	215241700	1:215241540-215241700	-
chr1	215242440	215242540	1:215242440-215242540	-
chr1	215243434	215243620	1:215243434-215243620	-
chr1	215257241	215257291	1:215257241-215257291	-
chr1	215257400	215257580	1:215257400-215257580	-
chr1	215267560	215267820	1:215267560-215267820	-
chr1	215273900	215274120	1:215273900-215274120	-
chr1	215276660	215276920	1:215276660-215276920	-
chr1	215277620	215277880	1:215277620-215277880	-
chr1	215281260	215281420	1:215281260-215281420	-
chr1	215282300	215282500	1:215282300-215282500	-
chr1	215282683	215282867	1:215282683-215282867	-
chr1	215289919	215290300	1:215289919-215290300	-
chr1	215292940	215293220	1:215292940-215293220	-
chr1	215321862	215322080	1:215321862-215322080	-
chr1	215330796	215330911	1:215330796-215330911	-
chr1	215333373	215333520	1:215333373-215333520	-
chr1	215336991	215337069	1:215336991-215337069	-
chr1	215345940	215346140	1:215345940-215346140	-
chr1	215354680	215354820	1:215354680-215354820	-
chr1	215375343	215375640	1:215375343-215375640	ENSG00000282265,ENSG00000232809
chr1	215376940	215377200	1:215376940-215377200	ENSG00000282265,ENSG00000232809
chr1	215377860	215378080	1:215377860-215378080	ENSG00000282265,ENSG00000232809
chr1	215409689	215409808	1:215409689-215409808	ENSG00000282265
chr1	215417200	215417400	1:215417200-215417400	ENSG00000282265
chr1	215422780	215422875	1:215422780-215422875	-
chr1	215423040	215423220	1:215423040-215423220	-
chr1	215448140	215448320	1:215448140-215448320	-
chr1	215449280	215449440	1:215449280-215449440	-
chr1	215453489	215453661	1:215453489-215453661	-
chr1	215468388	215468589	1:215468388-215468589	-
chr1	215473705	215473911	1:215473705-215473911	-
chr1	215474000	215474280	1:215474000-215474280	-
chr1	215475780	215476120	1:215475780-215476120	-
chr1	215476260	215476460	1:215476260-215476460	ENSG00000282265
chr1	215484236	215484394	1:215484236-215484394	-
chr1	215485365	215485479	1:215485365-215485479	-
chr1	215485860	215486020	1:215485860-215486020	-
chr1	215486132	215486320	1:215486132-215486320	-
chr1	215488878	215489099	1:215488878-215489099	-
chr1	215489589	215489840	1:215489589-215489840	-
chr1	215489922	215490280	1:215489922-215490280	-
chr1	215501604	215501800	1:215501604-215501800	-
chr1	215504160	215504235	1:215504160-215504235	-
chr1	215517400	215517920	1:215517400-215517920	-
chr1	215523580	215523760	1:215523580-215523760	-
chr1	215526640	215526800	1:215526640-215526800	-
chr1	215540260	215540500	1:215540260-215540500	-
chr1	215540979	215541127	1:215540979-215541127	-
chr1	215543220	215543420	1:215543220-215543420	-
chr1	215567060	215567420	1:215567060-215567420	ENSG00000136636
chr1	215567800	215568100	1:215567800-215568100	ENSG00000136636
chr1	215568180	215568660	1:215568180-215568660	ENSG00000136636
chr1	215568880	215569100	1:215568880-215569100	-
chr1	215570046	215570240	1:215570046-215570240	-
chr1	215570380	215570480	1:215570380-215570480	-
chr1	215570694	215570836	1:215570694-215570836	-
chr1	215571245	215571391	1:215571245-215571391	-
chr1	215594760	215595000	1:215594760-215595000	-
chr1	215595356	215595695	1:215595356-215595695	ENSG00000136636
chr1	215597646	215597820	1:215597646-215597820	ENSG00000136636
chr1	215598020	215598320	1:215598020-215598320	ENSG00000136636
chr1	215599522	215599680	1:215599522-215599680	ENSG00000136636
chr1	215600239	215600516	1:215600239-215600516	-
chr1	215602960	215603200	1:215602960-215603200	-
chr1	215603380	215603600	1:215603380-215603600	ENSG00000136636
chr1	215605060	215605300	1:215605060-215605300	ENSG00000136636
chr1	215606680	215606840	1:215606680-215606840	ENSG00000136636
chr1	215618040	215618260	1:215618040-215618260	ENSG00000136636
chr1	215631580	215631800	1:215631580-215631800	ENSG00000202498
chr1	215636334	215636409	1:215636334-215636409	ENSG00000202498
chr1	215636600	215636980	1:215636600-215636980	ENSG00000202498
chr1	215637020	215637400	1:215637020-215637400	ENSG00000202498
chr1	215665240	215665520	1:215665240-215665520	-
chr1	215668531	215668758	1:215668531-215668758	-
chr1	215669900	215670100	1:215669900-215670100	-
chr1	215672580	215672760	1:215672580-215672760	-
chr1	215681120	215681340	1:215681120-215681340	-
chr1	215682320	215682520	1:215682320-215682520	-
chr1	215683911	215684074	1:215683911-215684074	-
chr1	215704560	215704760	1:215704560-215704760	-
chr1	215707186	215707360	1:215707186-215707360	-
chr1	215710460	215710640	1:215710460-215710640	-
chr1	215719674	215719836	1:215719674-215719836	-
chr1	215720240	215720420	1:215720240-215720420	-
chr1	215731520	215731940	1:215731520-215731940	-
chr1	215744520	215744740	1:215744520-215744740	-
chr1	215744933	215744988	1:215744933-215744988	-
chr1	215749480	215749720	1:215749480-215749720	-
chr1	215761560	215761740	1:215761560-215761740	-
chr1	215777489	215777720	1:215777489-215777720	-
chr1	215780786	215780944	1:215780786-215780944	-
chr1	215785740	215785980	1:215785740-215785980	-
chr1	215793240	215793540	1:215793240-215793540	-
chr1	215797965	215798111	1:215797965-215798111	-
chr1	215808000	215808240	1:215808000-215808240	-
chr1	215819128	215819440	1:215819128-215819440	-
chr1	215824320	215824480	1:215824320-215824480	-
chr1	215834060	215834260	1:215834060-215834260	-
chr1	215836060	215836240	1:215836060-215836240	-
chr1	215844380	215844587	1:215844380-215844587	-
chr1	215844953	215845054	1:215844953-215845054	-
chr1	215845300	215845540	1:215845300-215845540	-
chr1	215845687	215845788	1:215845687-215845788	-
chr1	215863952	215864092	1:215863952-215864092	-
chr1	215887700	215887900	1:215887700-215887900	ENSG00000229242
chr1	215888240	215888420	1:215888240-215888420	ENSG00000229242
chr1	215889980	215890160	1:215889980-215890160	ENSG00000229242
chr1	215890663	215890885	1:215890663-215890885	ENSG00000229242
chr1	215891340	215891660	1:215891340-215891660	ENSG00000229242
chr1	215891780	215892000	1:215891780-215892000	ENSG00000229242
chr1	215892080	215892320	1:215892080-215892320	ENSG00000229242
chr1	215905660	215906100	1:215905660-215906100	-
chr1	215911760	215911880	1:215911760-215911880	-
chr1	215923015	215923174	1:215923015-215923174	-
chr1	215923460	215923720	1:215923460-215923720	-
chr1	215932020	215932200	1:215932020-215932200	-
chr1	215943649	215943830	1:215943649-215943830	-
chr1	215948140	215948300	1:215948140-215948300	-
chr1	215957813	215958020	1:215957813-215958020	-
chr1	215958940	215959140	1:215958940-215959140	-
chr1	215970519	215970676	1:215970519-215970676	-
chr1	215986480	215986700	1:215986480-215986700	-
chr1	215987256	215987313	1:215987256-215987313	-
chr1	215992720	215992900	1:215992720-215992900	-
chr1	215994620	215994820	1:215994620-215994820	-
chr1	215995200	215995380	1:215995200-215995380	-
chr1	216006000	216006160	1:216006000-216006160	-
chr1	216014114	216014340	1:216014114-216014340	-
chr1	216024580	216024760	1:216024580-216024760	-
chr1	216033040	216033400	1:216033040-216033400	-
chr1	216045020	216045065	1:216045020-216045065	-
chr1	216045380	216045720	1:216045380-216045720	ENSG00000233620
chr1	216055440	216055560	1:216055440-216055560	-
chr1	216057140	216057340	1:216057140-216057340	-
chr1	216064720	216064920	1:216064720-216064920	-
chr1	216075400	216075600	1:216075400-216075600	ENSG00000233620,ENSG00000042781
chr1	216079535	216079720	1:216079535-216079720	ENSG00000233620
chr1	216108440	216108620	1:216108440-216108620	-
chr1	216109384	216109447	1:216109384-216109447	-
chr1	216111960	216112060	1:216111960-216112060	-
chr1	216119711	216119880	1:216119711-216119880	-
chr1	216132259	216132438	1:216132259-216132438	-
chr1	216140788	216141100	1:216140788-216141100	-
chr1	216144913	216145080	1:216144913-216145080	-
chr1	216169571	216169724	1:216169571-216169724	-
chr1	216172180	216172304	1:216172180-216172304	-
chr1	216173464	216173675	1:216173464-216173675	-
chr1	216178360	216178580	1:216178360-216178580	ENSG00000226013,ENSG00000236292
chr1	216183080	216183320	1:216183080-216183320	ENSG00000226013,ENSG00000236292
chr1	216183400	216183780	1:216183400-216183780	ENSG00000226013,ENSG00000236292
chr1	216186959	216187100	1:216186959-216187100	ENSG00000236292
chr1	216210160	216210386	1:216210160-216210386	ENSG00000226013,ENSG00000236292
chr1	216211653	216211726	1:216211653-216211726	ENSG00000226013
chr1	216212120	216212360	1:216212120-216212360	ENSG00000226013
chr1	216212945	216213110	1:216212945-216213110	ENSG00000226013
chr1	216213860	216214051	1:216213860-216214051	ENSG00000226013
chr1	216215300	216215480	1:216215300-216215480	-
chr1	216221260	216221460	1:216221260-216221460	ENSG00000226013,ENSG00000236292
chr1	216221840	216222140	1:216221840-216222140	-
chr1	216222240	216222700	1:216222240-216222700	ENSG00000226013
chr1	216238940	216239120	1:216238940-216239120	-
chr1	216251920	216252140	1:216251920-216252140	-
chr1	216252289	216252392	1:216252289-216252392	-
chr1	216265180	216265520	1:216265180-216265520	-
chr1	216293800	216294040	1:216293800-216294040	-
chr1	216307420	216307700	1:216307420-216307700	-
chr1	216307900	216308100	1:216307900-216308100	-
chr1	216310880	216311080	1:216310880-216311080	-
chr1	216314480	216314660	1:216314480-216314660	-
chr1	216314820	216315009	1:216314820-216315009	-
chr1	216323500	216323652	1:216323500-216323652	-
chr1	216330380	216330557	1:216330380-216330557	-
chr1	216346680	216346860	1:216346680-216346860	-
chr1	216365380	216365580	1:216365380-216365580	-
chr1	216391012	216391188	1:216391012-216391188	-
chr1	216411462	216411720	1:216411462-216411720	-
chr1	216411860	216411960	1:216411860-216411960	-
chr1	216412120	216412300	1:216412120-216412300	ENSG00000042781
chr1	216416560	216416760	1:216416560-216416760	ENSG00000042781
chr1	216420880	216421060	1:216420880-216421060	ENSG00000042781
chr1	216429020	216429320	1:216429020-216429320	ENSG00000042781
chr1	216447960	216448160	1:216447960-216448160	-
chr1	216456820	216457020	1:216456820-216457020	ENSG00000042781
chr1	216457460	216457640	1:216457460-216457640	-
chr1	216459025	216459080	1:216459025-216459080	-
chr1	216461540	216461720	1:216461540-216461720	-
chr1	216462140	216462340	1:216462140-216462340	-
chr1	216462500	216462700	1:216462500-216462700	-
chr1	216463835	216464213	1:216463835-216464213	-
chr1	216464460	216464820	1:216464460-216464820	ENSG00000042781
chr1	216473560	216473740	1:216473560-216473740	-
chr1	216499680	216499900	1:216499680-216499900	-
chr1	216500640	216500880	1:216500640-216500880	-
chr1	216506080	216506360	1:216506080-216506360	-
chr1	216519346	216519540	1:216519346-216519540	-
chr1	216523860	216524040	1:216523860-216524040	-
chr1	216528640	216528840	1:216528640-216528840	-
chr1	216530959	216531025	1:216530959-216531025	-
chr1	216531383	216531660	1:216531383-216531660	-
chr1	216535160	216535340	1:216535160-216535340	-
chr1	216556360	216556580	1:216556360-216556580	-
chr1	216566900	216567100	1:216566900-216567100	-
chr1	216587800	216588120	1:216587800-216588120	-
chr1	216596637	216596771	1:216596637-216596771	-
chr1	216600760	216601040	1:216600760-216601040	-
chr1	216601200	216601440	1:216601200-216601440	-
chr1	216605140	216605280	1:216605140-216605280	-
chr1	216626740	216626940	1:216626740-216626940	-
chr1	216627410	216627478	1:216627410-216627478	-
chr1	216638780	216638812	1:216638780-216638812	-
chr1	216643340	216643500	1:216643340-216643500	-
chr1	216665500	216665700	1:216665500-216665700	-
chr1	216665906	216666151	1:216665906-216666151	-
chr1	216670180	216670420	1:216670180-216670420	-
chr1	216686900	216687320	1:216686900-216687320	-
chr1	216687400	216687620	1:216687400-216687620	-
chr1	216695780	216695980	1:216695780-216695980	-
chr1	216723460	216723680	1:216723460-216723680	ENSG00000196482
chr1	216742760	216742920	1:216742760-216742920	-
chr1	216750140	216750320	1:216750140-216750320	-
chr1	216765700	216765920	1:216765700-216765920	-
chr1	216766740	216766920	1:216766740-216766920	-
chr1	216780020	216780300	1:216780020-216780300	-
chr1	216780718	216780786	1:216780718-216780786	-
chr1	216794747	216794920	1:216794747-216794920	-
chr1	216805419	216805523	1:216805419-216805523	-
chr1	216813020	216813245	1:216813020-216813245	ENSG00000196482
chr1	216815640	216815980	1:216815640-216815980	-
chr1	216841324	216841416	1:216841324-216841416	-
chr1	216847500	216847680	1:216847500-216847680	-
chr1	216902827	216902908	1:216902827-216902908	-
chr1	216903480	216903660	1:216903480-216903660	-
chr1	216915100	216915280	1:216915100-216915280	-
chr1	216926790	216927023	1:216926790-216927023	-
chr1	216960891	216960948	1:216960891-216960948	-
chr1	216961862	216961920	1:216961862-216961920	-
chr1	217012780	217012869	1:217012780-217012869	-
chr1	217021584	217021737	1:217021584-217021737	-
chr1	217029280	217029520	1:217029280-217029520	-
chr1	217052305	217052385	1:217052305-217052385	-
chr1	217052785	217052869	1:217052785-217052869	-
chr1	217077080	217077260	1:217077080-217077260	ENSG00000196482
chr1	217078341	217078494	1:217078341-217078494	-
chr1	217088460	217088720	1:217088460-217088720	ENSG00000196482
chr1	217089120	217089460	1:217089120-217089460	ENSG00000196482
chr1	217089677	217089740	1:217089677-217089740	ENSG00000196482
chr1	217089780	217090060	1:217089780-217090060	ENSG00000196482
chr1	217090448	217090580	1:217090448-217090580	-
chr1	217134320	217134540	1:217134320-217134540	ENSG00000196482
chr1	217134580	217134780	1:217134580-217134780	ENSG00000196482
chr1	217135060	217135460	1:217135060-217135460	ENSG00000196482
chr1	217135500	217135900	1:217135500-217135900	ENSG00000196482
chr1	217153478	217153680	1:217153478-217153680	-
chr1	217188440	217188620	1:217188440-217188620	-
chr1	217214700	217214766	1:217214700-217214766	-
chr1	217254080	217254300	1:217254080-217254300	-
chr1	217261520	217261840	1:217261520-217261840	-
chr1	217272500	217272700	1:217272500-217272700	-
chr1	217274118	217274277	1:217274118-217274277	-
chr1	217274540	217274720	1:217274540-217274720	-
chr1	217275320	217275611	1:217275320-217275611	-
chr1	217276020	217276320	1:217276020-217276320	-
chr1	217282840	217283020	1:217282840-217283020	-
chr1	217288400	217288532	1:217288400-217288532	-
chr1	217315520	217315660	1:217315520-217315660	-
chr1	217323044	217323143	1:217323044-217323143	-
chr1	217332140	217332360	1:217332140-217332360	-
chr1	217332544	217332717	1:217332544-217332717	-
chr1	217334040	217334200	1:217334040-217334200	-
chr1	217363422	217363640	1:217363422-217363640	-
chr1	217393960	217394160	1:217393960-217394160	-
chr1	217407707	217408020	1:217407707-217408020	-
chr1	217419024	217419182	1:217419024-217419182	-
chr1	217425140	217425380	1:217425140-217425380	-
chr1	217425600	217425820	1:217425600-217425820	-
chr1	217482480	217482660	1:217482480-217482660	-
chr1	217493422	217493570	1:217493422-217493570	ENSG00000092978
chr1	217507022	217507177	1:217507022-217507177	-
chr1	217517990	217518110	1:217517990-217518110	-
chr1	217525260	217525480	1:217525260-217525480	-
chr1	217525840	217526060	1:217525840-217526060	-
chr1	217528380	217528583	1:217528380-217528583	-
chr1	217531380	217531580	1:217531380-217531580	-
chr1	217562320	217562840	1:217562320-217562840	-
chr1	217569125	217569289	1:217569125-217569289	-
chr1	217594963	217595164	1:217594963-217595164	-
chr1	217605440	217605680	1:217605440-217605680	ENSG00000092978
chr1	217630116	217630198	1:217630116-217630198	-
chr1	217630680	217630940	1:217630680-217630940	ENSG00000162814,ENSG00000092978
chr1	217631000	217631420	1:217631000-217631420	ENSG00000162814,ENSG00000092978
chr1	217631600	217631840	1:217631600-217631840	ENSG00000162814,ENSG00000092978
chr1	217660380	217660820	1:217660380-217660820	-
chr1	217660840	217661060	1:217660840-217661060	-
chr1	217682620	217682680	1:217682620-217682680	-
chr1	217697260	217697440	1:217697260-217697440	-
chr1	217707858	217708096	1:217707858-217708096	-
chr1	217713260	217713520	1:217713260-217713520	-
chr1	217732100	217732380	1:217732100-217732380	ENSG00000234070,ENSG00000162814
chr1	217734960	217735200	1:217734960-217735200	ENSG00000162814
chr1	217747280	217747440	1:217747280-217747440	ENSG00000234070,ENSG00000162814
chr1	217800426	217800502	1:217800426-217800502	ENSG00000234070,ENSG00000162814
chr1	217809596	217809652	1:217809596-217809652	ENSG00000234070
chr1	217856530	217856680	1:217856530-217856680	ENSG00000228247
chr1	217856805	217856860	1:217856805-217856860	ENSG00000228247
chr1	217857100	217857340	1:217857100-217857340	ENSG00000228247,ENSG00000162814
chr1	217857360	217857460	1:217857360-217857460	ENSG00000228247
chr1	217875800	217876040	1:217875800-217876040	ENSG00000231814
chr1	217881280	217881520	1:217881280-217881520	ENSG00000231814,ENSG00000234070
chr1	217881522	217881578	1:217881522-217881578	ENSG00000231814
chr1	217881780	217881980	1:217881780-217881980	ENSG00000231814
chr1	217889522	217889700	1:217889522-217889700	ENSG00000231814
chr1	217896596	217896798	1:217896596-217896798	ENSG00000231814
chr1	217904000	217904180	1:217904000-217904180	ENSG00000231814
chr1	217907640	217907820	1:217907640-217907820	ENSG00000231814
chr1	217912040	217912180	1:217912040-217912180	-
chr1	217916940	217917160	1:217916940-217917160	-
chr1	217920160	217920357	1:217920160-217920357	-
chr1	217929640	217929780	1:217929640-217929780	-
chr1	217948820	217949013	1:217948820-217949013	-
chr1	217970641	217970780	1:217970641-217970780	-
chr1	217982850	217982980	1:217982850-217982980	-
chr1	217985219	217985309	1:217985219-217985309	-
chr1	218025480	218025820	1:218025480-218025820	ENSG00000286775,ENSG00000232100,ENSG00000230714
chr1	218030940	218031160	1:218030940-218031160	ENSG00000232100,ENSG00000230714
chr1	218043120	218043300	1:218043120-218043300	ENSG00000286775,ENSG00000232100,ENSG00000230714
chr1	218043542	218043687	1:218043542-218043687	ENSG00000286775,ENSG00000232100
chr1	218048927	218049016	1:218048927-218049016	ENSG00000286775,ENSG00000232100
chr1	218071600	218071757	1:218071600-218071757	-
chr1	218079169	218079234	1:218079169-218079234	-
chr1	218124100	218124253	1:218124100-218124253	ENSG00000201493
chr1	218164100	218164340	1:218164100-218164340	ENSG00000201493
chr1	218164520	218164700	1:218164520-218164700	ENSG00000201493
chr1	218164920	218165260	1:218164920-218165260	-
chr1	218165520	218165740	1:218165520-218165740	-
chr1	218170124	218170185	1:218170124-218170185	-
chr1	218171420	218171600	1:218171420-218171600	ENSG00000201493
chr1	218201100	218201280	1:218201100-218201280	-
chr1	218209400	218209820	1:218209400-218209820	ENSG00000201493
chr1	218210920	218211160	1:218210920-218211160	-
chr1	218211320	218211540	1:218211320-218211540	-
chr1	218254340	218254560	1:218254340-218254560	-
chr1	218283060	218283240	1:218283060-218283240	ENSG00000067533
chr1	218285120	218285360	1:218285120-218285360	ENSG00000229016,ENSG00000067533
chr1	218295700	218295860	1:218295700-218295860	ENSG00000229016
chr1	218297920	218298140	1:218297920-218298140	ENSG00000229016
chr1	218299480	218299660	1:218299480-218299660	ENSG00000229016,ENSG00000067533
chr1	218312651	218312769	1:218312651-218312769	-
chr1	218315773	218315972	1:218315773-218315972	-
chr1	218330180	218330340	1:218330180-218330340	ENSG00000223375
chr1	218339380	218339540	1:218339380-218339540	ENSG00000223375
chr1	218345120	218345400	1:218345120-218345400	ENSG00000092969,ENSG00000232480,ENSG00000223375
chr1	218345680	218346142	1:218345680-218346142	ENSG00000092969,ENSG00000232480,ENSG00000223375
chr1	218346720	218347180	1:218346720-218347180	ENSG00000092969,ENSG00000232480
chr1	218347360	218347600	1:218347360-218347600	ENSG00000092969,ENSG00000232480
chr1	218347900	218348360	1:218347900-218348360	ENSG00000092969,ENSG00000232480
chr1	218348440	218348840	1:218348440-218348840	ENSG00000092969,ENSG00000232480
chr1	218349480	218349525	1:218349480-218349525	-
chr1	218349720	218349909	1:218349720-218349909	-
chr1	218351020	218351260	1:218351020-218351260	ENSG00000092969,ENSG00000232480
chr1	218351660	218351880	1:218351660-218351880	ENSG00000092969,ENSG00000232480
chr1	218361440	218361600	1:218361440-218361600	-
chr1	218364440	218364640	1:218364440-218364640	-
chr1	218364740	218364847	1:218364740-218364847	-
chr1	218369760	218369860	1:218369760-218369860	-
chr1	218370020	218370360	1:218370020-218370360	-
chr1	218372119	218372360	1:218372119-218372360	-
chr1	218374580	218374820	1:218374580-218374820	-
chr1	218374920	218375320	1:218374920-218375320	-
chr1	218376823	218376882	1:218376823-218376882	-
chr1	218377300	218377600	1:218377300-218377600	ENSG00000281453
chr1	218380540	218380980	1:218380540-218380980	-
chr1	218383140	218383320	1:218383140-218383320	-
chr1	218384700	218384920	1:218384700-218384920	-
chr1	218390680	218390920	1:218390680-218390920	ENSG00000281453
chr1	218412220	218412420	1:218412220-218412420	ENSG00000281453
chr1	218424660	218424860	1:218424660-218424860	ENSG00000281453
chr1	218425800	218425960	1:218425800-218425960	ENSG00000281453,ENSG00000092969
chr1	218426360	218426540	1:218426360-218426540	ENSG00000281453,ENSG00000092969
chr1	218430898	218431000	1:218430898-218431000	ENSG00000281453
chr1	218460020	218460220	1:218460020-218460220	ENSG00000228208,ENSG00000281453
chr1	218460480	218460600	1:218460480-218460600	ENSG00000228208,ENSG00000281453
chr1	218462763	218462899	1:218462763-218462899	-
chr1	218463260	218463820	1:218463260-218463820	ENSG00000228208,ENSG00000281453
chr1	218464980	218465160	1:218464980-218465160	-
chr1	218467140	218467560	1:218467140-218467560	ENSG00000281453
chr1	218476440	218476680	1:218476440-218476680	ENSG00000281453
chr1	218479760	218480000	1:218479760-218480000	ENSG00000281453
chr1	218480167	218480440	1:218480167-218480440	ENSG00000281453
chr1	218480740	218481020	1:218480740-218481020	-
chr1	218481222	218481385	1:218481222-218481385	-
chr1	218482780	218482997	1:218482780-218482997	ENSG00000281453
chr1	218487820	218487960	1:218487820-218487960	ENSG00000228208
chr1	218489170	218489331	1:218489170-218489331	-
chr1	218496680	218496920	1:218496680-218496920	ENSG00000228208,ENSG00000281453
chr1	218497700	218497900	1:218497700-218497900	-
chr1	218498000	218498320	1:218498000-218498320	ENSG00000228208
chr1	218498360	218498946	1:218498360-218498946	ENSG00000228208
chr1	218499060	218499400	1:218499060-218499400	ENSG00000228208
chr1	218499560	218499640	1:218499560-218499640	ENSG00000228208
chr1	218501260	218501500	1:218501260-218501500	-
chr1	218516660	218516820	1:218516660-218516820	ENSG00000228208
chr1	218521680	218521860	1:218521680-218521860	ENSG00000228208
chr1	218524600	218524780	1:218524600-218524780	ENSG00000228208
chr1	218526259	218526433	1:218526259-218526433	-
chr1	218527840	218528120	1:218527840-218528120	ENSG00000228208
chr1	218528358	218528641	1:218528358-218528641	-
chr1	218529960	218530300	1:218529960-218530300	-
chr1	218536744	218536940	1:218536744-218536940	ENSG00000212610
chr1	218537600	218537880	1:218537600-218537880	ENSG00000212610
chr1	218538128	218538358	1:218538128-218538358	ENSG00000212610
chr1	218538521	218538640	1:218538521-218538640	ENSG00000212610
chr1	218540680	218540860	1:218540680-218540860	ENSG00000212610
chr1	218546420	218546580	1:218546420-218546580	ENSG00000212610
chr1	218553320	218553500	1:218553320-218553500	ENSG00000212610
chr1	218557943	218558096	1:218557943-218558096	-
chr1	218568820	218568960	1:218568820-218568960	-
chr1	218570460	218570740	1:218570460-218570740	-
chr1	218585560	218585780	1:218585560-218585780	-
chr1	218585880	218586080	1:218585880-218586080	-
chr1	218592680	218592860	1:218592680-218592860	-
chr1	218616780	218616960	1:218616780-218616960	-
chr1	218618080	218618280	1:218618080-218618280	-
chr1	218619060	218619240	1:218619060-218619240	-
chr1	218621060	218621240	1:218621060-218621240	-
chr1	218624160	218624340	1:218624160-218624340	-
chr1	218642120	218642340	1:218642120-218642340	-
chr1	218642660	218642933	1:218642660-218642933	-
chr1	218656760	218656960	1:218656760-218656960	-
chr1	218657436	218657560	1:218657436-218657560	-
chr1	218659020	218659200	1:218659020-218659200	-
chr1	218659960	218660260	1:218659960-218660260	-
chr1	218660320	218660620	1:218660320-218660620	-
chr1	218660820	218661020	1:218660820-218661020	-
chr1	218664860	218665146	1:218664860-218665146	-
chr1	218665280	218665500	1:218665280-218665500	-
chr1	218668250	218668456	1:218668250-218668456	-
chr1	218669540	218669652	1:218669540-218669652	-
chr1	218674520	218674760	1:218674520-218674760	-
chr1	218679515	218679690	1:218679515-218679690	-
chr1	218680206	218680283	1:218680206-218680283	-
chr1	218680440	218680660	1:218680440-218680660	-
chr1	218686360	218686540	1:218686360-218686540	-
chr1	218698362	218698491	1:218698362-218698491	-
chr1	218699520	218699720	1:218699520-218699720	-
chr1	218705980	218706460	1:218705980-218706460	-
chr1	218711991	218712360	1:218711991-218712360	-
chr1	218717680	218717866	1:218717680-218717866	-
chr1	218718300	218718560	1:218718300-218718560	-
chr1	218719020	218719320	1:218719020-218719320	-
chr1	218735540	218735721	1:218735540-218735721	-
chr1	218735820	218736077	1:218735820-218736077	-
chr1	218739500	218739700	1:218739500-218739700	ENSG00000225561
chr1	218741980	218742160	1:218741980-218742160	-
chr1	218742553	218742661	1:218742553-218742661	-
chr1	218760720	218760920	1:218760720-218760920	-
chr1	218772680	218772840	1:218772680-218772840	-
chr1	218778820	218779080	1:218778820-218779080	-
chr1	218779140	218779400	1:218779140-218779400	-
chr1	218786080	218786240	1:218786080-218786240	-
chr1	218804220	218804440	1:218804220-218804440	-
chr1	218804460	218804705	1:218804460-218804705	-
chr1	218810700	218811120	1:218810700-218811120	-
chr1	218811600	218811800	1:218811600-218811800	-
chr1	218811900	218812108	1:218811900-218812108	-
chr1	218813320	218813500	1:218813320-218813500	-
chr1	218823240	218823640	1:218823240-218823640	ENSG00000225561
chr1	218837226	218837316	1:218837226-218837316	-
chr1	218850480	218850660	1:218850480-218850660	-
chr1	218851760	218851820	1:218851760-218851820	-
chr1	218852640	218852840	1:218852640-218852840	-
chr1	218864120	218864280	1:218864120-218864280	-
chr1	218865680	218865860	1:218865680-218865860	-
chr1	218868402	218868532	1:218868402-218868532	-
chr1	218869343	218869560	1:218869343-218869560	-
chr1	218874340	218874600	1:218874340-218874600	ENSG00000225561,ENSG00000226693
chr1	218878200	218878440	1:218878200-218878440	ENSG00000226693
chr1	218878460	218878660	1:218878460-218878660	ENSG00000226693
chr1	218878880	218879080	1:218878880-218879080	ENSG00000226693
chr1	218886560	218886720	1:218886560-218886720	ENSG00000226693
chr1	218930920	218931260	1:218930920-218931260	ENSG00000225561
chr1	218938386	218938530	1:218938386-218938530	ENSG00000225561
chr1	218942620	218943000	1:218942620-218943000	ENSG00000225561
chr1	218945160	218945340	1:218945160-218945340	-
chr1	218961420	218961620	1:218961420-218961620	-
chr1	218964680	218965040	1:218964680-218965040	-
chr1	218967982	218968142	1:218967982-218968142	-
chr1	218969122	218969360	1:218969122-218969360	ENSG00000225561
chr1	218971312	218971400	1:218971312-218971400	-
chr1	218991060	218991360	1:218991060-218991360	-
chr1	218996460	218996640	1:218996460-218996640	-
chr1	219000720	219000820	1:219000720-219000820	-
chr1	219010560	219010627	1:219010560-219010627	-
chr1	219027240	219027520	1:219027240-219027520	-
chr1	219039900	219040100	1:219039900-219040100	-
chr1	219041060	219041500	1:219041060-219041500	-
chr1	219041878	219041992	1:219041878-219041992	-
chr1	219049560	219049960	1:219049560-219049960	-
chr1	219066660	219066940	1:219066660-219066940	-
chr1	219067060	219067317	1:219067060-219067317	-
chr1	219075300	219075373	1:219075300-219075373	-
chr1	219075600	219075720	1:219075600-219075720	-
chr1	219085140	219085380	1:219085140-219085380	-
chr1	219086120	219086280	1:219086120-219086280	-
chr1	219087060	219087430	1:219087060-219087430	-
chr1	219087774	219087977	1:219087774-219087977	-
chr1	219089060	219089260	1:219089060-219089260	-
chr1	219090015	219090123	1:219090015-219090123	-
chr1	219092280	219092460	1:219092280-219092460	-
chr1	219119949	219120120	1:219119949-219120120	-
chr1	219120720	219120900	1:219120720-219120900	-
chr1	219121300	219121500	1:219121300-219121500	ENSG00000225920,ENSG00000143353,ENSG00000228063
chr1	219121782	219121960	1:219121782-219121960	-
chr1	219122060	219122460	1:219122060-219122460	-
chr1	219126360	219126580	1:219126360-219126580	-
chr1	219150200	219150420	1:219150200-219150420	-
chr1	219161020	219161224	1:219161020-219161224	-
chr1	219161430	219161560	1:219161430-219161560	-
chr1	219171640	219171820	1:219171640-219171820	ENSG00000143353,ENSG00000228063
chr1	219173740	219173940	1:219173740-219173940	ENSG00000143353,ENSG00000228063
chr1	219174800	219175000	1:219174800-219175000	ENSG00000143353,ENSG00000228063
chr1	219179400	219179600	1:219179400-219179600	ENSG00000143353,ENSG00000228063
chr1	219189080	219189280	1:219189080-219189280	ENSG00000225920,ENSG00000143353,ENSG00000228063
chr1	219204720	219204900	1:219204720-219204900	ENSG00000225920,ENSG00000143353
chr1	219223603	219223753	1:219223603-219223753	ENSG00000223842
chr1	219227480	219227700	1:219227480-219227700	ENSG00000223842
chr1	219227800	219228020	1:219227800-219228020	ENSG00000223842
chr1	219239620	219239800	1:219239620-219239800	-
chr1	219247560	219247820	1:219247560-219247820	-
chr1	219247980	219248200	1:219247980-219248200	-
chr1	219264646	219264856	1:219264646-219264856	-
chr1	219265238	219265400	1:219265238-219265400	ENSG00000277007
chr1	219271800	219272160	1:219271800-219272160	ENSG00000277007
chr1	219272280	219272480	1:219272280-219272480	ENSG00000277007
chr1	219279413	219279704	1:219279413-219279704	ENSG00000277007
chr1	219279711	219279940	1:219279711-219279940	ENSG00000277007
chr1	219279953	219280126	1:219279953-219280126	-
chr1	219281940	219282140	1:219281940-219282140	ENSG00000277007
chr1	219283680	219283900	1:219283680-219283900	ENSG00000277007
chr1	219293540	219293700	1:219293540-219293700	ENSG00000287676
chr1	219294355	219294440	1:219294355-219294440	ENSG00000287676
chr1	219296540	219296840	1:219296540-219296840	ENSG00000287676
chr1	219297040	219297220	1:219297040-219297220	ENSG00000287676
chr1	219297640	219297719	1:219297640-219297719	ENSG00000287676
chr1	219298640	219299020	1:219298640-219299020	ENSG00000287676
chr1	219304340	219304520	1:219304340-219304520	ENSG00000287676
chr1	219313120	219313300	1:219313120-219313300	-
chr1	219323578	219323694	1:219323578-219323694	-
chr1	219324680	219325360	1:219324680-219325360	-
chr1	219329720	219329900	1:219329720-219329900	-
chr1	219337736	219337900	1:219337736-219337900	-
chr1	219339290	219339394	1:219339290-219339394	-
chr1	219339480	219339920	1:219339480-219339920	-
chr1	219340840	219341060	1:219340840-219341060	-
chr1	219350240	219350517	1:219350240-219350517	-
chr1	219350620	219350958	1:219350620-219350958	-
chr1	219373486	219373660	1:219373486-219373660	-
chr1	219377260	219377460	1:219377260-219377460	-
chr1	219385920	219386100	1:219385920-219386100	-
chr1	219412740	219413240	1:219412740-219413240	-
chr1	219416720	219416900	1:219416720-219416900	ENSG00000228536
chr1	219422843	219423005	1:219422843-219423005	-
chr1	219428100	219428380	1:219428100-219428380	ENSG00000228536
chr1	219461260	219461500	1:219461260-219461500	ENSG00000228536
chr1	219463740	219463960	1:219463740-219463960	ENSG00000228536
chr1	219465340	219465560	1:219465340-219465560	ENSG00000228536
chr1	219480120	219480280	1:219480120-219480280	-
chr1	219492860	219492980	1:219492860-219492980	-
chr1	219498780	219498960	1:219498780-219498960	-
chr1	219507540	219507780	1:219507540-219507780	-
chr1	219514890	219515078	1:219514890-219515078	-
chr1	219518660	219518920	1:219518660-219518920	-
chr1	219523560	219523740	1:219523560-219523740	-
chr1	219533420	219533640	1:219533420-219533640	-
chr1	219535009	219535210	1:219535009-219535210	-
chr1	219543220	219543420	1:219543220-219543420	-
chr1	219544320	219544480	1:219544320-219544480	-
chr1	219549280	219549480	1:219549280-219549480	ENSG00000238232
chr1	219554200	219554400	1:219554200-219554400	ENSG00000238232
chr1	219555400	219555600	1:219555400-219555600	ENSG00000238232
chr1	219556000	219556180	1:219556000-219556180	ENSG00000238232
chr1	219567456	219567620	1:219567456-219567620	ENSG00000238232
chr1	219568935	219569075	1:219568935-219569075	-
chr1	219581914	219582054	1:219581914-219582054	-
chr1	219582420	219582620	1:219582420-219582620	ENSG00000215817
chr1	219587337	219587391	1:219587337-219587391	-
chr1	219587520	219587680	1:219587520-219587680	ENSG00000215817
chr1	219587800	219588280	1:219587800-219588280	ENSG00000215817
chr1	219616347	219616436	1:219616347-219616436	ENSG00000215817
chr1	219639900	219640100	1:219639900-219640100	ENSG00000215817
chr1	219646080	219646300	1:219646080-219646300	-
chr1	219648200	219648420	1:219648200-219648420	-
chr1	219652040	219652320	1:219652040-219652320	ENSG00000215817
chr1	219659660	219660040	1:219659660-219660040	ENSG00000215817
chr1	219660460	219660780	1:219660460-219660780	-
chr1	219661140	219661320	1:219661140-219661320	ENSG00000215817
chr1	219666340	219666520	1:219666340-219666520	-
chr1	219676360	219676740	1:219676360-219676740	-
chr1	219690780	219690980	1:219690780-219690980	-
chr1	219693960	219694160	1:219693960-219694160	-
chr1	219697780	219697880	1:219697780-219697880	-
chr1	219699900	219700140	1:219699900-219700140	-
chr1	219702600	219702860	1:219702600-219702860	-
chr1	219709128	219709254	1:219709128-219709254	-
chr1	219710820	219711160	1:219710820-219711160	-
chr1	219714220	219714400	1:219714220-219714400	-
chr1	219726620	219726820	1:219726620-219726820	-
chr1	219750300	219750540	1:219750300-219750540	ENSG00000252086
chr1	219758169	219758240	1:219758169-219758240	ENSG00000252086
chr1	219771120	219771360	1:219771120-219771360	ENSG00000252086
chr1	219788229	219788375	1:219788229-219788375	-
chr1	219790920	219791040	1:219790920-219791040	-
chr1	219791320	219791540	1:219791320-219791540	-
chr1	219792340	219792540	1:219792340-219792540	-
chr1	219798340	219798560	1:219798340-219798560	-
chr1	219812700	219812880	1:219812700-219812880	-
chr1	219837820	219838020	1:219837820-219838020	ENSG00000221673
chr1	219876760	219876940	1:219876760-219876940	-
chr1	219900360	219900554	1:219900360-219900554	-
chr1	219920696	219920837	1:219920696-219920837	ENSG00000196660
chr1	219928060	219928300	1:219928060-219928300	ENSG00000221673,ENSG00000196660
chr1	219928637	219928713	1:219928637-219928713	ENSG00000196660
chr1	219931261	219931320	1:219931261-219931320	ENSG00000196660
chr1	219938800	219939020	1:219938800-219939020	ENSG00000221673,ENSG00000196660
chr1	219991120	219991300	1:219991120-219991300	ENSG00000221673
chr1	219993780	219994020	1:219993780-219994020	ENSG00000221673
chr1	220001080	220001480	1:220001080-220001480	ENSG00000136628,ENSG00000221673
chr1	220011740	220011907	1:220011740-220011907	-
chr1	220012360	220012540	1:220012360-220012540	ENSG00000136628,ENSG00000221673
chr1	220013520	220013680	1:220013520-220013680	-
chr1	220043133	220043189	1:220043133-220043189	-
chr1	220044740	220044980	1:220044740-220044980	ENSG00000136628
chr1	220045660	220046340	1:220045660-220046340	ENSG00000136628
chr1	220046500	220046740	1:220046500-220046740	ENSG00000232134,ENSG00000067704,ENSG00000162813,ENSG00000136628,ENSG00000221673
chr1	220054500	220054605	1:220054500-220054605	-
chr1	220067400	220067500	1:220067400-220067500	-
chr1	220076846	220077100	1:220076846-220077100	-
chr1	220089140	220089409	1:220089140-220089409	ENSG00000162813
chr1	220089760	220089960	1:220089760-220089960	ENSG00000232134,ENSG00000067704,ENSG00000162813,ENSG00000221673
chr1	220093920	220094160	1:220093920-220094160	ENSG00000232134,ENSG00000067704,ENSG00000162813
chr1	220094440	220094640	1:220094440-220094640	ENSG00000067704,ENSG00000162813
chr1	220113260	220113420	1:220113260-220113420	ENSG00000232134,ENSG00000207624,ENSG00000207590,ENSG00000067704
chr1	220120960	220121180	1:220120960-220121180	ENSG00000207624,ENSG00000207590
chr1	220124000	220124180	1:220124000-220124180	ENSG00000207624,ENSG00000207590
chr1	220124620	220124900	1:220124620-220124900	ENSG00000232134,ENSG00000207624,ENSG00000207590,ENSG00000067704
chr1	220151560	220151760	1:220151560-220151760	ENSG00000118873,ENSG00000232134
chr1	220160100	220160300	1:220160100-220160300	ENSG00000232134
chr1	220170920	220171140	1:220170920-220171140	ENSG00000232134
chr1	220171236	220171378	1:220171236-220171378	-
chr1	220180600	220180800	1:220180600-220180800	ENSG00000270585,ENSG00000222370,ENSG00000281696,ENSG00000232134
chr1	220182200	220182400	1:220182200-220182400	ENSG00000222370,ENSG00000281696
chr1	220182780	220183020	1:220182780-220183020	ENSG00000270585,ENSG00000222370,ENSG00000281696
chr1	220184060	220184260	1:220184060-220184260	-
chr1	220184620	220184840	1:220184620-220184840	ENSG00000270585,ENSG00000222370,ENSG00000281696
chr1	220184960	220185220	1:220184960-220185220	ENSG00000222370,ENSG00000281696
chr1	220186860	220187030	1:220186860-220187030	ENSG00000222370,ENSG00000281696
chr1	220189840	220190020	1:220189840-220190020	ENSG00000270585,ENSG00000222370,ENSG00000281696,ENSG00000232134
chr1	220213500	220213660	1:220213500-220213660	ENSG00000270585,ENSG00000222370,ENSG00000281696
chr1	220217528	220217670	1:220217528-220217670	ENSG00000270708,ENSG00000270585
chr1	220218740	220218920	1:220218740-220218920	ENSG00000218283,ENSG00000270708,ENSG00000270585,ENSG00000222370,ENSG00000281696
chr1	220219208	220219324	1:220219208-220219324	ENSG00000270708,ENSG00000270585
chr1	220219672	220219724	1:220219672-220219724	ENSG00000270708,ENSG00000270585
chr1	220242220	220242427	1:220242220-220242427	ENSG00000218283
chr1	220271820	220272120	1:220271820-220272120	ENSG00000213033,ENSG00000218283,ENSG00000118873
chr1	220272400	220272600	1:220272400-220272600	ENSG00000213033,ENSG00000218283,ENSG00000270708,ENSG00000270585,ENSG00000222370,ENSG00000281696,ENSG00000118873
chr1	220274460	220274640	1:220274460-220274640	ENSG00000213033,ENSG00000218283,ENSG00000118873
chr1	220279108	220279276	1:220279108-220279276	ENSG00000118873
chr1	220281140	220281340	1:220281140-220281340	ENSG00000218283
chr1	220291761	220291826	1:220291761-220291826	-
chr1	220296340	220296520	1:220296340-220296520	ENSG00000232883,ENSG00000230318,ENSG00000218283
chr1	220300520	220300720	1:220300520-220300720	ENSG00000232883,ENSG00000230318,ENSG00000218283,ENSG00000222370,ENSG00000281696
chr1	220300940	220301160	1:220300940-220301160	ENSG00000232883,ENSG00000230318
chr1	220316437	220316574	1:220316437-220316574	ENSG00000232883,ENSG00000230318
chr1	220326700	220326920	1:220326700-220326920	ENSG00000232883,ENSG00000230318
chr1	220330114	220330174	1:220330114-220330174	-
chr1	220330380	220330600	1:220330380-220330600	ENSG00000232883,ENSG00000230318
chr1	220335640	220336000	1:220335640-220336000	-
chr1	220343800	220343980	1:220343800-220343980	-
chr1	220363300	220363480	1:220363300-220363480	ENSG00000226927
chr1	220367900	220368100	1:220367900-220368100	ENSG00000226927
chr1	220370120	220370660	1:220370120-220370660	ENSG00000226226,ENSG00000260505,ENSG00000226927,ENSG00000232883,ENSG00000230318,ENSG00000218283
chr1	220378700	220378860	1:220378700-220378860	-
chr1	220407400	220407640	1:220407400-220407640	ENSG00000260505
chr1	220410189	220410390	1:220410189-220410390	-
chr1	220410660	220411040	1:220410660-220411040	ENSG00000260505
chr1	220420793	220420946	1:220420793-220420946	-
chr1	220421580	220421780	1:220421580-220421780	-
chr1	220426900	220427120	1:220426900-220427120	-
chr1	220430200	220430400	1:220430200-220430400	-
chr1	220442140	220442320	1:220442140-220442320	ENSG00000226226,ENSG00000235163
chr1	220454260	220454440	1:220454260-220454440	ENSG00000226226,ENSG00000234863,ENSG00000235163
chr1	220459000	220459240	1:220459000-220459240	ENSG00000226226,ENSG00000234863,ENSG00000235163
chr1	220483760	220484020	1:220483760-220484020	ENSG00000231529,ENSG00000226226
chr1	220487580	220487771	1:220487580-220487771	ENSG00000231529,ENSG00000226226
chr1	220498300	220498500	1:220498300-220498500	ENSG00000231529
chr1	220511300	220511460	1:220511300-220511460	-
chr1	220511908	220512023	1:220511908-220512023	-
chr1	220516120	220516340	1:220516120-220516340	-
chr1	220526380	220526640	1:220526380-220526640	ENSG00000116141
chr1	220527100	220527147	1:220527100-220527147	-
chr1	220527440	220527820	1:220527440-220527820	ENSG00000116141
chr1	220527955	220528300	1:220527955-220528300	ENSG00000116141
chr1	220528340	220528658	1:220528340-220528658	ENSG00000116141
chr1	220528940	220529460	1:220528940-220529460	ENSG00000116141
chr1	220552948	220553156	1:220552948-220553156	ENSG00000243872
chr1	220564260	220564520	1:220564260-220564520	ENSG00000243872
chr1	220565833	220565921	1:220565833-220565921	ENSG00000243872
chr1	220594395	220594667	1:220594395-220594667	-
chr1	220597950	220598077	1:220597950-220598077	-
chr1	220631540	220631740	1:220631540-220631740	ENSG00000233012,ENSG00000116141
chr1	220638320	220638413	1:220638320-220638413	ENSG00000233012
chr1	220646971	220647080	1:220646971-220647080	-
chr1	220680177	220680340	1:220680177-220680340	ENSG00000162817
chr1	220681300	220681500	1:220681300-220681500	ENSG00000162817
chr1	220681540	220681800	1:220681540-220681800	-
chr1	220690180	220690380	1:220690180-220690380	ENSG00000162817
chr1	220696839	220696996	1:220696839-220696996	ENSG00000162817
chr1	220711060	220711240	1:220711060-220711240	-
chr1	220732181	220732317	1:220732181-220732317	-
chr1	220733100	220733320	1:220733100-220733320	ENSG00000117791,ENSG00000162817
chr1	220734560	220734760	1:220734560-220734760	ENSG00000162817
chr1	220748080	220748340	1:220748080-220748340	ENSG00000117791
chr1	220749100	220749360	1:220749100-220749360	ENSG00000117791
chr1	220750200	220750360	1:220750200-220750360	ENSG00000117791
chr1	220775360	220775540	1:220775360-220775540	ENSG00000286231,ENSG00000117791
chr1	220776800	220776960	1:220776800-220776960	ENSG00000286231,ENSG00000186205,ENSG00000117791,ENSG00000162817
chr1	220786536	220787040	1:220786536-220787040	ENSG00000286231,ENSG00000186205
chr1	220789880	220790060	1:220789880-220790060	ENSG00000286231,ENSG00000186205
chr1	220792080	220792320	1:220792080-220792320	ENSG00000286231,ENSG00000186205
chr1	220803760	220803920	1:220803760-220803920	ENSG00000186205
chr1	220810260	220810420	1:220810260-220810420	ENSG00000238078,ENSG00000272823,ENSG00000276642,ENSG00000221571,ENSG00000186205
chr1	220818045	220818280	1:220818045-220818280	ENSG00000238078,ENSG00000272823,ENSG00000276642,ENSG00000221571
chr1	220818880	220819100	1:220818880-220819100	ENSG00000238078,ENSG00000272823,ENSG00000276642,ENSG00000221571
chr1	220825860	220826080	1:220825860-220826080	ENSG00000238078,ENSG00000272823,ENSG00000276642,ENSG00000221571
chr1	220835020	220835220	1:220835020-220835220	ENSG00000238078,ENSG00000272823,ENSG00000276642,ENSG00000221571
chr1	220843440	220843740	1:220843440-220843740	ENSG00000238078,ENSG00000272823,ENSG00000276642,ENSG00000221571
chr1	220874280	220874500	1:220874280-220874500	ENSG00000136630
chr1	220879200	220879440	1:220879200-220879440	ENSG00000136630,ENSG00000257551
chr1	220879520	220879740	1:220879520-220879740	ENSG00000136630,ENSG00000257551
chr1	220879920	220880284	1:220879920-220880284	ENSG00000136630,ENSG00000257551
chr1	220880740	220881097	1:220880740-220881097	ENSG00000257551
chr1	220881380	220881554	1:220881380-220881554	ENSG00000257551
chr1	220882700	220882891	1:220882700-220882891	ENSG00000136630,ENSG00000257551
chr1	220887900	220888100	1:220887900-220888100	ENSG00000136630,ENSG00000257551
chr1	220901920	220902220	1:220901920-220902220	-
chr1	220902980	220903200	1:220902980-220903200	-
chr1	220906580	220906800	1:220906580-220906800	-
chr1	220907000	220907240	1:220907000-220907240	-
chr1	220908820	220909000	1:220908820-220909000	-
chr1	220925820	220926040	1:220925820-220926040	-
chr1	220929025	220929161	1:220929025-220929161	-
chr1	220950710	220950879	1:220950710-220950879	-
chr1	220956508	220956860	1:220956508-220956860	-
chr1	220957300	220957520	1:220957300-220957520	-
chr1	220957804	220957936	1:220957804-220957936	-
chr1	220962240	220962320	1:220962240-220962320	-
chr1	220967260	220967500	1:220967260-220967500	-
chr1	220990520	220990720	1:220990520-220990720	-
chr1	220990891	220991115	1:220990891-220991115	-
chr1	221011100	221011380	1:221011100-221011380	-
chr1	221013820	221014040	1:221013820-221014040	-
chr1	221014340	221014520	1:221014340-221014520	-
chr1	221022540	221022740	1:221022540-221022740	-
chr1	221035680	221035840	1:221035680-221035840	-
chr1	221035960	221036140	1:221035960-221036140	-
chr1	221039740	221039920	1:221039740-221039920	-
chr1	221040700	221041013	1:221040700-221041013	-
chr1	221046348	221046740	1:221046348-221046740	-
chr1	221056900	221057080	1:221056900-221057080	-
chr1	221067900	221068060	1:221067900-221068060	-
chr1	221071900	221072120	1:221071900-221072120	-
chr1	221076540	221076800	1:221076540-221076800	-
chr1	221078720	221078900	1:221078720-221078900	-
chr1	221088040	221088226	1:221088040-221088226	-
chr1	221089360	221089700	1:221089360-221089700	-
chr1	221093680	221093809	1:221093680-221093809	-
chr1	221093880	221094100	1:221093880-221094100	-
chr1	221097320	221097347	1:221097320-221097347	-
chr1	221097740	221098180	1:221097740-221098180	ENSG00000226211
chr1	221098600	221098700	1:221098600-221098700	-
chr1	221100620	221100840	1:221100620-221100840	ENSG00000226211
chr1	221101160	221101499	1:221101160-221101499	-
chr1	221101900	221102116	1:221101900-221102116	ENSG00000226211
chr1	221117140	221117440	1:221117140-221117440	-
chr1	221117520	221117960	1:221117520-221117960	ENSG00000226211
chr1	221137766	221137824	1:221137766-221137824	ENSG00000226211
chr1	221141680	221141920	1:221141680-221141920	ENSG00000226211
chr1	221143460	221143640	1:221143460-221143640	ENSG00000226211
chr1	221149240	221149420	1:221149240-221149420	ENSG00000226211
chr1	221164080	221164240	1:221164080-221164240	-
chr1	221166180	221166328	1:221166180-221166328	-
chr1	221169500	221169865	1:221169500-221169865	-
chr1	221188540	221188606	1:221188540-221188606	-
chr1	221203560	221203740	1:221203560-221203740	-
chr1	221204060	221204460	1:221204060-221204460	-
chr1	221217260	221217440	1:221217260-221217440	-
chr1	221218600	221219020	1:221218600-221219020	-
chr1	221230770	221230960	1:221230770-221230960	-
chr1	221234960	221235120	1:221234960-221235120	-
chr1	221241740	221241900	1:221241740-221241900	-
chr1	221243080	221243268	1:221243080-221243268	-
chr1	221263860	221264060	1:221263860-221264060	-
chr1	221264400	221264660	1:221264400-221264660	-
chr1	221268380	221268560	1:221268380-221268560	-
chr1	221273020	221273180	1:221273020-221273180	-
chr1	221279260	221279420	1:221279260-221279420	-
chr1	221283641	221283842	1:221283641-221283842	-
chr1	221284060	221284340	1:221284060-221284340	-
chr1	221284623	221284700	1:221284623-221284700	-
chr1	221294340	221294540	1:221294340-221294540	-
chr1	221302727	221302814	1:221302727-221302814	-
chr1	221305080	221305300	1:221305080-221305300	-
chr1	221312600	221312760	1:221312600-221312760	-
chr1	221314960	221315140	1:221314960-221315140	-
chr1	221315340	221315580	1:221315340-221315580	ENSG00000234754
chr1	221316420	221316760	1:221316420-221316760	ENSG00000234754
chr1	221328520	221328720	1:221328520-221328720	ENSG00000234754
chr1	221335220	221335780	1:221335220-221335780	ENSG00000234754
chr1	221335840	221336220	1:221335840-221336220	ENSG00000234754
chr1	221336240	221336480	1:221336240-221336480	ENSG00000234754
chr1	221344820	221345020	1:221344820-221345020	ENSG00000234754
chr1	221350197	221350346	1:221350197-221350346	-
chr1	221351600	221351800	1:221351600-221351800	-
chr1	221367057	221367180	1:221367057-221367180	-
chr1	221367499	221367700	1:221367499-221367700	-
chr1	221368520	221368700	1:221368520-221368700	-
chr1	221381922	221382120	1:221381922-221382120	-
chr1	221382280	221382556	1:221382280-221382556	-
chr1	221391580	221391760	1:221391580-221391760	-
chr1	221392500	221392740	1:221392500-221392740	-
chr1	221394020	221394200	1:221394020-221394200	-
chr1	221394240	221394460	1:221394240-221394460	-
chr1	221416986	221417037	1:221416986-221417037	-
chr1	221418440	221418640	1:221418440-221418640	-
chr1	221419740	221420040	1:221419740-221420040	-
chr1	221429420	221429600	1:221429420-221429600	-
chr1	221431300	221431580	1:221431300-221431580	-
chr1	221432114	221432266	1:221432114-221432266	-
chr1	221435520	221435740	1:221435520-221435740	-
chr1	221437300	221437480	1:221437300-221437480	-
chr1	221437574	221437770	1:221437574-221437770	-
chr1	221438040	221438260	1:221438040-221438260	-
chr1	221439460	221439640	1:221439460-221439640	-
chr1	221440060	221440380	1:221440060-221440380	-
chr1	221440620	221441060	1:221440620-221441060	-
chr1	221449868	221450000	1:221449868-221450000	-
chr1	221450200	221450400	1:221450200-221450400	-
chr1	221450809	221450995	1:221450809-221450995	-
chr1	221454180	221454380	1:221454180-221454380	-
chr1	221454614	221454760	1:221454614-221454760	-
chr1	221457800	221457980	1:221457800-221457980	-
chr1	221458080	221458440	1:221458080-221458440	-
chr1	221458533	221458777	1:221458533-221458777	-
chr1	221462500	221462680	1:221462500-221462680	-
chr1	221470320	221470660	1:221470320-221470660	-
chr1	221478160	221478360	1:221478160-221478360	ENSG00000227585
chr1	221478660	221478860	1:221478660-221478860	-
chr1	221478960	221479140	1:221478960-221479140	-
chr1	221484540	221484800	1:221484540-221484800	-
chr1	221487840	221488080	1:221487840-221488080	-
chr1	221488440	221488680	1:221488440-221488680	-
chr1	221508020	221508520	1:221508020-221508520	ENSG00000232436
chr1	221509940	221510220	1:221509940-221510220	ENSG00000232436
chr1	221514868	221515080	1:221514868-221515080	ENSG00000232436
chr1	221518020	221518240	1:221518020-221518240	ENSG00000227585,ENSG00000286398,ENSG00000232436
chr1	221532514	221532619	1:221532514-221532619	-
chr1	221543800	221543960	1:221543800-221543960	ENSG00000227585,ENSG00000286398
chr1	221560048	221560225	1:221560048-221560225	ENSG00000286421,ENSG00000227585
chr1	221565544	221565611	1:221565544-221565611	ENSG00000286421
chr1	221568060	221568500	1:221568060-221568500	ENSG00000286421,ENSG00000227585
chr1	221569760	221569960	1:221569760-221569960	ENSG00000286421,ENSG00000227585
chr1	221574667	221574822	1:221574667-221574822	-
chr1	221575720	221575863	1:221575720-221575863	-
chr1	221576300	221576580	1:221576300-221576580	-
chr1	221583640	221583741	1:221583640-221583741	-
chr1	221584013	221584193	1:221584013-221584193	-
chr1	221603000	221603200	1:221603000-221603200	-
chr1	221609020	221609240	1:221609020-221609240	-
chr1	221612580	221612760	1:221612580-221612760	ENSG00000227585
chr1	221621000	221621320	1:221621000-221621320	-
chr1	221626140	221626300	1:221626140-221626300	-
chr1	221629500	221629680	1:221629500-221629680	-
chr1	221637762	221638086	1:221637762-221638086	-
chr1	221663517	221663584	1:221663517-221663584	-
chr1	221667640	221667800	1:221667640-221667800	-
chr1	221671860	221672080	1:221671860-221672080	-
chr1	221672200	221672520	1:221672200-221672520	-
chr1	221673039	221673201	1:221673039-221673201	-
chr1	221683760	221684020	1:221683760-221684020	-
chr1	221696120	221696320	1:221696120-221696320	-
chr1	221697978	221698151	1:221697978-221698151	-
chr1	221699120	221699420	1:221699120-221699420	-
chr1	221699620	221699920	1:221699620-221699920	-
chr1	221704400	221704680	1:221704400-221704680	-
chr1	221708140	221708340	1:221708140-221708340	ENSG00000143507
chr1	221712360	221712540	1:221712360-221712540	ENSG00000143507
chr1	221715280	221715480	1:221715280-221715480	ENSG00000143507
chr1	221715540	221715820	1:221715540-221715820	-
chr1	221718400	221718860	1:221718400-221718860	ENSG00000143507
chr1	221720125	221720218	1:221720125-221720218	-
chr1	221725040	221725220	1:221725040-221725220	-
chr1	221729880	221730200	1:221729880-221730200	-
chr1	221739129	221739223	1:221739129-221739223	-
chr1	221740109	221740220	1:221740109-221740220	-
chr1	221740560	221740780	1:221740560-221740780	ENSG00000143507
chr1	221740795	221741040	1:221740795-221741040	ENSG00000143507
chr1	221741080	221741360	1:221741080-221741360	ENSG00000143507
chr1	221741500	221741780	1:221741500-221741780	ENSG00000143507
chr1	221742100	221742420	1:221742100-221742420	ENSG00000143507,ENSG00000227585,ENSG00000286398
chr1	221742560	221743480	1:221742560-221743480	ENSG00000143507
chr1	221756860	221757020	1:221756860-221757020	-
chr1	221759520	221759711	1:221759520-221759711	-
chr1	221765640	221765800	1:221765640-221765800	-
chr1	221766280	221766500	1:221766280-221766500	-
chr1	221768785	221768960	1:221768785-221768960	-
chr1	221772180	221772440	1:221772180-221772440	-
chr1	221782475	221782720	1:221782475-221782720	-
chr1	221794340	221794560	1:221794340-221794560	-
chr1	221802260	221802440	1:221802260-221802440	-
chr1	221805260	221805480	1:221805260-221805480	-
chr1	221810460	221810780	1:221810460-221810780	-
chr1	221816980	221817240	1:221816980-221817240	-
chr1	221824160	221824380	1:221824160-221824380	-
chr1	221829700	221829980	1:221829700-221829980	ENSG00000200033,ENSG00000227925
chr1	221832740	221832850	1:221832740-221832850	ENSG00000200033
chr1	221839880	221840100	1:221839880-221840100	ENSG00000200033,ENSG00000227925
chr1	221840580	221840820	1:221840580-221840820	ENSG00000200033,ENSG00000227925
chr1	221841340	221841580	1:221841340-221841580	ENSG00000200033,ENSG00000227925
chr1	221845940	221846120	1:221845940-221846120	ENSG00000227925
chr1	221851380	221851640	1:221851380-221851640	-
chr1	221855240	221855437	1:221855240-221855437	-
chr1	221856400	221856526	1:221856400-221856526	-
chr1	221858880	221859060	1:221858880-221859060	-
chr1	221864862	221864990	1:221864862-221864990	-
chr1	221869030	221869260	1:221869030-221869260	-
chr1	221869853	221870092	1:221869853-221870092	-
chr1	221874340	221874540	1:221874340-221874540	-
chr1	221878240	221878460	1:221878240-221878460	-
chr1	221879415	221879611	1:221879415-221879611	-
chr1	221880220	221880460	1:221880220-221880460	-
chr1	221880600	221881040	1:221880600-221881040	-
chr1	221884900	221885100	1:221884900-221885100	-
chr1	221886740	221887020	1:221886740-221887020	-
chr1	221887180	221887420	1:221887180-221887420	ENSG00000238042
chr1	221890420	221890760	1:221890420-221890760	-
chr1	221890790	221890991	1:221890790-221890991	-
chr1	221891200	221891380	1:221891200-221891380	-
chr1	221891840	221892060	1:221891840-221892060	ENSG00000238042
chr1	221892380	221892640	1:221892380-221892640	-
chr1	221897280	221897580	1:221897280-221897580	ENSG00000238042
chr1	221899602	221899789	1:221899602-221899789	-
chr1	221910200	221910480	1:221910200-221910480	ENSG00000238042
chr1	221924040	221924220	1:221924040-221924220	ENSG00000238042
chr1	221958118	221958200	1:221958118-221958200	-
chr1	221958208	221958423	1:221958208-221958423	-
chr1	221961740	221962280	1:221961740-221962280	ENSG00000228437
chr1	221965347	221965511	1:221965347-221965511	ENSG00000228437
chr1	221969647	221969716	1:221969647-221969716	ENSG00000228437
chr1	221979803	221979970	1:221979803-221979970	ENSG00000238042
chr1	221987948	221988180	1:221987948-221988180	ENSG00000228437,ENSG00000238042
chr1	221988485	221988687	1:221988485-221988687	-
chr1	221989720	221990160	1:221989720-221990160	-
chr1	221990365	221990420	1:221990365-221990420	-
chr1	221991300	221991540	1:221991300-221991540	ENSG00000238042
chr1	221994260	221994440	1:221994260-221994440	-
chr1	221995020	221995260	1:221995020-221995260	-
chr1	221997080	221997240	1:221997080-221997240	-
chr1	221998360	221998620	1:221998360-221998620	-
chr1	222008080	222008185	1:222008080-222008185	-
chr1	222009200	222009360	1:222009200-222009360	-
chr1	222010000	222010180	1:222010000-222010180	-
chr1	222018120	222018360	1:222018120-222018360	-
chr1	222037558	222037632	1:222037558-222037632	-
chr1	222042193	222042240	1:222042193-222042240	-
chr1	222042255	222042500	1:222042255-222042500	-
chr1	222043460	222043660	1:222043460-222043660	-
chr1	222044060	222044280	1:222044060-222044280	ENSG00000232679
chr1	222047513	222047611	1:222047513-222047611	-
chr1	222048419	222048600	1:222048419-222048600	ENSG00000232679
chr1	222053900	222054060	1:222053900-222054060	ENSG00000232679
chr1	222065021	222065240	1:222065021-222065240	ENSG00000232679
chr1	222069159	222069319	1:222069159-222069319	ENSG00000232679
chr1	222073660	222073920	1:222073660-222073920	ENSG00000232679
chr1	222078760	222078833	1:222078760-222078833	-
chr1	222079100	222079300	1:222079100-222079300	ENSG00000232679
chr1	222079640	222079880	1:222079640-222079880	-
chr1	222084203	222084352	1:222084203-222084352	-
chr1	222090259	222090371	1:222090259-222090371	-
chr1	222096280	222096460	1:222096280-222096460	-
chr1	222097060	222097240	1:222097060-222097240	-
chr1	222124732	222124880	1:222124732-222124880	-
chr1	222127747	222127814	1:222127747-222127814	-
chr1	222165740	222165940	1:222165740-222165940	-
chr1	222167180	222167500	1:222167180-222167500	-
chr1	222167992	222168168	1:222167992-222168168	-
chr1	222171133	222171300	1:222171133-222171300	-
chr1	222195974	222196037	1:222195974-222196037	-
chr1	222204609	222204743	1:222204609-222204743	-
chr1	222224742	222224800	1:222224742-222224800	-
chr1	222240600	222240880	1:222240600-222240880	ENSG00000227613
chr1	222250326	222250380	1:222250326-222250380	ENSG00000227613
chr1	222250440	222250700	1:222250440-222250700	ENSG00000227613
chr1	222266881	222266969	1:222266881-222266969	ENSG00000227613
chr1	222269759	222269837	1:222269759-222269837	ENSG00000227613
chr1	222283180	222283400	1:222283180-222283400	ENSG00000227613
chr1	222283760	222283822	1:222283760-222283822	-
chr1	222286080	222286360	1:222286080-222286360	-
chr1	222288180	222288360	1:222288180-222288360	ENSG00000227613
chr1	222301780	222301940	1:222301780-222301940	-
chr1	222328020	222328220	1:222328020-222328220	-
chr1	222331440	222331720	1:222331440-222331720	-
chr1	222334380	222334620	1:222334380-222334620	-
chr1	222335700	222335900	1:222335700-222335900	-
chr1	222339460	222339680	1:222339460-222339680	-
chr1	222370266	222370460	1:222370266-222370460	ENSG00000236230
chr1	222370700	222370960	1:222370700-222370960	-
chr1	222371360	222371640	1:222371360-222371640	ENSG00000236230
chr1	222372360	222372580	1:222372360-222372580	-
chr1	222375729	222376060	1:222375729-222376060	ENSG00000236230
chr1	222390280	222390480	1:222390280-222390480	ENSG00000236230
chr1	222413460	222413840	1:222413460-222413840	-
chr1	222428840	222428940	1:222428840-222428940	-
chr1	222454300	222454520	1:222454300-222454520	ENSG00000226643
chr1	222454900	222455160	1:222454900-222455160	ENSG00000234419,ENSG00000226643
chr1	222455200	222455420	1:222455200-222455420	ENSG00000222399,ENSG00000276997,ENSG00000234419,ENSG00000226643
chr1	222455440	222455700	1:222455440-222455700	ENSG00000222399,ENSG00000276997,ENSG00000234419,ENSG00000226643
chr1	222464880	222465260	1:222464880-222465260	ENSG00000234419
chr1	222465380	222465740	1:222465380-222465740	ENSG00000233771,ENSG00000272750,ENSG00000229399,ENSG00000225265,ENSG00000143498,ENSG00000267305,ENSG00000276997,ENSG00000234419
chr1	222476580	222476720	1:222476580-222476720	-
chr1	222484135	222484260	1:222484135-222484260	ENSG00000222399,ENSG00000276997
chr1	222489672	222489778	1:222489672-222489778	ENSG00000222399,ENSG00000276997
chr1	222503404	222503477	1:222503404-222503477	ENSG00000222399,ENSG00000276997
chr1	222523960	222524140	1:222523960-222524140	ENSG00000143512,ENSG00000267305,ENSG00000222399
chr1	222546200	222546420	1:222546200-222546420	ENSG00000143512
chr1	222546720	222546960	1:222546720-222546960	ENSG00000143512,ENSG00000267305
chr1	222547000	222547280	1:222547000-222547280	ENSG00000143512,ENSG00000267305,ENSG00000222399,ENSG00000276997
chr1	222557220	222557396	1:222557220-222557396	-
chr1	222588473	222588557	1:222588473-222588557	ENSG00000225265,ENSG00000143498
chr1	222589820	222590020	1:222589820-222590020	ENSG00000225265,ENSG00000143498
chr1	222592318	222592485	1:222592318-222592485	ENSG00000225265,ENSG00000143498
chr1	222599952	222600046	1:222599952-222600046	ENSG00000225265
chr1	222600280	222600480	1:222600280-222600480	-
chr1	222616580	222616840	1:222616580-222616840	ENSG00000154305,ENSG00000225265,ENSG00000143498
chr1	222617640	222617920	1:222617640-222617920	ENSG00000229399,ENSG00000154305,ENSG00000225265,ENSG00000143498
chr1	222618020	222618180	1:222618020-222618180	ENSG00000154305,ENSG00000225265
chr1	222618560	222618740	1:222618560-222618740	ENSG00000154305
chr1	222618860	222619240	1:222618860-222619240	ENSG00000154305
chr1	222627280	222627480	1:222627280-222627480	-
chr1	222629880	222630280	1:222629880-222630280	-
chr1	222631680	222631940	1:222631680-222631940	ENSG00000154305,ENSG00000234419
chr1	222634520	222634700	1:222634520-222634700	ENSG00000272750,ENSG00000229399,ENSG00000154305,ENSG00000225265,ENSG00000143498,ENSG00000234419
chr1	222644120	222644360	1:222644120-222644360	ENSG00000272750,ENSG00000229399,ENSG00000154305,ENSG00000225265,ENSG00000143498,ENSG00000222399,ENSG00000234419
chr1	222644600	222644720	1:222644600-222644720	ENSG00000229399
chr1	222666080	222666280	1:222666080-222666280	ENSG00000272750
chr1	222667565	222667787	1:222667565-222667787	ENSG00000272750
chr1	222690563	222690652	1:222690563-222690652	-
chr1	222697980	222698160	1:222697980-222698160	-
chr1	222709680	222709900	1:222709680-222709900	ENSG00000162819,ENSG00000186063
chr1	222711360	222711840	1:222711360-222711840	ENSG00000162819,ENSG00000186063
chr1	222711880	222712243	1:222711880-222712243	ENSG00000162819,ENSG00000186063
chr1	222712440	222712660	1:222712440-222712660	ENSG00000162819,ENSG00000186063
chr1	222712680	222712900	1:222712680-222712900	ENSG00000162819,ENSG00000186063
chr1	222713180	222713380	1:222713180-222713380	ENSG00000162819,ENSG00000186063,ENSG00000272750
chr1	222713796	222713860	1:222713796-222713860	ENSG00000162819,ENSG00000186063
chr1	222738800	222739020	1:222738800-222739020	ENSG00000197520
chr1	222754460	222754700	1:222754460-222754700	ENSG00000287684,ENSG00000197520
chr1	222754820	222755100	1:222754820-222755100	ENSG00000197520
chr1	222773080	222773300	1:222773080-222773300	ENSG00000287684
chr1	222777540	222777720	1:222777540-222777720	ENSG00000287684
chr1	222778140	222778320	1:222778140-222778320	ENSG00000287684
chr1	222784960	222785160	1:222784960-222785160	-
chr1	222785520	222785748	1:222785520-222785748	-
chr1	222786280	222786360	1:222786280-222786360	-
chr1	222792860	222793020	1:222792860-222793020	-
chr1	222798260	222798380	1:222798260-222798380	-
chr1	222814940	222815160	1:222814940-222815160	ENSG00000154309
chr1	222815300	222815500	1:222815300-222815500	ENSG00000154309
chr1	222817600	222817880	1:222817600-222817880	ENSG00000154309
chr1	222821302	222821440	1:222821302-222821440	-
chr1	222823500	222823680	1:222823500-222823680	ENSG00000154309
chr1	222824740	222824960	1:222824740-222824960	ENSG00000154309
chr1	222825820	222826020	1:222825820-222826020	-
chr1	222829040	222829220	1:222829040-222829220	-
chr1	222830013	222830200	1:222830013-222830200	-
chr1	222844206	222844309	1:222844206-222844309	-
chr1	222844479	222844720	1:222844479-222844720	-
chr1	222849340	222849540	1:222849340-222849540	-
chr1	222852460	222852650	1:222852460-222852650	-
chr1	222880672	222880825	1:222880672-222880825	-
chr1	222886480	222886700	1:222886480-222886700	-
chr1	222886820	222887080	1:222886820-222887080	-
chr1	222888460	222888660	1:222888460-222888660	-
chr1	222889520	222889640	1:222889520-222889640	-
chr1	222892246	222892426	1:222892246-222892426	-
chr1	222897660	222898160	1:222897660-222898160	-
chr1	222898200	222898300	1:222898200-222898300	-
chr1	222909700	222909880	1:222909700-222909880	-
chr1	222910780	222911060	1:222910780-222911060	-
chr1	222912019	222912092	1:222912019-222912092	-
chr1	222912820	222913040	1:222912820-222913040	-
chr1	222915300	222915500	1:222915300-222915500	ENSG00000234523
chr1	222919240	222919440	1:222919240-222919440	ENSG00000234523
chr1	222919460	222919840	1:222919460-222919840	-
chr1	222920260	222920460	1:222920260-222920460	ENSG00000154309
chr1	222928320	222928560	1:222928320-222928560	ENSG00000154309
chr1	222931100	222931180	1:222931100-222931180	-
chr1	222931360	222931480	1:222931360-222931480	-
chr1	222952865	222953054	1:222952865-222953054	ENSG00000234523
chr1	222953660	222953820	1:222953660-222953820	ENSG00000234523
chr1	222955923	222956097	1:222955923-222956097	ENSG00000234523
chr1	222974520	222974860	1:222974520-222974860	ENSG00000234523
chr1	222976608	222976670	1:222976608-222976670	-
chr1	222994680	222994860	1:222994680-222994860	-
chr1	222995260	222995440	1:222995260-222995440	-
chr1	223000560	223000800	1:223000560-223000800	-
chr1	223005179	223005240	1:223005179-223005240	-
chr1	223005280	223005520	1:223005280-223005520	-
chr1	223007140	223007400	1:223007140-223007400	-
chr1	223010660	223010940	1:223010660-223010940	-
chr1	223010960	223011180	1:223010960-223011180	-
chr1	223011280	223011497	1:223011280-223011497	-
chr1	223041580	223041800	1:223041580-223041800	-
chr1	223042450	223042541	1:223042450-223042541	-
chr1	223053043	223053224	1:223053043-223053224	-
chr1	223056873	223057031	1:223056873-223057031	-
chr1	223062278	223062444	1:223062278-223062444	-
chr1	223076355	223076460	1:223076355-223076460	-
chr1	223081240	223081660	1:223081240-223081660	ENSG00000287338,ENSG00000197520
chr1	223087300	223087500	1:223087300-223087500	-
chr1	223087680	223087920	1:223087680-223087920	-
chr1	223090160	223090320	1:223090160-223090320	ENSG00000287338
chr1	223093120	223093300	1:223093120-223093300	-
chr1	223107040	223107260	1:223107040-223107260	ENSG00000287338
chr1	223114980	223115220	1:223114980-223115220	-
chr1	223122979	223123056	1:223122979-223123056	-
chr1	223123140	223123420	1:223123140-223123420	-
chr1	223123800	223123940	1:223123800-223123940	ENSG00000287338
chr1	223129380	223129560	1:223129380-223129560	-
chr1	223133800	223133980	1:223133800-223133980	ENSG00000236846,ENSG00000187554
chr1	223135320	223135500	1:223135320-223135500	ENSG00000236846,ENSG00000187554
chr1	223137520	223137680	1:223137520-223137680	ENSG00000236846,ENSG00000187554
chr1	223140640	223140880	1:223140640-223140880	ENSG00000236846,ENSG00000187554
chr1	223140980	223141260	1:223140980-223141260	ENSG00000236846,ENSG00000187554
chr1	223143200	223143380	1:223143200-223143380	ENSG00000236846,ENSG00000187554
chr1	223180876	223181077	1:223180876-223181077	ENSG00000226601
chr1	223190100	223190181	1:223190100-223190181	-
chr1	223190440	223190680	1:223190440-223190680	ENSG00000226601
chr1	223198700	223198880	1:223198700-223198880	-
chr1	223199220	223199400	1:223199220-223199400	-
chr1	223210908	223210940	1:223210908-223210940	-
chr1	223230180	223230400	1:223230180-223230400	ENSG00000143502
chr1	223230640	223230880	1:223230640-223230880	ENSG00000143502
chr1	223233660	223233860	1:223233660-223233860	ENSG00000143502
chr1	223250300	223250520	1:223250300-223250520	-
chr1	223258749	223258980	1:223258749-223258980	-
chr1	223259100	223259202	1:223259100-223259202	-
chr1	223298800	223299000	1:223298800-223299000	ENSG00000143502
chr1	223299299	223299374	1:223299299-223299374	ENSG00000143502
chr1	223299817	223299909	1:223299817-223299909	-
chr1	223301004	223301200	1:223301004-223301200	-
chr1	223332080	223332260	1:223332080-223332260	ENSG00000251789
chr1	223341220	223341420	1:223341220-223341420	ENSG00000251789
chr1	223363300	223363740	1:223363300-223363740	ENSG00000251789,ENSG00000143502
chr1	223364080	223364280	1:223364080-223364280	ENSG00000251789,ENSG00000143502
chr1	223387064	223387212	1:223387064-223387212	ENSG00000178395,ENSG00000251789
chr1	223393460	223393580	1:223393460-223393580	ENSG00000178395,ENSG00000251789
chr1	223402540	223402720	1:223402540-223402720	ENSG00000178395,ENSG00000251789
chr1	223403200	223403438	1:223403200-223403438	ENSG00000251789
chr1	223411420	223411600	1:223411420-223411600	ENSG00000178395,ENSG00000251789
chr1	223424020	223424128	1:223424020-223424128	-
chr1	223429530	223429748	1:223429530-223429748	ENSG00000251789
chr1	223460717	223460852	1:223460717-223460852	-
chr1	223473740	223473940	1:223473740-223473940	-
chr1	223500620	223500840	1:223500620-223500840	-
chr1	223504760	223505020	1:223504760-223505020	-
chr1	223531840	223532020	1:223531840-223532020	ENSG00000203697
chr1	223556940	223557100	1:223556940-223557100	ENSG00000203697
chr1	223620480	223620558	1:223620480-223620558	ENSG00000203697
chr1	223628280	223628460	1:223628280-223628460	ENSG00000227002,ENSG00000203697
chr1	223639317	223639473	1:223639317-223639473	ENSG00000227002
chr1	223652503	223652668	1:223652503-223652668	ENSG00000227002,ENSG00000203697
chr1	223670580	223670760	1:223670580-223670760	ENSG00000203697
chr1	223684320	223684480	1:223684320-223684480	ENSG00000212398,ENSG00000203697
chr1	223698320	223698480	1:223698320-223698480	ENSG00000212157,ENSG00000162909,ENSG00000212398
chr1	223700360	223700720	1:223700360-223700720	-
chr1	223700980	223701560	1:223700980-223701560	ENSG00000162909,ENSG00000212398
chr1	223703080	223703280	1:223703080-223703280	ENSG00000162909,ENSG00000212398
chr1	223703410	223703588	1:223703410-223703588	-
chr1	223705040	223705130	1:223705040-223705130	-
chr1	223705421	223705480	1:223705421-223705480	-
chr1	223706180	223706380	1:223706180-223706380	ENSG00000162909
chr1	223706480	223706720	1:223706480-223706720	ENSG00000162909
chr1	223707260	223707493	1:223707260-223707493	ENSG00000162909,ENSG00000212398
chr1	223707820	223708080	1:223707820-223708080	ENSG00000162909
chr1	223709081	223709180	1:223709081-223709180	-
chr1	223709740	223709920	1:223709740-223709920	ENSG00000162909
chr1	223711260	223711420	1:223711260-223711420	-
chr1	223712340	223712580	1:223712340-223712580	ENSG00000212157,ENSG00000162909
chr1	223712740	223713220	1:223712740-223713220	-
chr1	223713540	223714140	1:223713540-223714140	-
chr1	223714739	223714824	1:223714739-223714824	-
chr1	223715400	223715620	1:223715400-223715620	ENSG00000162909
chr1	223716260	223716580	1:223716260-223716580	-
chr1	223718950	223719027	1:223718950-223719027	-
chr1	223721040	223721320	1:223721040-223721320	-
chr1	223721980	223722180	1:223721980-223722180	-
chr1	223726520	223726980	1:223726520-223726980	-
chr1	223727624	223727840	1:223727624-223727840	-
chr1	223730216	223730276	1:223730216-223730276	-
chr1	223730560	223730780	1:223730560-223730780	-
chr1	223731540	223731700	1:223731540-223731700	-
chr1	223737642	223737740	1:223737642-223737740	-
chr1	223739720	223739900	1:223739720-223739900	-
chr1	223745826	223746000	1:223745826-223746000	-
chr1	223748080	223748300	1:223748080-223748300	-
chr1	223748420	223748620	1:223748420-223748620	-
chr1	223749200	223749369	1:223749200-223749369	ENSG00000162909
chr1	223761500	223761680	1:223761500-223761680	ENSG00000162909
chr1	223764960	223765240	1:223764960-223765240	ENSG00000162909
chr1	223771840	223772080	1:223771840-223772080	ENSG00000162909
chr1	223772140	223772360	1:223772140-223772360	ENSG00000162909
chr1	223775160	223775340	1:223775160-223775340	ENSG00000162909
chr1	223776065	223776280	1:223776065-223776280	-
chr1	223776560	223776673	1:223776560-223776673	-
chr1	223811760	223811920	1:223811760-223811920	ENSG00000143514
chr1	223815960	223816140	1:223815960-223816140	ENSG00000143514
chr1	223819920	223820140	1:223819920-223820140	ENSG00000143514
chr1	223827360	223827540	1:223827360-223827540	-
chr1	223831820	223832220	1:223831820-223832220	ENSG00000143514
chr1	223832240	223832440	1:223832240-223832440	ENSG00000188460,ENSG00000227621,ENSG00000143514
chr1	223834545	223834627	1:223834545-223834627	-
chr1	223834960	223835180	1:223834960-223835180	ENSG00000188460,ENSG00000227621
chr1	223835840	223835976	1:223835840-223835976	-
chr1	223837192	223837434	1:223837192-223837434	-
chr1	223840362	223840567	1:223840362-223840567	-
chr1	223841340	223841520	1:223841340-223841520	ENSG00000143514
chr1	223844060	223844440	1:223844060-223844440	-
chr1	223844620	223844840	1:223844620-223844840	ENSG00000143514
chr1	223844980	223845640	1:223844980-223845640	ENSG00000188460,ENSG00000227621,ENSG00000143514
chr1	223845840	223846280	1:223845840-223846280	ENSG00000188460,ENSG00000227621,ENSG00000143514
chr1	223846300	223846580	1:223846300-223846580	ENSG00000188460,ENSG00000227621,ENSG00000143514
chr1	223846700	223846940	1:223846700-223846940	ENSG00000188460,ENSG00000227621,ENSG00000143514
chr1	223871261	223871360	1:223871261-223871360	ENSG00000188460
chr1	223872540	223872800	1:223872540-223872800	ENSG00000188460,ENSG00000227621
chr1	223888060	223888360	1:223888060-223888360	ENSG00000233771,ENSG00000188460,ENSG00000227621
chr1	223959496	223959560	1:223959496-223959560	ENSG00000233771
chr1	223962080	223962216	1:223962080-223962216	ENSG00000233771
chr1	223992540	223992760	1:223992540-223992760	ENSG00000229930,ENSG00000278467,ENSG00000185495,ENSG00000212157,ENSG00000272645,ENSG00000233771
chr1	223993049	223993220	1:223993049-223993220	ENSG00000278467,ENSG00000272645
chr1	223993280	223993472	1:223993280-223993472	-
chr1	223993701	223993880	1:223993701-223993880	ENSG00000278467,ENSG00000185495,ENSG00000272645
chr1	223996472	223996640	1:223996472-223996640	ENSG00000185495
chr1	223999842	223999920	1:223999842-223999920	-
chr1	224004000	224004180	1:224004000-224004180	ENSG00000185495,ENSG00000233771
chr1	224004640	224004820	1:224004640-224004820	ENSG00000185495,ENSG00000233771
chr1	224047620	224047865	1:224047620-224047865	ENSG00000229930
chr1	224049353	224049507	1:224049353-224049507	ENSG00000229930
chr1	224050900	224051080	1:224050900-224051080	ENSG00000229930,ENSG00000212157
chr1	224052889	224053100	1:224052889-224053100	ENSG00000229930
chr1	224058374	224058526	1:224058374-224058526	-
chr1	224065520	224065820	1:224065520-224065820	-
chr1	224067640	224067860	1:224067640-224067860	-
chr1	224080180	224080420	1:224080180-224080420	-
chr1	224080440	224080876	1:224080440-224080876	-
chr1	224087366	224087560	1:224087366-224087560	-
chr1	224087680	224087863	1:224087680-224087863	-
chr1	224106814	224107000	1:224106814-224107000	ENSG00000143756,ENSG00000252484
chr1	224113980	224114160	1:224113980-224114160	ENSG00000143748,ENSG00000143756,ENSG00000252484,ENSG00000229930,ENSG00000233771
chr1	224114420	224115120	1:224114420-224115120	ENSG00000143756,ENSG00000252484
chr1	224115160	224115720	1:224115160-224115720	ENSG00000143756
chr1	224116240	224116440	1:224116240-224116440	ENSG00000143756
chr1	224128220	224128420	1:224128220-224128420	-
chr1	224152940	224153100	1:224152940-224153100	-
chr1	224156260	224156420	1:224156260-224156420	-
chr1	224168800	224169240	1:224168800-224169240	-
chr1	224170780	224170940	1:224170780-224170940	ENSG00000201898,ENSG00000236773
chr1	224173620	224173820	1:224173620-224173820	ENSG00000201898,ENSG00000143753,ENSG00000236773
chr1	224175680	224175840	1:224175680-224175840	ENSG00000201898,ENSG00000143753,ENSG00000236773
chr1	224183060	224183320	1:224183060-224183320	ENSG00000201898,ENSG00000143753,ENSG00000236773
chr1	224183540	224184320	1:224183540-224184320	ENSG00000201898,ENSG00000143753,ENSG00000236773
chr1	224196880	224197080	1:224196880-224197080	ENSG00000143753
chr1	224203280	224203535	1:224203280-224203535	ENSG00000232628
chr1	224203780	224204040	1:224203780-224204040	-
chr1	224204880	224205100	1:224204880-224205100	ENSG00000221406,ENSG00000237101,ENSG00000232628,ENSG00000143753
chr1	224205480	224205720	1:224205480-224205720	ENSG00000237101,ENSG00000232628
chr1	224209075	224209195	1:224209075-224209195	ENSG00000232628
chr1	224211720	224211880	1:224211720-224211880	ENSG00000237101,ENSG00000232628
chr1	224218320	224218477	1:224218320-224218477	ENSG00000237101,ENSG00000232628
chr1	224223920	224224120	1:224223920-224224120	ENSG00000221406,ENSG00000237101,ENSG00000232628
chr1	224245280	224245520	1:224245280-224245520	ENSG00000221406
chr1	224252560	224252740	1:224252560-224252740	ENSG00000221406
chr1	224253878	224253986	1:224253878-224253986	ENSG00000221406
chr1	224260140	224260320	1:224260140-224260320	ENSG00000221406
chr1	224273740	224274020	1:224273740-224274020	-
chr1	224300480	224300660	1:224300480-224300660	ENSG00000206887,ENSG00000229742
chr1	224311620	224311797	1:224311620-224311797	ENSG00000206887
chr1	224329920	224330060	1:224329920-224330060	ENSG00000143748
chr1	224330080	224330280	1:224330080-224330280	ENSG00000143748
chr1	224330320	224330540	1:224330320-224330540	ENSG00000143748
chr1	224333440	224333620	1:224333440-224333620	ENSG00000143748
chr1	224334080	224334249	1:224334080-224334249	-
chr1	224341180	224341380	1:224341180-224341380	-
chr1	224343733	224343811	1:224343733-224343811	-
chr1	224356700	224356940	1:224356700-224356940	ENSG00000266618,ENSG00000143771,ENSG00000143748
chr1	224357420	224357660	1:224357420-224357660	ENSG00000143771
chr1	224357780	224358000	1:224357780-224358000	ENSG00000266618,ENSG00000143771
chr1	224376880	224377360	1:224376880-224377360	-
chr1	224377780	224377940	1:224377780-224377940	-
chr1	224386180	224386360	1:224386180-224386360	ENSG00000266618
chr1	224387652	224387840	1:224387652-224387840	ENSG00000266618
chr1	224392407	224392530	1:224392407-224392530	ENSG00000266618
chr1	224407772	224407971	1:224407772-224407971	ENSG00000266618
chr1	224417309	224417497	1:224417309-224417497	-
chr1	224423922	224424037	1:224423922-224424037	-
chr1	224427400	224427683	1:224427400-224427683	ENSG00000143786,ENSG00000266618,ENSG00000162923
chr1	224430600	224431100	1:224430600-224431100	ENSG00000143786,ENSG00000162923
chr1	224431468	224431900	1:224431468-224431900	-
chr1	224432280	224432500	1:224432280-224432500	ENSG00000162923
chr1	224432680	224432880	1:224432680-224432880	ENSG00000162923
chr1	224433160	224433420	1:224433160-224433420	ENSG00000162923
chr1	224433720	224434580	1:224433720-224434580	ENSG00000162923
chr1	224434740	224434920	1:224434740-224434920	ENSG00000143786,ENSG00000266618,ENSG00000162923
chr1	224435456	224435780	1:224435456-224435780	ENSG00000143786,ENSG00000162923
chr1	224435960	224436120	1:224435960-224436120	-
chr1	224447360	224447540	1:224447360-224447540	ENSG00000266618,ENSG00000162923
chr1	224456900	224457280	1:224456900-224457280	-
chr1	224457560	224457760	1:224457560-224457760	ENSG00000266618,ENSG00000162923
chr1	224498220	224498460	1:224498220-224498460	-
chr1	224498500	224498920	1:224498500-224498920	-
chr1	224499325	224499494	1:224499325-224499494	-
chr1	224503560	224503900	1:224503560-224503900	-
chr1	224505560	224505740	1:224505560-224505740	-
chr1	224506488	224506715	1:224506488-224506715	-
chr1	224508200	224508400	1:224508200-224508400	ENSG00000143786
chr1	224510900	224511200	1:224510900-224511200	ENSG00000143786
chr1	224513800	224514000	1:224513800-224514000	ENSG00000143786
chr1	224524789	224524953	1:224524789-224524953	ENSG00000143786
chr1	224529040	224529260	1:224529040-224529260	ENSG00000143786
chr1	224542880	224543140	1:224542880-224543140	-
chr1	224565220	224565472	1:224565220-224565472	ENSG00000229991,ENSG00000143786
chr1	224572120	224572260	1:224572120-224572260	ENSG00000229991
chr1	224579480	224579720	1:224579480-224579720	ENSG00000229991
chr1	224584620	224584800	1:224584620-224584800	-
chr1	224589080	224589280	1:224589080-224589280	-
chr1	224593220	224593400	1:224593220-224593400	ENSG00000229991,ENSG00000143786
chr1	224609460	224609660	1:224609460-224609660	ENSG00000233384
chr1	224615920	224616260	1:224615920-224616260	ENSG00000233384
chr1	224616380	224616820	1:224616380-224616820	ENSG00000233384
chr1	224616960	224617160	1:224616960-224617160	ENSG00000233384
chr1	224617247	224617334	1:224617247-224617334	ENSG00000233384
chr1	224623911	224624140	1:224623911-224624140	ENSG00000233384
chr1	224626140	224626360	1:224626140-224626360	ENSG00000233384
chr1	224632620	224632860	1:224632620-224632860	-
chr1	224633048	224633234	1:224633048-224633234	-
chr1	224635480	224635660	1:224635480-224635660	ENSG00000234247,ENSG00000233384
chr1	224637580	224637840	1:224637580-224637840	ENSG00000234247
chr1	224644660	224644840	1:224644660-224644840	ENSG00000234247
chr1	224652380	224652540	1:224652380-224652540	ENSG00000234247
chr1	224697500	224697680	1:224697500-224697680	ENSG00000286174,ENSG00000234247
chr1	224698000	224698200	1:224698000-224698200	-
chr1	224701077	224701226	1:224701077-224701226	-
chr1	224708180	224708360	1:224708180-224708360	ENSG00000286174,ENSG00000234247
chr1	224726860	224727080	1:224726860-224727080	ENSG00000229400,ENSG00000286174,ENSG00000234247
chr1	224731040	224731240	1:224731040-224731240	ENSG00000229400
chr1	224733379	224733600	1:224733379-224733600	ENSG00000229400
chr1	224737100	224737340	1:224737100-224737340	ENSG00000229400
chr1	224747660	224747849	1:224747660-224747849	-
chr1	224759850	224759960	1:224759850-224759960	-
chr1	224769900	224770260	1:224769900-224770260	ENSG00000225334
chr1	224770440	224770600	1:224770440-224770600	ENSG00000225334
chr1	224784740	224784940	1:224784740-224784940	-
chr1	224787540	224787700	1:224787540-224787700	-
chr1	224828820	224829000	1:224828820-224829000	-
chr1	224831690	224831771	1:224831690-224831771	-
chr1	224851580	224851760	1:224851580-224851760	-
chr1	224853020	224853200	1:224853020-224853200	-
chr1	224864120	224864360	1:224864120-224864360	-
chr1	224873640	224873860	1:224873640-224873860	ENSG00000286719
chr1	224874004	224874220	1:224874004-224874220	-
chr1	224879480	224879680	1:224879480-224879680	ENSG00000286719
chr1	224880725	224880810	1:224880725-224880810	ENSG00000286719
chr1	224895060	224895220	1:224895060-224895220	ENSG00000185842
chr1	224914432	224914487	1:224914432-224914487	-
chr1	224922640	224922820	1:224922640-224922820	ENSG00000185842
chr1	224928634	224928695	1:224928634-224928695	ENSG00000185842
chr1	224929620	224930100	1:224929620-224930100	ENSG00000185842
chr1	224930367	224930560	1:224930367-224930560	ENSG00000185842
chr1	224998320	224998480	1:224998320-224998480	-
chr1	225004337	225004436	1:225004337-225004436	-
chr1	225044380	225044620	1:225044380-225044620	-
chr1	225069480	225069576	1:225069480-225069576	-
chr1	225111100	225111293	1:225111100-225111293	ENSG00000185842
chr1	225114461	225114599	1:225114461-225114599	ENSG00000185842
chr1	225119424	225119600	1:225119424-225119600	ENSG00000185842
chr1	225223686	225223773	1:225223686-225223773	-
chr1	225253900	225254080	1:225253900-225254080	ENSG00000185842
chr1	225319080	225319260	1:225319080-225319260	-
chr1	225319500	225319680	1:225319500-225319680	-
chr1	225343824	225343881	1:225343824-225343881	-
chr1	225352380	225352526	1:225352380-225352526	-
chr1	225354840	225355080	1:225354840-225355080	-
chr1	225361280	225361440	1:225361280-225361440	-
chr1	225367737	225367897	1:225367737-225367897	-
chr1	225368143	225368329	1:225368143-225368329	-
chr1	225379080	225379220	1:225379080-225379220	-
chr1	225388360	225388600	1:225388360-225388600	ENSG00000185842
chr1	225415443	225415598	1:225415443-225415598	-
chr1	225424640	225424860	1:225424640-225424860	ENSG00000143815
chr1	225425120	225425540	1:225425120-225425540	ENSG00000143815
chr1	225426269	225426386	1:225426269-225426386	-
chr1	225426440	225426680	1:225426440-225426680	-
chr1	225426960	225427220	1:225426960-225427220	ENSG00000143815
chr1	225427480	225427940	1:225427480-225427940	ENSG00000143815
chr1	225428060	225428260	1:225428060-225428260	ENSG00000282418,ENSG00000234476,ENSG00000143815
chr1	225428540	225428920	1:225428540-225428920	ENSG00000282418,ENSG00000234476,ENSG00000143815
chr1	225438140	225438320	1:225438140-225438320	-
chr1	225445071	225445162	1:225445071-225445162	-
chr1	225454282	225454520	1:225454282-225454520	-
chr1	225454840	225455060	1:225454840-225455060	ENSG00000282418,ENSG00000234476
chr1	225458360	225458460	1:225458360-225458460	ENSG00000282418,ENSG00000234476
chr1	225460761	225460912	1:225460761-225460912	ENSG00000282418,ENSG00000234476
chr1	225475020	225475280	1:225475020-225475280	ENSG00000282418,ENSG00000234476
chr1	225476540	225476860	1:225476540-225476860	-
chr1	225481000	225481180	1:225481000-225481180	-
chr1	225482660	225482920	1:225482660-225482920	ENSG00000282418,ENSG00000234476
chr1	225498620	225498900	1:225498620-225498900	-
chr1	225508600	225508820	1:225508600-225508820	ENSG00000154380
chr1	225509260	225509520	1:225509260-225509520	-
chr1	225531648	225531818	1:225531648-225531818	-
chr1	225539180	225539380	1:225539180-225539380	-
chr1	225540440	225540680	1:225540440-225540680	-
chr1	225540880	225541180	1:225540880-225541180	-
chr1	225541440	225541740	1:225541440-225541740	-
chr1	225548260	225548440	1:225548260-225548440	-
chr1	225548480	225548740	1:225548480-225548740	-
chr1	225554340	225554500	1:225554340-225554500	-
chr1	225559459	225559568	1:225559459-225559568	-
chr1	225566040	225566200	1:225566040-225566200	-
chr1	225572524	225572760	1:225572524-225572760	-
chr1	225577340	225577520	1:225577340-225577520	-
chr1	225598060	225598200	1:225598060-225598200	-
chr1	225602780	225602880	1:225602780-225602880	-
chr1	225603560	225603740	1:225603560-225603740	-
chr1	225609020	225609220	1:225609020-225609220	-
chr1	225612380	225612600	1:225612380-225612600	-
chr1	225617612	225617828	1:225617612-225617828	-
chr1	225618032	225618233	1:225618032-225618233	-
chr1	225626837	225627004	1:225626837-225627004	-
chr1	225631040	225631280	1:225631040-225631280	-
chr1	225635780	225635980	1:225635780-225635980	-
chr1	225639031	225639217	1:225639031-225639217	-
chr1	225644600	225644960	1:225644600-225644960	-
chr1	225649240	225649460	1:225649240-225649460	-
chr1	225649780	225650040	1:225649780-225650040	-
chr1	225650920	225651040	1:225650920-225651040	-
chr1	225651380	225651860	1:225651380-225651860	ENSG00000154380
chr1	225651920	225652460	1:225651920-225652460	ENSG00000154380
chr1	225652500	225652740	1:225652500-225652740	ENSG00000154380
chr1	225653040	225653440	1:225653040-225653440	ENSG00000154380
chr1	225653480	225654140	1:225653480-225654140	ENSG00000154380
chr1	225654455	225654507	1:225654455-225654507	-
chr1	225655500	225655900	1:225655500-225655900	ENSG00000154380
chr1	225656040	225656180	1:225656040-225656180	ENSG00000154380
chr1	225657660	225657900	1:225657660-225657900	ENSG00000154380
chr1	225658100	225658320	1:225658100-225658320	ENSG00000154380
chr1	225685900	225686120	1:225685900-225686120	-
chr1	225691428	225691780	1:225691428-225691780	-
chr1	225692000	225692200	1:225692000-225692200	-
chr1	225694180	225694340	1:225694180-225694340	-
chr1	225695940	225696200	1:225695940-225696200	ENSG00000227496
chr1	225699480	225699940	1:225699480-225699940	ENSG00000227496
chr1	225700240	225700720	1:225700240-225700720	ENSG00000227496
chr1	225701080	225701320	1:225701080-225701320	ENSG00000227496
chr1	225701371	225701440	1:225701371-225701440	ENSG00000227496
chr1	225712460	225712640	1:225712460-225712640	-
chr1	225731660	225731840	1:225731660-225731840	-
chr1	225735660	225736100	1:225735660-225736100	ENSG00000223306,ENSG00000226349,ENSG00000227496
chr1	225736680	225736980	1:225736680-225736980	ENSG00000223306,ENSG00000226349
chr1	225737260	225737480	1:225737260-225737480	ENSG00000223306,ENSG00000226349,ENSG00000227496
chr1	225737966	225738100	1:225737966-225738100	ENSG00000226349
chr1	225745208	225745460	1:225745208-225745460	ENSG00000223306
chr1	225746900	225747100	1:225746900-225747100	ENSG00000223306,ENSG00000226349
chr1	225755440	225755680	1:225755440-225755680	-
chr1	225761520	225761680	1:225761520-225761680	-
chr1	225762460	225762700	1:225762460-225762700	-
chr1	225763800	225764180	1:225763800-225764180	-
chr1	225767020	225767300	1:225767020-225767300	-
chr1	225767560	225768020	1:225767560-225768020	-
chr1	225768832	225769049	1:225768832-225769049	-
chr1	225769780	225769920	1:225769780-225769920	-
chr1	225770953	225771153	1:225770953-225771153	-
chr1	225772380	225772580	1:225772380-225772580	ENSG00000234112,ENSG00000143742
chr1	225777100	225777300	1:225777100-225777300	-
chr1	225777600	225777860	1:225777600-225777860	ENSG00000242861,ENSG00000234112,ENSG00000143742,ENSG00000282418,ENSG00000234476
chr1	225778200	225778380	1:225778200-225778380	ENSG00000143742
chr1	225778605	225778772	1:225778605-225778772	-
chr1	225780818	225780888	1:225780818-225780888	-
chr1	225809677	225809736	1:225809677-225809736	ENSG00000234112
chr1	225809940	225810160	1:225809940-225810160	ENSG00000242861,ENSG00000143819,ENSG00000234112
chr1	225810260	225810460	1:225810260-225810460	ENSG00000143819,ENSG00000234112
chr1	225810840	225811200	1:225810840-225811200	ENSG00000143819
chr1	225811700	225811880	1:225811700-225811880	ENSG00000143819
chr1	225812960	225813200	1:225812960-225813200	ENSG00000143819
chr1	225813440	225813640	1:225813440-225813640	-
chr1	225813713	225813869	1:225813713-225813869	-
chr1	225817700	225817960	1:225817700-225817960	ENSG00000143819,ENSG00000234112
chr1	225834440	225834820	1:225834440-225834820	ENSG00000242861,ENSG00000143819,ENSG00000234112
chr1	225835860	225836040	1:225835860-225836040	ENSG00000242861
chr1	225845880	225846040	1:225845880-225846040	ENSG00000196187,ENSG00000242861
chr1	225864400	225864540	1:225864400-225864540	ENSG00000196187
chr1	225866156	225866347	1:225866156-225866347	ENSG00000196187
chr1	225877780	225877960	1:225877780-225877960	ENSG00000196187
chr1	225880266	225880471	1:225880266-225880471	-
chr1	225880680	225881220	1:225880680-225881220	ENSG00000243709,ENSG00000196187
chr1	225881760	225881960	1:225881760-225881960	ENSG00000243709,ENSG00000196187
chr1	225882320	225882520	1:225882320-225882520	ENSG00000143768,ENSG00000243709,ENSG00000196187,ENSG00000242861
chr1	225882660	225882940	1:225882660-225882940	ENSG00000243709,ENSG00000196187
chr1	225883000	225883220	1:225883000-225883220	ENSG00000243709,ENSG00000196187
chr1	225911420	225911600	1:225911420-225911600	ENSG00000243709
chr1	225920000	225920200	1:225920000-225920200	ENSG00000143768,ENSG00000248322,ENSG00000284519,ENSG00000143811,ENSG00000255835
chr1	225923540	225923860	1:225923540-225923860	ENSG00000284519,ENSG00000143811,ENSG00000255835
chr1	225924180	225924460	1:225924180-225924460	ENSG00000213032,ENSG00000143768,ENSG00000248322,ENSG00000284519,ENSG00000143811,ENSG00000255835,ENSG00000243709,ENSG00000282418,ENSG00000234476
chr1	225924720	225924840	1:225924720-225924840	ENSG00000284519,ENSG00000143811,ENSG00000255835
chr1	225926540	225926720	1:225926540-225926720	-
chr1	225933200	225933360	1:225933200-225933360	ENSG00000143768,ENSG00000248322
chr1	225945775	225946045	1:225945775-225946045	ENSG00000143768
chr1	225962480	225962660	1:225962480-225962660	ENSG00000213032
chr1	225976040	225976240	1:225976040-225976240	ENSG00000213032,ENSG00000143768,ENSG00000248322,ENSG00000282418,ENSG00000234476
chr1	225987600	225987780	1:225987600-225987780	ENSG00000213032
chr1	225998700	225998900	1:225998700-225998900	ENSG00000143751
chr1	225999320	225999600	1:225999320-225999600	ENSG00000163041,ENSG00000272562,ENSG00000143751,ENSG00000213032,ENSG00000143768,ENSG00000248322,ENSG00000282418,ENSG00000234476
chr1	225999941	226000040	1:225999941-226000040	-
chr1	226002281	226002571	1:226002281-226002571	-
chr1	226002774	226003000	1:226002774-226003000	-
chr1	226026931	226027090	1:226026931-226027090	-
chr1	226027869	226027996	1:226027869-226027996	-
chr1	226034540	226034840	1:226034540-226034840	-
chr1	226046370	226046553	1:226046370-226046553	-
chr1	226047540	226047760	1:226047540-226047760	-
chr1	226051480	226051658	1:226051480-226051658	-
chr1	226061080	226061300	1:226061080-226061300	ENSG00000163041,ENSG00000272562
chr1	226061740	226061940	1:226061740-226061940	ENSG00000163041,ENSG00000272562
chr1	226061980	226062360	1:226061980-226062360	ENSG00000163041,ENSG00000272562
chr1	226062500	226062780	1:226062500-226062780	ENSG00000225518,ENSG00000163041,ENSG00000272562,ENSG00000143751
chr1	226062900	226063840	1:226062900-226063840	ENSG00000163041,ENSG00000272562
chr1	226064420	226064580	1:226064420-226064580	ENSG00000163041,ENSG00000272562
chr1	226064900	226065080	1:226064900-226065080	ENSG00000163041,ENSG00000272562
chr1	226066780	226066980	1:226066780-226066980	-
chr1	226083020	226083240	1:226083020-226083240	ENSG00000225518
chr1	226083440	226083620	1:226083440-226083620	ENSG00000225518
chr1	226098020	226098200	1:226098020-226098200	-
chr1	226100620	226100800	1:226100620-226100800	-
chr1	226100952	226101126	1:226100952-226101126	-
chr1	226109060	226109243	1:226109060-226109243	-
chr1	226109880	226110220	1:226109880-226110220	ENSG00000225518
chr1	226110300	226110540	1:226110300-226110540	-
chr1	226110620	226110820	1:226110620-226110820	-
chr1	226121310	226121395	1:226121310-226121395	-
chr1	226121540	226121740	1:226121540-226121740	ENSG00000270598
chr1	226122020	226122280	1:226122020-226122280	ENSG00000270598
chr1	226122380	226122700	1:226122380-226122700	ENSG00000270598
chr1	226123713	226123867	1:226123713-226123867	-
chr1	226125280	226125440	1:226125280-226125440	ENSG00000234478,ENSG00000270598
chr1	226127985	226128118	1:226127985-226128118	ENSG00000270598
chr1	226128740	226128980	1:226128740-226128980	ENSG00000270598
chr1	226149865	226150100	1:226149865-226150100	ENSG00000234478
chr1	226154416	226154575	1:226154416-226154575	ENSG00000234478
chr1	226158035	226158166	1:226158035-226158166	ENSG00000234478,ENSG00000182827
chr1	226175397	226175571	1:226175397-226175571	-
chr1	226175635	226175720	1:226175635-226175720	-
chr1	226178820	226178885	1:226178820-226178885	-
chr1	226182080	226182280	1:226182080-226182280	ENSG00000223570,ENSG00000182827
chr1	226182500	226182758	1:226182500-226182758	ENSG00000223570,ENSG00000182827
chr1	226185220	226185360	1:226185220-226185360	ENSG00000223570,ENSG00000182827
chr1	226185400	226185860	1:226185400-226185860	ENSG00000223570,ENSG00000182827
chr1	226186125	226186560	1:226186125-226186560	ENSG00000223570,ENSG00000182827
chr1	226186660	226186840	1:226186660-226186840	ENSG00000223570,ENSG00000234478,ENSG00000182827
chr1	226197060	226197280	1:226197060-226197280	ENSG00000185155,ENSG00000223570,ENSG00000234478,ENSG00000182827,ENSG00000270598
chr1	226209800	226209980	1:226209800-226209980	-
chr1	226223620	226223800	1:226223620-226223800	ENSG00000185155
chr1	226223840	226224100	1:226223840-226224100	ENSG00000185155
chr1	226248240	226248420	1:226248240-226248420	ENSG00000236994,ENSG00000185155
chr1	226255500	226255700	1:226255500-226255700	-
chr1	226268860	226269060	1:226268860-226269060	-
chr1	226293260	226293360	1:226293260-226293360	-
chr1	226307858	226308151	1:226307858-226308151	-
chr1	226308680	226308960	1:226308680-226308960	ENSG00000236994,ENSG00000183814
chr1	226309080	226309280	1:226309080-226309280	ENSG00000275406,ENSG00000236994,ENSG00000183814
chr1	226325301	226325400	1:226325301-226325400	ENSG00000275406,ENSG00000236994
chr1	226332980	226333160	1:226332980-226333160	ENSG00000275406,ENSG00000236994
chr1	226333500	226333720	1:226333500-226333720	ENSG00000275406,ENSG00000236994
chr1	226336120	226336220	1:226336120-226336220	ENSG00000275406
chr1	226365780	226366260	1:226365780-226366260	ENSG00000143799
chr1	226366411	226366465	1:226366411-226366465	ENSG00000143799
chr1	226378159	226378311	1:226378159-226378311	ENSG00000199337,ENSG00000201588,ENSG00000199352
chr1	226388280	226388385	1:226388280-226388385	-
chr1	226403520	226403680	1:226403520-226403680	ENSG00000143799
chr1	226404100	226404360	1:226404100-226404360	ENSG00000143799
chr1	226406660	226406840	1:226406660-226406840	ENSG00000270287,ENSG00000143799
chr1	226407440	226407740	1:226407440-226407740	ENSG00000270287,ENSG00000143799
chr1	226407980	226408340	1:226407980-226408340	ENSG00000270287,ENSG00000143799
chr1	226411740	226411920	1:226411740-226411920	ENSG00000270287,ENSG00000143799
chr1	226419340	226419740	1:226419340-226419740	ENSG00000270287
chr1	226419780	226419980	1:226419780-226419980	ENSG00000270287
chr1	226424580	226424760	1:226424580-226424760	-
chr1	226438100	226438255	1:226438100-226438255	ENSG00000223282,ENSG00000229965
chr1	226443553	226443675	1:226443553-226443675	ENSG00000223282,ENSG00000229965
chr1	226448481	226448560	1:226448481-226448560	ENSG00000223282,ENSG00000229965
chr1	226453226	226453327	1:226453226-226453327	ENSG00000223282
chr1	226457527	226457680	1:226457527-226457680	-
chr1	226460876	226461063	1:226460876-226461063	-
chr1	226475160	226475239	1:226475160-226475239	-
chr1	226494260	226494579	1:226494260-226494579	ENSG00000177770
chr1	226505773	226505890	1:226505773-226505890	ENSG00000201321,ENSG00000200343
chr1	226525860	226526040	1:226525860-226526040	-
chr1	226542004	226542096	1:226542004-226542096	ENSG00000287627
chr1	226547820	226547980	1:226547820-226547980	ENSG00000203685,ENSG00000287627
chr1	226548720	226548920	1:226548720-226548920	ENSG00000203685,ENSG00000287627
chr1	226549360	226549780	1:226549360-226549780	ENSG00000287627
chr1	226550040	226550240	1:226550040-226550240	ENSG00000203685
chr1	226568340	226568776	1:226568340-226568776	-
chr1	226588540	226588760	1:226588540-226588760	-
chr1	226589103	226589394	1:226589103-226589394	-
chr1	226600013	226600104	1:226600013-226600104	-
chr1	226602620	226602980	1:226602620-226602980	ENSG00000203685
chr1	226603380	226603580	1:226603380-226603580	ENSG00000203685
chr1	226603786	226603880	1:226603786-226603880	-
chr1	226604680	226604900	1:226604680-226604900	ENSG00000203685
chr1	226606420	226606600	1:226606420-226606600	ENSG00000203685
chr1	226608820	226609000	1:226608820-226609000	ENSG00000203685
chr1	226609320	226609580	1:226609320-226609580	-
chr1	226609820	226610020	1:226609820-226610020	ENSG00000203685
chr1	226610520	226610639	1:226610520-226610639	-
chr1	226615500	226615860	1:226615500-226615860	-
chr1	226624700	226624940	1:226624700-226624940	-
chr1	226626580	226626760	1:226626580-226626760	-
chr1	226632580	226632760	1:226632580-226632760	-
chr1	226634200	226634380	1:226634200-226634380	-
chr1	226637740	226637920	1:226637740-226637920	-
chr1	226643240	226643420	1:226643240-226643420	-
chr1	226654100	226654380	1:226654100-226654380	ENSG00000228382
chr1	226656580	226656860	1:226656580-226656860	ENSG00000228382
chr1	226656980	226657320	1:226656980-226657320	ENSG00000228548,ENSG00000228382
chr1	226662000	226662480	1:226662000-226662480	ENSG00000228548,ENSG00000228382
chr1	226662760	226663240	1:226662760-226663240	ENSG00000228548,ENSG00000228382
chr1	226663970	226664021	1:226663970-226664021	ENSG00000228548,ENSG00000228382
chr1	226664140	226664440	1:226664140-226664440	ENSG00000228548,ENSG00000228382
chr1	226664500	226664920	1:226664500-226664920	ENSG00000228548,ENSG00000228382
chr1	226668463	226668700	1:226668463-226668700	ENSG00000228548
chr1	226676547	226676760	1:226676547-226676760	-
chr1	226677140	226677380	1:226677140-226677380	ENSG00000228548,ENSG00000228382
chr1	226679460	226679579	1:226679460-226679579	-
chr1	226679877	226680078	1:226679877-226680078	ENSG00000228382
chr1	226680140	226680380	1:226680140-226680380	ENSG00000228548,ENSG00000228382
chr1	226697200	226697400	1:226697200-226697400	-
chr1	226701871	226702086	1:226701871-226702086	-
chr1	226702420	226702620	1:226702420-226702620	-
chr1	226702900	226703700	1:226702900-226703700	-
chr1	226708540	226708760	1:226708540-226708760	-
chr1	226711280	226711460	1:226711280-226711460	-
chr1	226723680	226723980	1:226723680-226723980	ENSG00000143772
chr1	226734258	226734404	1:226734258-226734404	ENSG00000143772
chr1	226737360	226737620	1:226737360-226737620	ENSG00000143772
chr1	226737780	226738899	1:226737780-226738899	ENSG00000143772
chr1	226739300	226739560	1:226739300-226739560	ENSG00000143772
chr1	226761507	226761647	1:226761507-226761647	-
chr1	226763960	226764240	1:226763960-226764240	-
chr1	226765580	226765720	1:226765580-226765720	-
chr1	226778660	226778980	1:226778660-226778980	ENSG00000238183
chr1	226810080	226810580	1:226810080-226810580	-
chr1	226814329	226814600	1:226814329-226814600	-
chr1	226814925	226814987	1:226814925-226814987	-
chr1	226815140	226815380	1:226815140-226815380	-
chr1	226816660	226816846	1:226816660-226816846	-
chr1	226820532	226820683	1:226820532-226820683	-
chr1	226821340	226821600	1:226821340-226821600	ENSG00000287259
chr1	226821820	226822060	1:226821820-226822060	ENSG00000287259
chr1	226827450	226827620	1:226827450-226827620	-
chr1	226828140	226828340	1:226828140-226828340	ENSG00000288674,ENSG00000143801,ENSG00000287259,ENSG00000143772
chr1	226830812	226830907	1:226830812-226830907	-
chr1	226839140	226839265	1:226839140-226839265	-
chr1	226846920	226847120	1:226846920-226847120	ENSG00000202521,ENSG00000200624
chr1	226863020	226863200	1:226863020-226863200	ENSG00000288674,ENSG00000143801
chr1	226863520	226863840	1:226863520-226863840	ENSG00000288674,ENSG00000143801
chr1	226866020	226866255	1:226866020-226866255	ENSG00000288674,ENSG00000143801
chr1	226870241	226870720	1:226870241-226870720	ENSG00000288674,ENSG00000143801
chr1	226870740	226870960	1:226870740-226870960	ENSG00000288674,ENSG00000143801
chr1	226882320	226882520	1:226882320-226882520	ENSG00000143801
chr1	226882700	226882960	1:226882700-226882960	ENSG00000288674,ENSG00000143801
chr1	226883160	226883400	1:226883160-226883400	ENSG00000143801
chr1	226892220	226892420	1:226892220-226892420	ENSG00000199337,ENSG00000201588,ENSG00000199352
chr1	226904060	226904300	1:226904060-226904300	ENSG00000143801
chr1	226912648	226912838	1:226912648-226912838	-
chr1	226931227	226931316	1:226931227-226931316	-
chr1	226939040	226939800	1:226939040-226939800	ENSG00000233706,ENSG00000228525,ENSG00000163050
chr1	226940060	226940300	1:226940060-226940300	ENSG00000201355,ENSG00000202526,ENSG00000233706,ENSG00000228525,ENSG00000163050,ENSG00000288674,ENSG00000143801
chr1	226943200	226943427	1:226943200-226943427	-
chr1	226973260	226973560	1:226973260-226973560	ENSG00000233706,ENSG00000228525,ENSG00000163050
chr1	226974020	226974400	1:226974020-226974400	ENSG00000233706,ENSG00000228525,ENSG00000163050
chr1	226974660	226974900	1:226974660-226974900	ENSG00000233706,ENSG00000228525
chr1	227036887	227037001	1:227036887-227037001	-
chr1	227043780	227044020	1:227043780-227044020	-
chr1	227058540	227058740	1:227058540-227058740	ENSG00000233706
chr1	227058940	227059400	1:227058940-227059400	-
chr1	227065380	227065620	1:227065380-227065620	-
chr1	227068980	227069160	1:227068980-227069160	-
chr1	227070820	227070980	1:227070820-227070980	-
chr1	227073200	227073400	1:227073200-227073400	-
chr1	227092140	227092340	1:227092140-227092340	-
chr1	227096688	227096760	1:227096688-227096760	-
chr1	227131320	227131480	1:227131320-227131480	ENSG00000287532
chr1	227134760	227134960	1:227134760-227134960	ENSG00000287532
chr1	227135075	227135209	1:227135075-227135209	-
chr1	227140455	227140640	1:227140455-227140640	ENSG00000287532
chr1	227156600	227156800	1:227156600-227156800	ENSG00000199337,ENSG00000201588,ENSG00000199352
chr1	227170880	227171060	1:227170880-227171060	ENSG00000228625
chr1	227174220	227174520	1:227174220-227174520	ENSG00000228625
chr1	227192280	227192500	1:227192280-227192500	ENSG00000228625,ENSG00000287532
chr1	227201460	227201653	1:227201460-227201653	-
chr1	227216339	227216393	1:227216339-227216393	-
chr1	227225700	227226100	1:227225700-227226100	ENSG00000228729
chr1	227235020	227235240	1:227235020-227235240	ENSG00000228729
chr1	227237160	227237340	1:227237160-227237340	ENSG00000228729
chr1	227255240	227255440	1:227255240-227255440	-
chr1	227264076	227264169	1:227264076-227264169	ENSG00000236636
chr1	227269040	227269260	1:227269040-227269260	ENSG00000287525,ENSG00000236636
chr1	227270660	227270940	1:227270660-227270940	ENSG00000287525,ENSG00000236636
chr1	227273640	227273780	1:227273640-227273780	ENSG00000287525,ENSG00000236636
chr1	227282820	227283000	1:227282820-227283000	ENSG00000287525
chr1	227298620	227298860	1:227298620-227298860	-
chr1	227298960	227299220	1:227298960-227299220	ENSG00000287525
chr1	227299240	227299460	1:227299240-227299460	ENSG00000287525
chr1	227299660	227300040	1:227299660-227300040	ENSG00000287525
chr1	227312493	227312639	1:227312493-227312639	-
chr1	227314347	227314544	1:227314347-227314544	-
chr1	227315020	227315217	1:227315020-227315217	ENSG00000143776
chr1	227315580	227315940	1:227315580-227315940	ENSG00000143776
chr1	227316103	227316280	1:227316103-227316280	ENSG00000143776
chr1	227316598	227316800	1:227316598-227316800	-
chr1	227317040	227317220	1:227317040-227317220	ENSG00000143776
chr1	227317580	227317820	1:227317580-227317820	ENSG00000143776
chr1	227318320	227318820	1:227318320-227318820	ENSG00000143776
chr1	227319084	227319420	1:227319084-227319420	ENSG00000143776
chr1	227330840	227331080	1:227330840-227331080	-
chr1	227342660	227342793	1:227342660-227342793	-
chr1	227343320	227343560	1:227343320-227343560	-
chr1	227344060	227344480	1:227344060-227344480	-
chr1	227351420	227351700	1:227351420-227351700	-
chr1	227356480	227356640	1:227356480-227356640	-
chr1	227357480	227357680	1:227357480-227357680	ENSG00000234277
chr1	227362140	227362340	1:227362140-227362340	-
chr1	227370500	227371460	1:227370500-227371460	-
chr1	227372740	227372900	1:227372740-227372900	ENSG00000234277
chr1	227378958	227379080	1:227378958-227379080	-
chr1	227388680	227388980	1:227388680-227388980	ENSG00000234277
chr1	227390640	227390800	1:227390640-227390800	ENSG00000234277
chr1	227395498	227395630	1:227395498-227395630	ENSG00000202521,ENSG00000200624,ENSG00000234277
chr1	227411100	227411340	1:227411100-227411340	ENSG00000232864,ENSG00000234277
chr1	227416180	227416380	1:227416180-227416380	ENSG00000232864,ENSG00000234277
chr1	227418000	227418200	1:227418000-227418200	ENSG00000232864
chr1	227422860	227422920	1:227422860-227422920	-
chr1	227424200	227424460	1:227424200-227424460	ENSG00000201321,ENSG00000200343
chr1	227424521	227424610	1:227424521-227424610	-
chr1	227428870	227429063	1:227428870-227429063	ENSG00000224834,ENSG00000242757
chr1	227429660	227429980	1:227429660-227429980	ENSG00000224834,ENSG00000242757
chr1	227431940	227432160	1:227431940-227432160	ENSG00000224834,ENSG00000242757
chr1	227437800	227437960	1:227437800-227437960	ENSG00000224834,ENSG00000242757
chr1	227449212	227449336	1:227449212-227449336	-
chr1	227459440	227459620	1:227459440-227459620	-
chr1	227481640	227481820	1:227481640-227481820	ENSG00000287205,ENSG00000227711,ENSG00000235827,ENSG00000237469,ENSG00000278180,ENSG00000237193
chr1	227511598	227511620	1:227511598-227511620	ENSG00000287205,ENSG00000227711,ENSG00000235827
chr1	227542060	227542560	1:227542060-227542560	ENSG00000287205,ENSG00000237469
chr1	227542620	227542840	1:227542620-227542840	ENSG00000215812,ENSG00000225934,ENSG00000287205,ENSG00000227711,ENSG00000235827,ENSG00000237469,ENSG00000278180
chr1	227563400	227563600	1:227563400-227563600	ENSG00000215812,ENSG00000225934,ENSG00000181450,ENSG00000202264,ENSG00000287205,ENSG00000227711,ENSG00000235827,ENSG00000237469,ENSG00000278180
chr1	227563700	227563940	1:227563700-227563940	ENSG00000215812,ENSG00000225934,ENSG00000181450,ENSG00000202264,ENSG00000287205,ENSG00000237469
chr1	227576220	227576440	1:227576220-227576440	ENSG00000225934
chr1	227604600	227604780	1:227604600-227604780	ENSG00000225934
chr1	227621330	227621520	1:227621330-227621520	-
chr1	227654957	227655100	1:227654957-227655100	-
chr1	227728080	227728360	1:227728080-227728360	ENSG00000081692,ENSG00000143740
chr1	227728420	227728620	1:227728420-227728620	ENSG00000081692,ENSG00000143740,ENSG00000215812
chr1	227728760	227729000	1:227728760-227729000	ENSG00000081692,ENSG00000143740
chr1	227730420	227730620	1:227730420-227730620	ENSG00000081692,ENSG00000143740
chr1	227735240	227735500	1:227735240-227735500	ENSG00000230005,ENSG00000081692,ENSG00000143740,ENSG00000215812
chr1	227736100	227736324	1:227736100-227736324	ENSG00000081692
chr1	227736900	227737060	1:227736900-227737060	ENSG00000081692
chr1	227754080	227754260	1:227754080-227754260	ENSG00000230005
chr1	227759460	227759660	1:227759460-227759660	ENSG00000274886,ENSG00000233003,ENSG00000230005,ENSG00000081692,ENSG00000143740,ENSG00000215812,ENSG00000237469,ENSG00000278180
chr1	227762520	227762720	1:227762520-227762720	ENSG00000143816,ENSG00000230005,ENSG00000143740,ENSG00000215812
chr1	227764140	227764380	1:227764140-227764380	ENSG00000230005,ENSG00000143740,ENSG00000215812
chr1	227769355	227769521	1:227769355-227769521	-
chr1	227776400	227776580	1:227776400-227776580	ENSG00000233003,ENSG00000185888,ENSG00000286389,ENSG00000215812
chr1	227778760	227778960	1:227778760-227778960	-
chr1	227787580	227787840	1:227787580-227787840	ENSG00000286389
chr1	227787960	227788300	1:227787960-227788300	ENSG00000185888,ENSG00000286389
chr1	227788380	227788580	1:227788380-227788580	ENSG00000185888,ENSG00000286389
chr1	227788920	227789120	1:227788920-227789120	ENSG00000286389
chr1	227789160	227789320	1:227789160-227789320	ENSG00000286389
chr1	227789720	227789880	1:227789720-227789880	ENSG00000286389
chr1	227793980	227794200	1:227793980-227794200	ENSG00000185888,ENSG00000286389,ENSG00000215812
chr1	227794480	227794700	1:227794480-227794700	ENSG00000185888,ENSG00000286389,ENSG00000215812
chr1	227805720	227806040	1:227805720-227806040	ENSG00000185888
chr1	227838572	227838740	1:227838572-227838740	-
chr1	227841321	227841442	1:227841321-227841442	-
chr1	227869940	227869988	1:227869940-227869988	-
chr1	227885840	227886000	1:227885840-227886000	-
chr1	227886996	227887180	1:227886996-227887180	-
chr1	227895944	227896160	1:227895944-227896160	-
chr1	227902276	227902332	1:227902276-227902332	-
chr1	227910660	227910920	1:227910660-227910920	-
chr1	227934860	227935160	1:227934860-227935160	ENSG00000201321,ENSG00000200343,ENSG00000264483
chr1	227946320	227946569	1:227946320-227946569	ENSG00000264483,ENSG00000143816
chr1	227946680	227946860	1:227946680-227946860	ENSG00000233003,ENSG00000264483,ENSG00000143816,ENSG00000237469,ENSG00000237193
chr1	227947100	227947320	1:227947100-227947320	ENSG00000264483,ENSG00000143816
chr1	227947880	227948160	1:227947880-227948160	ENSG00000233003,ENSG00000264483,ENSG00000143816,ENSG00000237469,ENSG00000278180,ENSG00000237193
chr1	227948280	227948600	1:227948280-227948600	ENSG00000264483,ENSG00000143816
chr1	227953680	227953880	1:227953680-227953880	ENSG00000274886,ENSG00000233003,ENSG00000143816
chr1	227953980	227954140	1:227953980-227954140	ENSG00000274886,ENSG00000233003,ENSG00000143816,ENSG00000237469
chr1	227962218	227962336	1:227962218-227962336	-
chr1	227966860	227967020	1:227966860-227967020	ENSG00000274886,ENSG00000233003
chr1	227999460	227999660	1:227999460-227999660	ENSG00000154342,ENSG00000274886,ENSG00000233003
chr1	228004380	228004540	1:228004380-228004540	ENSG00000154342
chr1	228005716	228005917	1:228005716-228005917	ENSG00000154342
chr1	228006980	228007200	1:228006980-228007200	ENSG00000154342,ENSG00000274886
chr1	228007560	228007760	1:228007560-228007760	ENSG00000154342,ENSG00000274886
chr1	228008180	228008287	1:228008180-228008287	ENSG00000154342
chr1	228008640	228008820	1:228008640-228008820	ENSG00000154342
chr1	228011623	228011762	1:228011623-228011762	ENSG00000154342
chr1	228014737	228014896	1:228014737-228014896	ENSG00000154342
chr1	228015380	228015560	1:228015380-228015560	-
chr1	228037780	228037980	1:228037780-228037980	-
chr1	228044940	228045180	1:228044940-228045180	-
chr1	228060040	228060220	1:228060040-228060220	-
chr1	228060900	228061080	1:228060900-228061080	-
chr1	228073920	228074100	1:228073920-228074100	ENSG00000276255
chr1	228082040	228082180	1:228082040-228082180	ENSG00000143761,ENSG00000276255
chr1	228082460	228082740	1:228082460-228082740	ENSG00000162910,ENSG00000143793,ENSG00000284163,ENSG00000143761,ENSG00000276255,ENSG00000274886
chr1	228082900	228083160	1:228082900-228083160	ENSG00000143761,ENSG00000276255
chr1	228083340	228084220	1:228083340-228084220	ENSG00000143761,ENSG00000276255
chr1	228084440	228084660	1:228084440-228084660	ENSG00000143761,ENSG00000276255
chr1	228085720	228085960	1:228085720-228085960	ENSG00000143793,ENSG00000284163,ENSG00000143761
chr1	228087840	228088120	1:228087840-228088120	ENSG00000143793,ENSG00000284163,ENSG00000143761
chr1	228088660	228088860	1:228088660-228088860	ENSG00000143761
chr1	228090640	228090840	1:228090640-228090840	ENSG00000284163
chr1	228102240	228102560	1:228102240-228102560	ENSG00000162910,ENSG00000143793,ENSG00000284163
chr1	228103300	228103520	1:228103300-228103520	ENSG00000162910,ENSG00000143793,ENSG00000284163,ENSG00000143761
chr1	228109260	228109480	1:228109260-228109480	ENSG00000280157,ENSG00000287895,ENSG00000224566,ENSG00000162910,ENSG00000143793,ENSG00000284163
chr1	228109720	228109980	1:228109720-228109980	ENSG00000162910,ENSG00000143793
chr1	228110160	228110460	1:228110160-228110460	ENSG00000199396,ENSG00000200381,ENSG00000224566
chr1	228120063	228120242	1:228120063-228120242	ENSG00000280157,ENSG00000287895,ENSG00000224566
chr1	228120460	228120700	1:228120460-228120700	ENSG00000280157,ENSG00000287895,ENSG00000224566
chr1	228120840	228121080	1:228120840-228121080	ENSG00000280157,ENSG00000287895,ENSG00000224566
chr1	228131080	228131260	1:228131080-228131260	ENSG00000227625,ENSG00000280157,ENSG00000287895,ENSG00000224566
chr1	228140000	228140080	1:228140000-228140080	ENSG00000203684,ENSG00000198835,ENSG00000143774,ENSG00000227625
chr1	228140100	228140320	1:228140100-228140320	ENSG00000198835,ENSG00000143774,ENSG00000227625
chr1	228140460	228140760	1:228140460-228140760	ENSG00000198835,ENSG00000143774
chr1	228141180	228141420	1:228141180-228141420	ENSG00000198835,ENSG00000143774
chr1	228141804	228141900	1:228141804-228141900	-
chr1	228150821	228151020	1:228150821-228151020	ENSG00000198835
chr1	228163060	228163260	1:228163060-228163260	ENSG00000203684
chr1	228165480	228165860	1:228165480-228165860	ENSG00000181873,ENSG00000203684,ENSG00000143774,ENSG00000227625
chr1	228165980	228166240	1:228165980-228166240	ENSG00000181873,ENSG00000203684,ENSG00000143774,ENSG00000227625
chr1	228166520	228166800	1:228166520-228166800	ENSG00000181873,ENSG00000203684
chr1	228174002	228174147	1:228174002-228174147	-
chr1	228174476	228174620	1:228174476-228174620	ENSG00000181873
chr1	228180380	228180556	1:228180380-228180556	-
chr1	228199040	228199240	1:228199040-228199240	-
chr1	228210120	228210360	1:228210120-228210360	ENSG00000202257,ENSG00000201925,ENSG00000154358,ENSG00000162913
chr1	228213020	228213220	1:228213020-228213220	ENSG00000202257,ENSG00000201925,ENSG00000154358,ENSG00000162913
chr1	228213560	228213780	1:228213560-228213780	ENSG00000202257,ENSG00000201925,ENSG00000154358,ENSG00000162913
chr1	228218040	228218220	1:228218040-228218220	ENSG00000154358,ENSG00000162913
chr1	228227340	228227520	1:228227340-228227520	-
chr1	228228200	228228460	1:228228200-228228460	-
chr1	228228580	228229060	1:228228580-228229060	ENSG00000270110,ENSG00000154358,ENSG00000162913
chr1	228236900	228237080	1:228236900-228237080	-
chr1	228265260	228265420	1:228265260-228265420	ENSG00000269934
chr1	228270160	228270360	1:228270160-228270360	ENSG00000269934
chr1	228275940	228276180	1:228275940-228276180	ENSG00000270110,ENSG00000269934,ENSG00000154358
chr1	228276490	228276660	1:228276490-228276660	ENSG00000269934
chr1	228282446	228282640	1:228282446-228282640	ENSG00000269934
chr1	228295901	228296055	1:228295901-228296055	ENSG00000270110
chr1	228322848	228322920	1:228322848-228322920	ENSG00000286773,ENSG00000270110
chr1	228336700	228336920	1:228336700-228336920	ENSG00000286773
chr1	228344800	228344980	1:228344800-228344980	-
chr1	228358480	228358760	1:228358480-228358760	ENSG00000287315
chr1	228360950	228361049	1:228360950-228361049	ENSG00000287315
chr1	228375021	228375150	1:228375021-228375150	-
chr1	228378540	228378860	1:228378540-228378860	ENSG00000270094,ENSG00000270104,ENSG00000287315,ENSG00000154358
chr1	228379160	228379420	1:228379160-228379420	ENSG00000287315,ENSG00000154358
chr1	228381460	228381720	1:228381460-228381720	ENSG00000270094,ENSG00000270104
chr1	228392240	228392400	1:228392240-228392400	ENSG00000284311,ENSG00000270094,ENSG00000270104
chr1	228393300	228393680	1:228393300-228393680	ENSG00000284311,ENSG00000270094,ENSG00000154370,ENSG00000270104,ENSG00000287315
chr1	228405260	228405460	1:228405260-228405460	ENSG00000231563,ENSG00000154370
chr1	228405600	228405860	1:228405600-228405860	ENSG00000231563,ENSG00000154370
chr1	228406140	228406420	1:228406140-228406420	ENSG00000168148,ENSG00000162931,ENSG00000231563,ENSG00000284311,ENSG00000154370
chr1	228406780	228407060	1:228406780-228407060	ENSG00000168148,ENSG00000162931,ENSG00000231563,ENSG00000284311,ENSG00000270094,ENSG00000154370,ENSG00000270104,ENSG00000287315
chr1	228407600	228407920	1:228407600-228407920	ENSG00000231563,ENSG00000154370
chr1	228410060	228410220	1:228410060-228410220	ENSG00000168148,ENSG00000162931,ENSG00000231563,ENSG00000154370
chr1	228416260	228416460	1:228416260-228416460	ENSG00000168148,ENSG00000162931
chr1	228416700	228416880	1:228416700-228416880	ENSG00000168148,ENSG00000162931
chr1	228445840	228446140	1:228445840-228446140	ENSG00000230841,ENSG00000168148
chr1	228446340	228446506	1:228446340-228446506	ENSG00000230841
chr1	228455820	228456000	1:228455820-228456000	ENSG00000181201,ENSG00000266174,ENSG00000196890,ENSG00000181218
chr1	228457440	228457760	1:228457440-228457760	ENSG00000181201,ENSG00000266174,ENSG00000196890,ENSG00000181218,ENSG00000230841,ENSG00000168148
chr1	228457840	228458140	1:228457840-228458140	ENSG00000168159,ENSG00000279306,ENSG00000181201,ENSG00000266174,ENSG00000196890,ENSG00000181218,ENSG00000230841,ENSG00000168148,ENSG00000162931,ENSG00000287315
chr1	228458540	228458740	1:228458540-228458740	ENSG00000181201,ENSG00000266174,ENSG00000196890,ENSG00000181218,ENSG00000230841,ENSG00000168148
chr1	228459300	228459500	1:228459300-228459500	ENSG00000181201,ENSG00000266174,ENSG00000196890,ENSG00000181218,ENSG00000230841,ENSG00000168148
chr1	228463800	228464080	1:228463800-228464080	-
chr1	228464660	228464860	1:228464660-228464860	ENSG00000181201,ENSG00000266174,ENSG00000196890,ENSG00000181218,ENSG00000230841,ENSG00000168148
chr1	228471920	228472080	1:228471920-228472080	-
chr1	228472851	228472958	1:228472851-228472958	-
chr1	228485173	228485400	1:228485173-228485400	ENSG00000201321,ENSG00000200343,ENSG00000168159,ENSG00000279306
chr1	228486520	228487180	1:228486520-228487180	ENSG00000201321,ENSG00000200343,ENSG00000168159,ENSG00000279306
chr1	228487220	228487440	1:228487220-228487440	ENSG00000201321,ENSG00000200343,ENSG00000168159,ENSG00000279306
chr1	228487620	228487740	1:228487620-228487740	ENSG00000201321,ENSG00000200343,ENSG00000168159,ENSG00000279306
chr1	228487960	228488240	1:228487960-228488240	ENSG00000201321,ENSG00000200343,ENSG00000168159,ENSG00000279306
chr1	228488380	228488560	1:228488380-228488560	ENSG00000168159,ENSG00000279306
chr1	228488672	228488740	1:228488672-228488740	-
chr1	228489056	228489235	1:228489056-228489235	-
chr1	228490480	228490680	1:228490480-228490680	ENSG00000168159,ENSG00000279306
chr1	228501020	228501200	1:228501020-228501200	ENSG00000201355,ENSG00000202526,ENSG00000202521,ENSG00000200624,ENSG00000215811
chr1	228515380	228515540	1:228515380-228515540	ENSG00000215811
chr1	228518960	228519160	1:228518960-228519160	ENSG00000215811
chr1	228555720	228555960	1:228555720-228555960	ENSG00000202521,ENSG00000200624,ENSG00000199396,ENSG00000200381,ENSG00000199337,ENSG00000201588,ENSG00000199352,ENSG00000251823,ENSG00000202056
chr1	228635330	228635440	1:228635330-228635440	ENSG00000202521,ENSG00000200624
chr1	228646720	228647160	1:228646720-228647160	ENSG00000206878,ENSG00000183929,ENSG00000212237,ENSG00000200370,ENSG00000202257,ENSG00000201925,ENSG00000199337,ENSG00000201588,ENSG00000199352
chr1	228647600	228648360	1:228647600-228648360	ENSG00000206878,ENSG00000183929,ENSG00000212237,ENSG00000200370,ENSG00000202257,ENSG00000201925,ENSG00000199337,ENSG00000201588,ENSG00000199352
chr1	228664500	228664680	1:228664500-228664680	ENSG00000177800,ENSG00000234975,ENSG00000206878,ENSG00000183929,ENSG00000212237,ENSG00000200370
chr1	228669240	228669440	1:228669240-228669440	ENSG00000206878,ENSG00000183929
chr1	228692060	228692240	1:228692060-228692240	ENSG00000234975
chr1	228697320	228697520	1:228697320-228697520	ENSG00000234975
chr1	228735000	228735500	1:228735000-228735500	ENSG00000116574
chr1	228735664	228735717	1:228735664-228735717	ENSG00000116574
chr1	228736120	228736300	1:228736120-228736300	ENSG00000116574
chr1	228741116	228741222	1:228741116-228741222	ENSG00000116574
chr1	228754040	228754260	1:228754040-228754260	-
chr1	228779022	228779231	1:228779022-228779231	ENSG00000271475
chr1	228781240	228781420	1:228781240-228781420	ENSG00000271475
chr1	228781500	228781840	1:228781500-228781840	ENSG00000271475
chr1	228782980	228783160	1:228782980-228783160	ENSG00000271475
chr1	228785480	228785680	1:228785480-228785680	-
chr1	228798640	228798860	1:228798640-228798860	ENSG00000271475
chr1	228801160	228801380	1:228801160-228801380	-
chr1	228802480	228802700	1:228802480-228802700	-
chr1	228805043	228805280	1:228805043-228805280	-
chr1	228827162	228827270	1:228827162-228827270	-
chr1	228831143	228831378	1:228831143-228831378	-
chr1	228833963	228834050	1:228833963-228834050	-
chr1	228838300	228838480	1:228838300-228838480	-
chr1	228838536	228838720	1:228838536-228838720	-
chr1	228842320	228842520	1:228842320-228842520	ENSG00000271399,ENSG00000201355,ENSG00000202526
chr1	228861240	228861480	1:228861240-228861480	ENSG00000271399
chr1	228861860	228862040	1:228861860-228862040	ENSG00000271399
chr1	228862520	228862700	1:228862520-228862700	ENSG00000271399
chr1	228863220	228863400	1:228863220-228863400	ENSG00000271399
chr1	228864640	228864871	1:228864640-228864871	ENSG00000271399
chr1	228871280	228871600	1:228871280-228871600	-
chr1	228885000	228885276	1:228885000-228885276	-
chr1	228900720	228900940	1:228900720-228900940	-
chr1	228903100	228903380	1:228903100-228903380	ENSG00000229840,ENSG00000282111,ENSG00000199270,ENSG00000199334,ENSG00000199910
chr1	228920900	228921080	1:228920900-228921080	-
chr1	228945020	228945240	1:228945020-228945240	-
chr1	228955741	228955997	1:228955741-228955997	-
chr1	228964180	228964460	1:228964180-228964460	ENSG00000229840
chr1	228978820	228979020	1:228978820-228979020	-
chr1	228980704	228980899	1:228980704-228980899	-
chr1	228982796	228982935	1:228982796-228982935	-
chr1	228986640	228986820	1:228986640-228986820	-
chr1	228990100	228990340	1:228990100-228990340	-
chr1	228990660	228990740	1:228990660-228990740	-
chr1	228999900	229000050	1:228999900-229000050	-
chr1	229012841	229013031	1:229012841-229013031	-
chr1	229024740	229024920	1:229024740-229024920	ENSG00000229840,ENSG00000282111
chr1	229029700	229029940	1:229029700-229029940	ENSG00000229840,ENSG00000282111
chr1	229034341	229034620	1:229034341-229034620	ENSG00000229840,ENSG00000282111
chr1	229046645	229046716	1:229046645-229046716	ENSG00000229840,ENSG00000282111
chr1	229058720	229058920	1:229058720-229058920	ENSG00000229840
chr1	229059760	229060000	1:229059760-229060000	ENSG00000229840
chr1	229070260	229070480	1:229070260-229070480	ENSG00000229840,ENSG00000282111
chr1	229075365	229075420	1:229075365-229075420	-
chr1	229127300	229127600	1:229127300-229127600	-
chr1	229140880	229141200	1:229140880-229141200	-
chr1	229156900	229157080	1:229156900-229157080	-
chr1	229192114	229192320	1:229192114-229192320	ENSG00000236975
chr1	229196920	229197120	1:229196920-229197120	ENSG00000236975
chr1	229205420	229205620	1:229205420-229205620	ENSG00000236975
chr1	229208601	229208773	1:229208601-229208773	ENSG00000236975
chr1	229221220	229221460	1:229221220-229221460	ENSG00000233920
chr1	229221625	229221860	1:229221625-229221860	ENSG00000177800,ENSG00000233920,ENSG00000236975,ENSG00000201355,ENSG00000202526
chr1	229224560	229224740	1:229224560-229224740	ENSG00000233920
chr1	229227560	229227760	1:229227560-229227760	ENSG00000177800,ENSG00000233920,ENSG00000116574,ENSG00000201355,ENSG00000202526
chr1	229229160	229229360	1:229229160-229229360	ENSG00000233920
chr1	229229520	229229740	1:229229520-229229740	ENSG00000233920
chr1	229229840	229230060	1:229229840-229230060	ENSG00000233920
chr1	229238780	229238940	1:229238780-229238940	ENSG00000177800,ENSG00000233920
chr1	229253340	229253560	1:229253340-229253560	ENSG00000177800
chr1	229255000	229255180	1:229255000-229255180	-
chr1	229258120	229258300	1:229258120-229258300	ENSG00000168118,ENSG00000177788,ENSG00000177800
chr1	229269869	229269967	1:229269869-229269967	ENSG00000168118,ENSG00000177788
chr1	229271020	229271240	1:229271020-229271240	ENSG00000237481,ENSG00000168118,ENSG00000177788,ENSG00000177800,ENSG00000201321,ENSG00000200343
chr1	229271480	229271760	1:229271480-229271760	ENSG00000168118,ENSG00000177788
chr1	229272280	229272460	1:229272280-229272460	ENSG00000168118,ENSG00000177788
chr1	229273860	229274040	1:229273860-229274040	ENSG00000168118,ENSG00000177788
chr1	229281040	229281240	1:229281040-229281240	ENSG00000168118
chr1	229281660	229281840	1:229281660-229281840	ENSG00000168118
chr1	229285600	229285795	1:229285600-229285795	-
chr1	229286536	229286647	1:229286536-229286647	-
chr1	229287407	229287496	1:229287407-229287496	-
chr1	229296520	229296740	1:229296520-229296740	ENSG00000237481
chr1	229318120	229318320	1:229318120-229318320	ENSG00000237481
chr1	229325942	229326150	1:229325942-229326150	ENSG00000237481
chr1	229338240	229338560	1:229338240-229338560	ENSG00000154429
chr1	229339633	229339803	1:229339633-229339803	-
chr1	229341399	229341620	1:229341399-229341620	ENSG00000154429
chr1	229341980	229342220	1:229341980-229342220	ENSG00000154429,ENSG00000237481
chr1	229342300	229342700	1:229342300-229342700	ENSG00000154429,ENSG00000237481
chr1	229342940	229343120	1:229342940-229343120	ENSG00000154429,ENSG00000237481
chr1	229343180	229343382	1:229343180-229343382	ENSG00000154429
chr1	229343500	229343760	1:229343500-229343760	ENSG00000154429
chr1	229345320	229345538	1:229345320-229345538	-
chr1	229379840	229380140	1:229379840-229380140	ENSG00000252506
chr1	229389000	229389480	1:229389000-229389480	ENSG00000252506
chr1	229407140	229407340	1:229407140-229407340	ENSG00000252051
chr1	229407660	229407860	1:229407660-229407860	ENSG00000252051
chr1	229408460	229409010	1:229408460-229409010	ENSG00000252051
chr1	229411180	229411360	1:229411180-229411360	ENSG00000230331,ENSG00000252051
chr1	229411540	229411662	1:229411540-229411662	ENSG00000252051
chr1	229430860	229431020	1:229430860-229431020	ENSG00000226920,ENSG00000143632,ENSG00000230331
chr1	229432059	229432136	1:229432059-229432136	ENSG00000143632,ENSG00000230331
chr1	229434040	229434259	1:229434040-229434259	ENSG00000143632,ENSG00000230331
chr1	229434613	229434675	1:229434613-229434675	ENSG00000143632,ENSG00000230331
chr1	229434740	229434980	1:229434740-229434980	ENSG00000143632,ENSG00000230331
chr1	229439100	229439297	1:229439100-229439297	ENSG00000226920,ENSG00000143632,ENSG00000230331
chr1	229441100	229441298	1:229441100-229441298	ENSG00000226920,ENSG00000143632,ENSG00000201355,ENSG00000202526
chr1	229453320	229453480	1:229453320-229453480	ENSG00000069248
chr1	229482100	229482260	1:229482100-229482260	-
chr1	229495902	229496008	1:229495902-229496008	-
chr1	229507347	229507575	1:229507347-229507575	-
chr1	229507960	229508140	1:229507960-229508140	ENSG00000223635,ENSG00000069248
chr1	229508260	229508460	1:229508260-229508460	ENSG00000201492,ENSG00000199672,ENSG00000135776,ENSG00000223635,ENSG00000069248,ENSG00000168118,ENSG00000177788,ENSG00000201355,ENSG00000202526
chr1	229514760	229514920	1:229514760-229514920	ENSG00000199672,ENSG00000135776,ENSG00000223635,ENSG00000069248
chr1	229535440	229535640	1:229535440-229535640	ENSG00000201492,ENSG00000199672
chr1	229555420	229555600	1:229555420-229555600	ENSG00000201492,ENSG00000135776
chr1	229556795	229556860	1:229556795-229556860	-
chr1	229557540	229557740	1:229557540-229557740	ENSG00000201492,ENSG00000199672,ENSG00000135776
chr1	229557780	229558340	1:229557780-229558340	ENSG00000201492,ENSG00000199672,ENSG00000135776
chr1	229558920	229559180	1:229558920-229559180	ENSG00000135763,ENSG00000135801,ENSG00000229367,ENSG00000201492,ENSG00000199672,ENSG00000135776
chr1	229559594	229559775	1:229559594-229559775	-
chr1	229562731	229562880	1:229562731-229562880	ENSG00000229367
chr1	229563820	229564000	1:229563820-229564000	ENSG00000229367,ENSG00000135776
chr1	229579500	229579695	1:229579500-229579695	ENSG00000229367
chr1	229582540	229582640	1:229582540-229582640	ENSG00000229367
chr1	229597020	229597240	1:229597020-229597240	ENSG00000229367
chr1	229597320	229597529	1:229597320-229597529	-
chr1	229598030	229598181	1:229598030-229598181	-
chr1	229599342	229599540	1:229599342-229599540	-
chr1	229621000	229621180	1:229621000-229621180	-
chr1	229621780	229621960	1:229621780-229621960	ENSG00000135763,ENSG00000135801
chr1	229625000	229625920	1:229625000-229625920	ENSG00000135763,ENSG00000135801
chr1	229626000	229626240	1:229626000-229626240	ENSG00000135763,ENSG00000135801,ENSG00000229367,ENSG00000201492,ENSG00000135776
chr1	229626440	229626780	1:229626440-229626780	ENSG00000135763,ENSG00000135801
chr1	229627060	229627320	1:229627060-229627320	ENSG00000135801
chr1	229629360	229629580	1:229629360-229629580	ENSG00000135763,ENSG00000135801
chr1	229644100	229644320	1:229644100-229644320	-
chr1	229661380	229661560	1:229661380-229661560	ENSG00000224407,ENSG00000213028,ENSG00000135763,ENSG00000201355,ENSG00000202526
chr1	229693620	229693820	1:229693620-229693820	ENSG00000213028
chr1	229694120	229694554	1:229694120-229694554	ENSG00000213028
chr1	229699900	229700260	1:229699900-229700260	ENSG00000225984
chr1	229705728	229705900	1:229705728-229705900	ENSG00000225984
chr1	229710880	229711080	1:229710880-229711080	ENSG00000225984
chr1	229715100	229715280	1:229715100-229715280	-
chr1	229756760	229756980	1:229756760-229756980	-
chr1	229758480	229758700	1:229758480-229758700	-
chr1	229759100	229759340	1:229759100-229759340	-
chr1	229843900	229844240	1:229843900-229844240	-
chr1	229849160	229849320	1:229849160-229849320	-
chr1	229856141	229856227	1:229856141-229856227	-
chr1	229856320	229856500	1:229856320-229856500	-
chr1	229874267	229874407	1:229874267-229874407	-
chr1	229887540	229887720	1:229887540-229887720	ENSG00000227043
chr1	229906660	229906711	1:229906660-229906711	-
chr1	229940740	229941000	1:229940740-229941000	ENSG00000227043
chr1	229942085	229942242	1:229942085-229942242	-
chr1	229948184	229948248	1:229948184-229948248	-
chr1	229952720	229952940	1:229952720-229952940	-
chr1	229953060	229953260	1:229953060-229953260	-
chr1	229964420	229964620	1:229964420-229964620	-
chr1	230002420	230002680	1:230002420-230002680	ENSG00000228058
chr1	230031237	230031404	1:230031237-230031404	-
chr1	230066065	230066420	1:230066065-230066420	ENSG00000143641
chr1	230066720	230066940	1:230066720-230066940	ENSG00000143641
chr1	230067020	230067300	1:230067020-230067300	ENSG00000143641,ENSG00000228058,ENSG00000227043
chr1	230067600	230067940	1:230067600-230067940	ENSG00000143641
chr1	230067980	230068420	1:230067980-230068420	ENSG00000143641
chr1	230068500	230068760	1:230068500-230068760	ENSG00000143641
chr1	230068971	230069080	1:230068971-230069080	-
chr1	230073460	230073740	1:230073460-230073740	ENSG00000143641
chr1	230078560	230078780	1:230078560-230078780	-
chr1	230084425	230084576	1:230084425-230084576	-
chr1	230084680	230084900	1:230084680-230084900	ENSG00000224407,ENSG00000143641,ENSG00000228058,ENSG00000227043
chr1	230085060	230085129	1:230085060-230085129	-
chr1	230090180	230090460	1:230090180-230090460	-
chr1	230090506	230090722	1:230090506-230090722	-
chr1	230092000	230092180	1:230092000-230092180	-
chr1	230103720	230103920	1:230103720-230103920	-
chr1	230104760	230105040	1:230104760-230105040	ENSG00000224407,ENSG00000143641,ENSG00000228058,ENSG00000227043,ENSG00000201355,ENSG00000202526
chr1	230105940	230106140	1:230105940-230106140	-
chr1	230113840	230114120	1:230113840-230114120	-
chr1	230125780	230125940	1:230125780-230125940	-
chr1	230140580	230140700	1:230140580-230140700	-
chr1	230140940	230141160	1:230140940-230141160	-
chr1	230150188	230150600	1:230150188-230150600	-
chr1	230154040	230154220	1:230154040-230154220	ENSG00000224407
chr1	230158060	230158280	1:230158060-230158280	-
chr1	230158360	230158688	1:230158360-230158688	-
chr1	230167460	230167640	1:230167460-230167640	-
chr1	230169840	230170020	1:230169840-230170020	-
chr1	230170814	230170945	1:230170814-230170945	-
chr1	230171400	230171640	1:230171400-230171640	-
chr1	230171760	230171980	1:230171760-230171980	-
chr1	230186280	230186480	1:230186280-230186480	ENSG00000224407
chr1	230204980	230205164	1:230204980-230205164	-
chr1	230205900	230206240	1:230205900-230206240	-
chr1	230209960	230210140	1:230209960-230210140	-
chr1	230210380	230210940	1:230210380-230210940	-
chr1	230215160	230215360	1:230215160-230215360	ENSG00000201321,ENSG00000200343
chr1	230231780	230231960	1:230231780-230231960	ENSG00000224407
chr1	230232300	230232600	1:230232300-230232600	-
chr1	230236940	230237160	1:230236940-230237160	-
chr1	230244116	230244280	1:230244116-230244280	-
chr1	230248900	230249080	1:230248900-230249080	ENSG00000224407
chr1	230269000	230269180	1:230269000-230269180	ENSG00000224407,ENSG00000227006,ENSG00000143641
chr1	230303960	230304120	1:230303960-230304120	ENSG00000224407
chr1	230308120	230308340	1:230308120-230308340	ENSG00000224407
chr1	230310660	230310820	1:230310660-230310820	ENSG00000224407
chr1	230314451	230314607	1:230314451-230314607	-
chr1	230327160	230327320	1:230327160-230327320	-
chr1	230350620	230350800	1:230350620-230350800	-
chr1	230360080	230360300	1:230360080-230360300	ENSG00000232964,ENSG00000177614
chr1	230382326	230382466	1:230382326-230382466	ENSG00000177614
chr1	230384941	230385060	1:230384941-230385060	-
chr1	230402080	230402320	1:230402080-230402320	-
chr1	230424675	230424840	1:230424675-230424840	ENSG00000282564,ENSG00000177614
chr1	230425760	230425960	1:230425760-230425960	ENSG00000282564,ENSG00000177614
chr1	230426260	230426780	1:230426260-230426780	ENSG00000282564,ENSG00000177614
chr1	230458560	230458760	1:230458560-230458760	-
chr1	230459560	230459760	1:230459560-230459760	-
chr1	230464880	230465040	1:230464880-230465040	-
chr1	230508140	230508360	1:230508140-230508360	-
chr1	230509760	230510000	1:230509760-230510000	ENSG00000232964
chr1	230541118	230541218	1:230541118-230541218	-
chr1	230542154	230542280	1:230542154-230542280	-
chr1	230609480	230609520	1:230609480-230609520	ENSG00000235817,ENSG00000232964
chr1	230632380	230632560	1:230632380-230632560	ENSG00000235817,ENSG00000232964
chr1	230641516	230641650	1:230641516-230641650	-
chr1	230642320	230642560	1:230642320-230642560	ENSG00000135775,ENSG00000235817,ENSG00000232964
chr1	230642620	230642860	1:230642620-230642860	ENSG00000135775,ENSG00000235817,ENSG00000232964
chr1	230643220	230643460	1:230643220-230643460	-
chr1	230644000	230644260	1:230644000-230644260	ENSG00000135775
chr1	230648380	230648620	1:230648380-230648620	ENSG00000135775
chr1	230681220	230681321	1:230681220-230681321	-
chr1	230681640	230681880	1:230681640-230681880	ENSG00000135775
chr1	230683260	230683480	1:230683260-230683480	ENSG00000135775
chr1	230697260	230697460	1:230697260-230697460	ENSG00000135744
chr1	230708620	230708840	1:230708620-230708840	ENSG00000135744
chr1	230714100	230714340	1:230714100-230714340	ENSG00000135744
chr1	230715636	230715772	1:230715636-230715772	ENSG00000135744
chr1	230728710	230728977	1:230728710-230728977	-
chr1	230744420	230744700	1:230744420-230744700	ENSG00000135773,ENSG00000135744
chr1	230754040	230754240	1:230754040-230754240	ENSG00000135773
chr1	230754940	230755130	1:230754940-230755130	-
chr1	230758880	230758932	1:230758880-230758932	-
chr1	230759140	230759340	1:230759140-230759340	ENSG00000135773
chr1	230769320	230769540	1:230769320-230769540	ENSG00000135773
chr1	230772554	230772740	1:230772554-230772740	-
chr1	230773200	230773400	1:230773200-230773400	-
chr1	230779240	230779440	1:230779240-230779440	-
chr1	230781296	230781363	1:230781296-230781363	-
chr1	230781700	230781900	1:230781700-230781900	-
chr1	230794500	230794680	1:230794500-230794680	ENSG00000135773,ENSG00000244137
chr1	230797960	230798140	1:230797960-230798140	ENSG00000135773,ENSG00000244137
chr1	230808274	230808538	1:230808274-230808538	ENSG00000244137
chr1	230822140	230822380	1:230822140-230822380	ENSG00000225656,ENSG00000202063
chr1	230823480	230823700	1:230823480-230823700	ENSG00000225656,ENSG00000202063
chr1	230824580	230824740	1:230824580-230824740	ENSG00000225656,ENSG00000202063
chr1	230825060	230825660	1:230825060-230825660	ENSG00000225656,ENSG00000202063
chr1	230825743	230825901	1:230825743-230825901	ENSG00000225656,ENSG00000202063
chr1	230831992	230832175	1:230831992-230832175	-
chr1	230832580	230832780	1:230832580-230832780	-
chr1	230845220	230845440	1:230845220-230845440	-
chr1	230849520	230849780	1:230849520-230849780	ENSG00000223393,ENSG00000119280
chr1	230851380	230851620	1:230851380-230851620	ENSG00000119280
chr1	230856061	230856141	1:230856061-230856141	-
chr1	230857960	230858180	1:230857960-230858180	ENSG00000119280
chr1	230858980	230859260	1:230858980-230859260	ENSG00000119280
chr1	230862280	230862480	1:230862280-230862480	ENSG00000223393,ENSG00000119280
chr1	230863040	230863300	1:230863040-230863300	ENSG00000223393,ENSG00000119280
chr1	230866380	230866740	1:230866380-230866740	ENSG00000223393,ENSG00000119280
chr1	230867060	230867520	1:230867060-230867520	ENSG00000223393,ENSG00000119280
chr1	230867800	230868080	1:230867800-230868080	ENSG00000223393,ENSG00000119280
chr1	230868480	230868640	1:230868480-230868640	ENSG00000223393,ENSG00000119280
chr1	230868760	230869000	1:230868760-230869000	ENSG00000223393,ENSG00000119280
chr1	230869560	230869780	1:230869560-230869780	ENSG00000223393,ENSG00000119280
chr1	230869960	230870240	1:230869960-230870240	ENSG00000223393,ENSG00000119280
chr1	230877240	230877460	1:230877240-230877460	ENSG00000240502,ENSG00000287395,ENSG00000288037,ENSG00000223393,ENSG00000119280
chr1	230878640	230878980	1:230878640-230878980	ENSG00000240502,ENSG00000287395,ENSG00000288037,ENSG00000223393,ENSG00000119280
chr1	230884120	230884280	1:230884120-230884280	ENSG00000240502,ENSG00000287395,ENSG00000288037
chr1	230891480	230891760	1:230891480-230891760	ENSG00000240502,ENSG00000287395,ENSG00000288037
chr1	230896860	230897240	1:230896860-230897240	ENSG00000240502,ENSG00000287395,ENSG00000288037
chr1	230899940	230900260	1:230899940-230900260	ENSG00000240502,ENSG00000287395,ENSG00000288037
chr1	230913586	230913748	1:230913586-230913748	-
chr1	230917340	230917520	1:230917340-230917520	ENSG00000143643
chr1	230917840	230918040	1:230917840-230918040	ENSG00000143643
chr1	230937080	230937340	1:230937080-230937340	ENSG00000143643
chr1	230937460	230937640	1:230937460-230937640	ENSG00000143643
chr1	230940263	230940590	1:230940263-230940590	-
chr1	230940980	230941160	1:230940980-230941160	ENSG00000143643
chr1	230971431	230971485	1:230971431-230971485	-
chr1	230972152	230972227	1:230972152-230972227	-
chr1	230972860	230973160	1:230972860-230973160	ENSG00000173409,ENSG00000143643
chr1	230978120	230978440	1:230978120-230978440	ENSG00000173409,ENSG00000143643
chr1	230978820	230979100	1:230978820-230979100	ENSG00000173409,ENSG00000143643
chr1	230982800	230982960	1:230982800-230982960	ENSG00000173409,ENSG00000143643
chr1	230990983	230991180	1:230990983-230991180	-
chr1	231020300	231020380	1:231020300-231020380	ENSG00000227934,ENSG00000283799,ENSG00000182118
chr1	231020780	231021060	1:231020780-231021060	ENSG00000227934,ENSG00000283799,ENSG00000182118
chr1	231039220	231039480	1:231039220-231039480	ENSG00000227934,ENSG00000283799,ENSG00000182118
chr1	231039780	231039980	1:231039780-231039980	ENSG00000227934,ENSG00000283799,ENSG00000182118
chr1	231040200	231040380	1:231040200-231040380	ENSG00000227934,ENSG00000283799,ENSG00000182118
chr1	231041252	231041480	1:231041252-231041480	ENSG00000182118
chr1	231053740	231054020	1:231053740-231054020	ENSG00000182118
chr1	231059900	231060100	1:231059900-231060100	-
chr1	231062600	231062780	1:231062600-231062780	-
chr1	231092051	231092181	1:231092051-231092181	-
chr1	231093560	231093760	1:231093560-231093760	-
chr1	231106400	231106660	1:231106400-231106660	ENSG00000235710,ENSG00000229595
chr1	231107684	231107896	1:231107684-231107896	ENSG00000229595
chr1	231138340	231138700	1:231138340-231138700	-
chr1	231139260	231139520	1:231139260-231139520	ENSG00000235710,ENSG00000229595
chr1	231139980	231140560	1:231139980-231140560	ENSG00000235710,ENSG00000119283,ENSG00000229595,ENSG00000232964
chr1	231144560	231144727	1:231144560-231144727	-
chr1	231148004	231148160	1:231148004-231148160	-
chr1	231157360	231157600	1:231157360-231157600	ENSG00000119283
chr1	231161125	231161345	1:231161125-231161345	-
chr1	231161485	231161900	1:231161485-231161900	ENSG00000119283
chr1	231162320	231162500	1:231162320-231162500	ENSG00000235710,ENSG00000119283
chr1	231162540	231162720	1:231162540-231162720	ENSG00000235710,ENSG00000119283
chr1	231162900	231163300	1:231162900-231163300	ENSG00000119283
chr1	231163400	231163720	1:231163400-231163720	-
chr1	231165520	231165700	1:231165520-231165700	ENSG00000235710,ENSG00000119283
chr1	231166020	231166340	1:231166020-231166340	ENSG00000119283
chr1	231166520	231166680	1:231166520-231166680	ENSG00000235710,ENSG00000119283
chr1	231166825	231167120	1:231166825-231167120	ENSG00000119283
chr1	231167165	231167277	1:231167165-231167277	-
chr1	231170723	231171100	1:231170723-231171100	-
chr1	231171157	231171214	1:231171157-231171214	-
chr1	231171680	231171900	1:231171680-231171900	ENSG00000235710
chr1	231172520	231172720	1:231172520-231172720	-
chr1	231176084	231176230	1:231176084-231176230	ENSG00000235710
chr1	231178116	231178181	1:231178116-231178181	ENSG00000235710
chr1	231200440	231200860	1:231200440-231200860	ENSG00000235710
chr1	231207000	231207200	1:231207000-231207200	-
chr1	231211400	231211580	1:231211400-231211580	ENSG00000235710
chr1	231240520	231240546	1:231240520-231240546	ENSG00000116906,ENSG00000143633
chr1	231240600	231241020	1:231240600-231241020	ENSG00000116906,ENSG00000143633
chr1	231241140	231241340	1:231241140-231241340	ENSG00000116906,ENSG00000143633
chr1	231241760	231242140	1:231241760-231242140	ENSG00000116906,ENSG00000143633
chr1	231242720	231242960	1:231242720-231242960	ENSG00000116906,ENSG00000143633
chr1	231266900	231267100	1:231266900-231267100	ENSG00000116906
chr1	231272960	231273120	1:231272960-231273120	ENSG00000222407,ENSG00000116906
chr1	231278088	231278260	1:231278088-231278260	ENSG00000222407
chr1	231279098	231279320	1:231279098-231279320	ENSG00000222407
chr1	231295480	231295680	1:231295480-231295680	ENSG00000222407
chr1	231315880	231316080	1:231315880-231316080	-
chr1	231333500	231334120	1:231333500-231334120	-
chr1	231334180	231334340	1:231334180-231334340	-
chr1	231335540	231336100	1:231335540-231336100	-
chr1	231336400	231336580	1:231336400-231336580	-
chr1	231337040	231337320	1:231337040-231337320	ENSG00000287450,ENSG00000010072,ENSG00000116903
chr1	231337360	231337680	1:231337360-231337680	ENSG00000287450,ENSG00000010072,ENSG00000116903
chr1	231337780	231338080	1:231337780-231338080	ENSG00000229228,ENSG00000287450,ENSG00000010072,ENSG00000116903,ENSG00000222407
chr1	231338120	231338340	1:231338120-231338340	ENSG00000287450,ENSG00000010072,ENSG00000116903
chr1	231338503	231338554	1:231338503-231338554	ENSG00000287450,ENSG00000010072,ENSG00000116903
chr1	231338840	231339080	1:231338840-231339080	ENSG00000287450,ENSG00000010072,ENSG00000116903
chr1	231339300	231339640	1:231339300-231339640	ENSG00000287450,ENSG00000010072,ENSG00000116903
chr1	231339744	231339898	1:231339744-231339898	-
chr1	231340420	231340660	1:231340420-231340660	ENSG00000287450,ENSG00000010072,ENSG00000116903
chr1	231354000	231354260	1:231354000-231354260	-
chr1	231354280	231354521	1:231354280-231354521	-
chr1	231354740	231354920	1:231354740-231354920	ENSG00000010072
chr1	231355100	231355600	1:231355100-231355600	-
chr1	231357940	231358120	1:231357940-231358120	ENSG00000229228
chr1	231359200	231359400	1:231359200-231359400	-
chr1	231390140	231390320	1:231390140-231390320	-
chr1	231395480	231396000	1:231395480-231396000	-
chr1	231407973	231408140	1:231407973-231408140	-
chr1	231408168	231408380	1:231408168-231408380	-
chr1	231417000	231417180	1:231417000-231417180	ENSG00000135766
chr1	231417660	231417874	1:231417660-231417874	ENSG00000135766
chr1	231419233	231419401	1:231419233-231419401	ENSG00000135766
chr1	231420080	231420600	1:231420080-231420600	ENSG00000135766
chr1	231420860	231421560	1:231420860-231421560	ENSG00000135766
chr1	231421576	231421689	1:231421576-231421689	ENSG00000135766
chr1	231421760	231421980	1:231421760-231421980	ENSG00000135766
chr1	231422200	231422500	1:231422200-231422500	ENSG00000270106,ENSG00000116918,ENSG00000233461,ENSG00000223982,ENSG00000287856,ENSG00000135766
chr1	231422520	231422860	1:231422520-231422860	ENSG00000135766
chr1	231485120	231485360	1:231485120-231485360	ENSG00000223982
chr1	231485460	231485720	1:231485460-231485720	ENSG00000223982
chr1	231487140	231487320	1:231487140-231487320	ENSG00000223982
chr1	231493600	231493795	1:231493600-231493795	ENSG00000223982
chr1	231493885	231493980	1:231493885-231493980	ENSG00000223982
chr1	231506733	231506920	1:231506733-231506920	-
chr1	231508617	231508783	1:231508617-231508783	-
chr1	231512360	231512681	1:231512360-231512681	-
chr1	231517200	231517360	1:231517200-231517360	-
chr1	231528240	231528440	1:231528240-231528440	ENSG00000270106,ENSG00000116918,ENSG00000233461,ENSG00000287856
chr1	231528480	231528720	1:231528480-231528720	ENSG00000270106,ENSG00000116918,ENSG00000233461,ENSG00000223982,ENSG00000287856
chr1	231550480	231550660	1:231550480-231550660	-
chr1	231557480	231557583	1:231557480-231557583	-
chr1	231558500	231558680	1:231558500-231558680	-
chr1	231584260	231584440	1:231584260-231584440	-
chr1	231590660	231590860	1:231590660-231590860	ENSG00000229228
chr1	231596400	231596640	1:231596400-231596640	-
chr1	231600480	231600820	1:231600480-231600820	ENSG00000229228
chr1	231601820	231601906	1:231601820-231601906	-
chr1	231604080	231604260	1:231604080-231604260	ENSG00000229228
chr1	231606820	231606980	1:231606820-231606980	ENSG00000229228
chr1	231625960	231626240	1:231625960-231626240	ENSG00000162946
chr1	231626520	231626760	1:231626520-231626760	ENSG00000162946,ENSG00000229228
chr1	231627380	231627600	1:231627380-231627600	ENSG00000162946,ENSG00000229228
chr1	231628580	231628740	1:231628580-231628740	ENSG00000162946
chr1	231630600	231630880	1:231630600-231630880	ENSG00000162946
chr1	231636280	231636460	1:231636280-231636460	ENSG00000162946
chr1	231663332	231663520	1:231663332-231663520	ENSG00000222986
chr1	231666766	231666931	1:231666766-231666931	ENSG00000222986
chr1	231676600	231676820	1:231676600-231676820	ENSG00000222986
chr1	231678000	231678220	1:231678000-231678220	ENSG00000222986
chr1	231691740	231691960	1:231691740-231691960	ENSG00000222986
chr1	231696073	231696232	1:231696073-231696232	-
chr1	231699840	231700060	1:231699840-231700060	-
chr1	231701400	231701920	1:231701400-231701920	-
chr1	231702340	231702655	1:231702340-231702655	-
chr1	231702840	231703140	1:231702840-231703140	-
chr1	231705940	231706140	1:231705940-231706140	-
chr1	231706500	231706680	1:231706500-231706680	-
chr1	231706771	231707501	1:231706771-231707501	-
chr1	231707580	231707860	1:231707580-231707860	-
chr1	231725260	231725440	1:231725260-231725440	-
chr1	231727300	231727460	1:231727300-231727460	-
chr1	231729560	231729920	1:231729560-231729920	-
chr1	231748820	231749000	1:231748820-231749000	-
chr1	231756920	231757080	1:231756920-231757080	-
chr1	231773159	231773273	1:231773159-231773273	-
chr1	231776080	231776360	1:231776080-231776360	-
chr1	231778080	231778300	1:231778080-231778300	-
chr1	231803480	231803660	1:231803480-231803660	ENSG00000274121
chr1	231806760	231806940	1:231806760-231806940	ENSG00000274121
chr1	231809120	231809320	1:231809120-231809320	ENSG00000274121
chr1	231826753	231826880	1:231826753-231826880	-
chr1	231827380	231827720	1:231827380-231827720	ENSG00000286071
chr1	231828040	231828109	1:231828040-231828109	ENSG00000286071
chr1	231828260	231828500	1:231828260-231828500	ENSG00000274121,ENSG00000286071,ENSG00000162946
chr1	231828665	231828755	1:231828665-231828755	ENSG00000286071
chr1	231842000	231842160	1:231842000-231842160	ENSG00000286071
chr1	231861600	231861780	1:231861600-231861780	-
chr1	231862262	231862325	1:231862262-231862325	-
chr1	231866800	231866960	1:231866800-231866960	-
chr1	231867709	231868120	1:231867709-231868120	-
chr1	231872400	231872860	1:231872400-231872860	-
chr1	231885260	231885780	1:231885260-231885780	-
chr1	231918360	231918572	1:231918360-231918572	ENSG00000226758
chr1	231921842	231922040	1:231921842-231922040	ENSG00000226758
chr1	231923489	231923640	1:231923489-231923640	ENSG00000226758
chr1	231926433	231926651	1:231926433-231926651	ENSG00000226758
chr1	231929410	231929620	1:231929410-231929620	ENSG00000226758
chr1	231934908	231935100	1:231934908-231935100	ENSG00000226758
chr1	231938809	231938981	1:231938809-231938981	ENSG00000226758
chr1	231949760	231950020	1:231949760-231950020	-
chr1	231951420	231951760	1:231951420-231951760	-
chr1	231959360	231959560	1:231959360-231959560	-
chr1	231965079	231965235	1:231965079-231965235	-
chr1	231966500	231966700	1:231966500-231966700	-
chr1	231971380	231971620	1:231971380-231971620	-
chr1	231987000	231987160	1:231987000-231987160	-
chr1	231991420	231991540	1:231991420-231991540	-
chr1	232012060	232012260	1:232012060-232012260	-
chr1	232012800	232013000	1:232012800-232013000	-
chr1	232013200	232013380	1:232013200-232013380	-
chr1	232016720	232016920	1:232016720-232016920	-
chr1	232017000	232017380	1:232017000-232017380	-
chr1	232018360	232018780	1:232018360-232018780	-
chr1	232034640	232034867	1:232034640-232034867	-
chr1	232038891	232039001	1:232038891-232039001	-
chr1	232039519	232039574	1:232039519-232039574	-
chr1	232074358	232074560	1:232074358-232074560	-
chr1	232084680	232084860	1:232084680-232084860	-
chr1	232084980	232085160	1:232084980-232085160	-
chr1	232110220	232110560	1:232110220-232110560	ENSG00000235152
chr1	232111996	232112188	1:232111996-232112188	-
chr1	232112240	232112452	1:232112240-232112452	-
chr1	232124320	232124560	1:232124320-232124560	ENSG00000235152
chr1	232127300	232127500	1:232127300-232127500	ENSG00000235152
chr1	232130945	232131030	1:232130945-232131030	-
chr1	232142540	232143020	1:232142540-232143020	ENSG00000235152
chr1	232143580	232143700	1:232143580-232143700	-
chr1	232149240	232149480	1:232149240-232149480	ENSG00000235152
chr1	232149700	232150240	1:232149700-232150240	ENSG00000235152
chr1	232187020	232187280	1:232187020-232187280	ENSG00000236372
chr1	232188440	232188600	1:232188440-232188600	ENSG00000236372
chr1	232192780	232193460	1:232192780-232193460	ENSG00000235152,ENSG00000236372
chr1	232194500	232194560	1:232194500-232194560	-
chr1	232204366	232204522	1:232204366-232204522	-
chr1	232212365	232212520	1:232212365-232212520	-
chr1	232221860	232222060	1:232221860-232222060	ENSG00000242794,ENSG00000224436
chr1	232226180	232226440	1:232226180-232226440	ENSG00000242794,ENSG00000224436
chr1	232272060	232272220	1:232272060-232272220	-
chr1	232273180	232273360	1:232273180-232273360	-
chr1	232274300	232274560	1:232274300-232274560	-
chr1	232282520	232282780	1:232282520-232282780	-
chr1	232286600	232286780	1:232286600-232286780	-
chr1	232288100	232288280	1:232288100-232288280	-
chr1	232291460	232291660	1:232291460-232291660	-
chr1	232291780	232291960	1:232291780-232291960	-
chr1	232292400	232292500	1:232292400-232292500	-
chr1	232300560	232300760	1:232300560-232300760	-
chr1	232301740	232301920	1:232301740-232301920	-
chr1	232306264	232306418	1:232306264-232306418	-
chr1	232316960	232317160	1:232316960-232317160	-
chr1	232327486	232327666	1:232327486-232327666	-
chr1	232340554	232340748	1:232340554-232340748	-
chr1	232344900	232345060	1:232344900-232345060	-
chr1	232351420	232351640	1:232351420-232351640	-
chr1	232358742	232358906	1:232358742-232358906	-
chr1	232377480	232377680	1:232377480-232377680	-
chr1	232385300	232385500	1:232385300-232385500	-
chr1	232405919	232406031	1:232405919-232406031	-
chr1	232415600	232415760	1:232415600-232415760	-
chr1	232416120	232416429	1:232416120-232416429	-
chr1	232422180	232422360	1:232422180-232422360	-
chr1	232423000	232423160	1:232423000-232423160	-
chr1	232423680	232423840	1:232423680-232423840	-
chr1	232426845	232427100	1:232426845-232427100	-
chr1	232428147	232428345	1:232428147-232428345	-
chr1	232428880	232429120	1:232428880-232429120	-
chr1	232429220	232429460	1:232429220-232429460	-
chr1	232435860	232436020	1:232435860-232436020	-
chr1	232450200	232450338	1:232450200-232450338	-
chr1	232450740	232450940	1:232450740-232450940	-
chr1	232459941	232460126	1:232459941-232460126	-
chr1	232463340	232463520	1:232463340-232463520	ENSG00000116991
chr1	232472500	232473040	1:232472500-232473040	-
chr1	232473280	232473740	1:232473280-232473740	-
chr1	232474923	232475075	1:232474923-232475075	-
chr1	232476620	232476860	1:232476620-232476860	-
chr1	232477780	232478040	1:232477780-232478040	-
chr1	232484529	232484760	1:232484529-232484760	-
chr1	232486480	232487080	1:232486480-232487080	-
chr1	232501906	232502203	1:232501906-232502203	-
chr1	232509102	232509270	1:232509102-232509270	-
chr1	232509540	232509720	1:232509540-232509720	-
chr1	232510240	232510431	1:232510240-232510431	-
chr1	232510835	232511059	1:232510835-232511059	-
chr1	232511320	232511560	1:232511320-232511560	-
chr1	232521760	232521960	1:232521760-232521960	-
chr1	232524160	232524356	1:232524160-232524356	-
chr1	232529825	232529967	1:232529825-232529967	-
chr1	232538320	232538500	1:232538320-232538500	-
chr1	232538700	232538920	1:232538700-232538920	-
chr1	232547970	232548153	1:232547970-232548153	-
chr1	232553500	232553700	1:232553500-232553700	-
chr1	232553900	232554100	1:232553900-232554100	-
chr1	232554220	232554748	1:232554220-232554748	-
chr1	232555936	232556131	1:232555936-232556131	-
chr1	232568340	232568500	1:232568340-232568500	-
chr1	232570060	232570260	1:232570060-232570260	-
chr1	232574900	232575220	1:232574900-232575220	-
chr1	232575580	232575760	1:232575580-232575760	-
chr1	232589610	232589756	1:232589610-232589756	-
chr1	232590520	232590740	1:232590520-232590740	-
chr1	232596952	232597094	1:232596952-232597094	-
chr1	232599340	232599560	1:232599340-232599560	-
chr1	232599660	232599920	1:232599660-232599920	-
chr1	232600520	232600620	1:232600520-232600620	-
chr1	232613820	232614040	1:232613820-232614040	-
chr1	232614087	232614423	1:232614087-232614423	-
chr1	232620660	232620820	1:232620660-232620820	-
chr1	232627740	232627920	1:232627740-232627920	-
chr1	232628080	232628540	1:232628080-232628540	-
chr1	232628700	232628920	1:232628700-232628920	ENSG00000116991
chr1	232629300	232629560	1:232629300-232629560	ENSG00000116991
chr1	232630080	232630360	1:232630080-232630360	ENSG00000116991
chr1	232630380	232630680	1:232630380-232630680	ENSG00000116991
chr1	232630700	232630920	1:232630700-232630920	ENSG00000116991
chr1	232635880	232636040	1:232635880-232636040	ENSG00000116991
chr1	232650960	232651160	1:232650960-232651160	-
chr1	232657460	232657780	1:232657460-232657780	-
chr1	232658193	232658349	1:232658193-232658349	-
chr1	232667520	232667960	1:232667520-232667960	-
chr1	232670420	232670660	1:232670420-232670660	-
chr1	232684333	232684560	1:232684333-232684560	-
chr1	232684800	232685000	1:232684800-232685000	-
chr1	232686480	232686640	1:232686480-232686640	-
chr1	232690620	232690840	1:232690620-232690840	ENSG00000238382
chr1	232695700	232695900	1:232695700-232695900	ENSG00000238382
chr1	232704840	232705060	1:232704840-232705060	ENSG00000236497,ENSG00000225919,ENSG00000238382
chr1	232705300	232705440	1:232705300-232705440	ENSG00000225919,ENSG00000238382
chr1	232705960	232706086	1:232705960-232706086	ENSG00000238382
chr1	232706220	232706460	1:232706220-232706460	ENSG00000225919,ENSG00000238382
chr1	232719652	232719824	1:232719652-232719824	ENSG00000225919
chr1	232722180	232722260	1:232722180-232722260	ENSG00000225919
chr1	232722720	232722900	1:232722720-232722900	ENSG00000225919
chr1	232723862	232723934	1:232723862-232723934	ENSG00000225919
chr1	232725600	232726040	1:232725600-232726040	-
chr1	232726560	232726760	1:232726560-232726760	ENSG00000236497,ENSG00000225919
chr1	232727156	232727540	1:232727156-232727540	-
chr1	232728640	232728840	1:232728640-232728840	ENSG00000236497,ENSG00000225919
chr1	232728980	232729180	1:232728980-232729180	ENSG00000236497,ENSG00000225919
chr1	232758127	232758184	1:232758127-232758184	ENSG00000236497
chr1	232767500	232767680	1:232767500-232767680	ENSG00000236497
chr1	232769820	232770040	1:232769820-232770040	ENSG00000236497
chr1	232793940	232794180	1:232793940-232794180	ENSG00000286774,ENSG00000206835,ENSG00000212916,ENSG00000236497
chr1	232805280	232805480	1:232805280-232805480	ENSG00000286774,ENSG00000206835,ENSG00000212916
chr1	232806039	232806100	1:232806039-232806100	ENSG00000212916
chr1	232810980	232811160	1:232810980-232811160	ENSG00000206835,ENSG00000212916
chr1	232854160	232854540	1:232854160-232854540	ENSG00000286774,ENSG00000206835
chr1	232869040	232869240	1:232869040-232869240	ENSG00000286774,ENSG00000206835
chr1	232875600	232875800	1:232875600-232875800	ENSG00000286774,ENSG00000206835
chr1	232880460	232880620	1:232880460-232880620	-
chr1	232891180	232891460	1:232891180-232891460	ENSG00000286774,ENSG00000206835
chr1	232891700	232891960	1:232891700-232891960	ENSG00000206835
chr1	232892086	232892160	1:232892086-232892160	-
chr1	232904680	232904880	1:232904680-232904880	ENSG00000232175
chr1	232913122	232913224	1:232913122-232913224	ENSG00000232175
chr1	232921460	232921663	1:232921460-232921663	ENSG00000232175
chr1	232922640	232922800	1:232922640-232922800	ENSG00000232175
chr1	232937920	232938140	1:232937920-232938140	ENSG00000232175
chr1	232950420	232950620	1:232950420-232950620	ENSG00000135778
chr1	232950820	232951140	1:232950820-232951140	ENSG00000135778
chr1	232951220	232951480	1:232951220-232951480	ENSG00000135778
chr1	232951720	232952000	1:232951720-232952000	ENSG00000135778
chr1	232953020	232953200	1:232953020-232953200	ENSG00000135778
chr1	232962960	232963300	1:232962960-232963300	ENSG00000135778
chr1	232974145	232974264	1:232974145-232974264	-
chr1	232975080	232975280	1:232975080-232975280	-
chr1	232975825	232976045	1:232975825-232976045	-
chr1	232976320	232976480	1:232976320-232976480	-
chr1	232977403	232977740	1:232977403-232977740	-
chr1	232978100	232978587	1:232978100-232978587	-
chr1	232978780	232979060	1:232978780-232979060	-
chr1	232980380	232980645	1:232980380-232980645	-
chr1	232982660	232982920	1:232982660-232982920	ENSG00000135749
chr1	232988620	232988840	1:232988620-232988840	ENSG00000135749
chr1	233005780	233006020	1:233005780-233006020	-
chr1	233010160	233010380	1:233010160-233010380	-
chr1	233016917	233017086	1:233016917-233017086	-
chr1	233025301	233025460	1:233025301-233025460	-
chr1	233033480	233033660	1:233033480-233033660	ENSG00000135749
chr1	233068140	233068340	1:233068140-233068340	-
chr1	233075156	233075368	1:233075156-233075368	-
chr1	233078020	233078400	1:233078020-233078400	-
chr1	233081760	233081980	1:233081760-233081980	-
chr1	233085680	233085840	1:233085680-233085840	-
chr1	233091020	233091440	1:233091020-233091440	-
chr1	233094749	233094979	1:233094749-233094979	-
chr1	233105340	233105540	1:233105340-233105540	-
chr1	233107360	233107540	1:233107360-233107540	-
chr1	233107700	233107920	1:233107700-233107920	-
chr1	233112220	233112420	1:233112220-233112420	-
chr1	233113000	233113260	1:233113000-233113260	-
chr1	233113440	233113760	1:233113440-233113760	-
chr1	233114405	233114600	1:233114405-233114600	-
chr1	233140540	233140880	1:233140540-233140880	-
chr1	233141040	233141260	1:233141040-233141260	ENSG00000135749
chr1	233143320	233143460	1:233143320-233143460	-
chr1	233144564	233144723	1:233144564-233144723	-
chr1	233172300	233172480	1:233172300-233172480	ENSG00000135749
chr1	233183320	233183500	1:233183320-233183500	ENSG00000135749
chr1	233200520	233200664	1:233200520-233200664	ENSG00000135749
chr1	233211739	233211892	1:233211739-233211892	-
chr1	233224360	233224620	1:233224360-233224620	ENSG00000135749
chr1	233230171	233230244	1:233230171-233230244	-
chr1	233237680	233237920	1:233237680-233237920	-
chr1	233239180	233239340	1:233239180-233239340	-
chr1	233240500	233240660	1:233240500-233240660	-
chr1	233241160	233241340	1:233241160-233241340	-
chr1	233244200	233244500	1:233244200-233244500	-
chr1	233253900	233253948	1:233253900-233253948	-
chr1	233254260	233254454	1:233254260-233254454	-
chr1	233256280	233256480	1:233256280-233256480	ENSG00000135749
chr1	233269780	233269960	1:233269780-233269960	-
chr1	233281680	233281874	1:233281680-233281874	ENSG00000231940
chr1	233291800	233291980	1:233291800-233291980	ENSG00000231940
chr1	233292280	233292500	1:233292280-233292500	ENSG00000135749,ENSG00000231940,ENSG00000251508
chr1	233293800	233294000	1:233293800-233294000	ENSG00000231940,ENSG00000251508
chr1	233294566	233294760	1:233294566-233294760	ENSG00000231940
chr1	233294980	233295260	1:233294980-233295260	ENSG00000135749,ENSG00000231940,ENSG00000251508
chr1	233295680	233295860	1:233295680-233295860	ENSG00000135749,ENSG00000231940,ENSG00000251508
chr1	233296100	233296265	1:233296100-233296265	ENSG00000251508
chr1	233304600	233304780	1:233304600-233304780	ENSG00000135749,ENSG00000231940,ENSG00000251508
chr1	233326536	233326880	1:233326536-233326880	ENSG00000143674
chr1	233326900	233327200	1:233326900-233327200	ENSG00000143674
chr1	233327420	233327840	1:233327420-233327840	ENSG00000143674
chr1	233327860	233328300	1:233327860-233328300	ENSG00000143674
chr1	233328500	233328700	1:233328500-233328700	ENSG00000143674
chr1	233364800	233364980	1:233364800-233364980	-
chr1	233367400	233367580	1:233367400-233367580	-
chr1	233368560	233368760	1:233368560-233368760	ENSG00000143674
chr1	233386440	233386620	1:233386440-233386620	-
chr1	233389363	233389446	1:233389363-233389446	-
chr1	233393602	233393652	1:233393602-233393652	-
chr1	233394980	233395160	1:233394980-233395160	ENSG00000225486,ENSG00000286666,ENSG00000236101
chr1	233406400	233406600	1:233406400-233406600	-
chr1	233406763	233406840	1:233406763-233406840	-
chr1	233407087	233407215	1:233407087-233407215	-
chr1	233420168	233420305	1:233420168-233420305	-
chr1	233424880	233425120	1:233424880-233425120	-
chr1	233439760	233439960	1:233439760-233439960	-
chr1	233440940	233441160	1:233440940-233441160	ENSG00000252501,ENSG00000225486,ENSG00000286666,ENSG00000236101
chr1	233443160	233443380	1:233443160-233443380	ENSG00000252501
chr1	233477416	233477581	1:233477416-233477581	-
chr1	233513520	233513720	1:233513520-233513720	-
chr1	233518460	233518620	1:233518460-233518620	-
chr1	233520640	233520820	1:233520640-233520820	-
chr1	233543720	233543920	1:233543720-233543920	ENSG00000287423,ENSG00000225486
chr1	233552898	233553000	1:233552898-233553000	-
chr1	233569760	233569920	1:233569760-233569920	-
chr1	233597620	233597840	1:233597620-233597840	ENSG00000265744,ENSG00000225486
chr1	233607599	233607833	1:233607599-233607833	ENSG00000135750
chr1	233613400	233613680	1:233613400-233613680	ENSG00000135750,ENSG00000265744,ENSG00000286109,ENSG00000225486,ENSG00000286666,ENSG00000236101
chr1	233613720	233614160	1:233613720-233614160	ENSG00000135750,ENSG00000265744,ENSG00000225486
chr1	233614280	233614500	1:233614280-233614500	ENSG00000135750,ENSG00000265744
chr1	233636180	233636420	1:233636180-233636420	ENSG00000135750,ENSG00000265744
chr1	233639634	233639802	1:233639634-233639802	-
chr1	233647100	233647360	1:233647100-233647360	ENSG00000135750
chr1	233647780	233647962	1:233647780-233647962	-
chr1	233662740	233663000	1:233662740-233663000	-
chr1	233674000	233674200	1:233674000-233674200	-
chr1	233704240	233704440	1:233704240-233704440	ENSG00000286109
chr1	233707580	233707940	1:233707580-233707940	ENSG00000286109
chr1	233721350	233721448	1:233721350-233721448	ENSG00000286109
chr1	233735404	233735454	1:233735404-233735454	-
chr1	233790824	233790958	1:233790824-233790958	-
chr1	233791180	233791380	1:233791180-233791380	ENSG00000286109,ENSG00000225486,ENSG00000286666,ENSG00000236101
chr1	233791600	233791788	1:233791600-233791788	-
chr1	233859640	233859710	1:233859640-233859710	ENSG00000225486,ENSG00000286666
chr1	233904571	233904791	1:233904571-233904791	ENSG00000287921,ENSG00000183780
chr1	233904837	233905038	1:233904837-233905038	ENSG00000287921,ENSG00000183780
chr1	233905074	233905354	1:233905074-233905354	ENSG00000286666,ENSG00000287921,ENSG00000183780
chr1	234065920	234066080	1:234065920-234066080	ENSG00000225486,ENSG00000286666,ENSG00000236101
chr1	234109060	234109260	1:234109060-234109260	ENSG00000236101
chr1	234111620	234111800	1:234111620-234111800	-
chr1	234114720	234114880	1:234114720-234114880	ENSG00000264377,ENSG00000236101,ENSG00000236244
chr1	234115100	234115420	1:234115100-234115420	-
chr1	234125421	234125524	1:234125421-234125524	-
chr1	234140060	234140320	1:234140060-234140320	-
chr1	234149636	234149788	1:234149636-234149788	-
chr1	234154780	234154960	1:234154780-234154960	ENSG00000264377,ENSG00000236101,ENSG00000231272,ENSG00000236244
chr1	234206980	234207200	1:234206980-234207200	ENSG00000183780,ENSG00000233332,ENSG00000231272,ENSG00000236244
chr1	234212841	234213000	1:234212841-234213000	ENSG00000183780,ENSG00000233332
chr1	234214300	234214360	1:234214300-234214360	ENSG00000183780,ENSG00000233332
chr1	234262920	234262980	1:234262920-234262980	ENSG00000231272,ENSG00000236244
chr1	234281840	234282200	1:234281840-234282200	ENSG00000232166,ENSG00000231272,ENSG00000236244
chr1	234310060	234310240	1:234310060-234310240	ENSG00000264377,ENSG00000232166,ENSG00000231272,ENSG00000236244
chr1	234315300	234315440	1:234315300-234315440	ENSG00000264377,ENSG00000236244
chr1	234323094	234323261	1:234323094-234323261	-
chr1	234326700	234326920	1:234326700-234326920	ENSG00000236358,ENSG00000235605
chr1	234327100	234327280	1:234327100-234327280	-
chr1	234329055	234329219	1:234329055-234329219	-
chr1	234369860	234370020	1:234369860-234370020	ENSG00000168275,ENSG00000231663,ENSG00000273367,ENSG00000236358,ENSG00000235605
chr1	234372207	234372288	1:234372207-234372288	-
chr1	234372440	234372820	1:234372440-234372820	ENSG00000168275,ENSG00000231663,ENSG00000273367,ENSG00000236358,ENSG00000235605
chr1	234373300	234373540	1:234373300-234373540	ENSG00000059588,ENSG00000168275,ENSG00000231663,ENSG00000273367,ENSG00000236358,ENSG00000235605
chr1	234373580	234373780	1:234373580-234373780	ENSG00000059588,ENSG00000168275,ENSG00000231663,ENSG00000273367,ENSG00000236358,ENSG00000235605
chr1	234400880	234401040	1:234400880-234401040	ENSG00000059588
chr1	234401180	234401340	1:234401180-234401340	ENSG00000059588
chr1	234403582	234403645	1:234403582-234403645	ENSG00000059588
chr1	234433660	234433860	1:234433660-234433860	ENSG00000059588
chr1	234436684	234436808	1:234436684-234436808	-
chr1	234437840	234438100	1:234437840-234438100	-
chr1	234474480	234474680	1:234474480-234474680	ENSG00000059588
chr1	234478220	234478500	1:234478220-234478500	ENSG00000059588
chr1	234478600	234479280	1:234478600-234479280	ENSG00000059588
chr1	234484340	234484524	1:234484340-234484524	-
chr1	234487040	234487220	1:234487040-234487220	ENSG00000059588
chr1	234487460	234487660	1:234487460-234487660	-
chr1	234491380	234491560	1:234491380-234491560	-
chr1	234495260	234495700	1:234495260-234495700	-
chr1	234499180	234499500	1:234499180-234499500	-
chr1	234499760	234499960	1:234499760-234499960	-
chr1	234500320	234500700	1:234500320-234500700	-
chr1	234501160	234501360	1:234501160-234501360	-
chr1	234505760	234506020	1:234505760-234506020	-
chr1	234509900	234510120	1:234509900-234510120	-
chr1	234515480	234515740	1:234515480-234515740	-
chr1	234515840	234516180	1:234515840-234516180	-
chr1	234523640	234523860	1:234523640-234523860	ENSG00000231768
chr1	234527420	234527520	1:234527420-234527520	-
chr1	234531080	234531400	1:234531080-234531400	ENSG00000231768
chr1	234531569	234531660	1:234531569-234531660	ENSG00000231768
chr1	234531700	234531940	1:234531700-234531940	ENSG00000286210,ENSG00000231768
chr1	234532420	234532680	1:234532420-234532680	-
chr1	234533140	234533480	1:234533140-234533480	ENSG00000286210,ENSG00000231768
chr1	234534040	234534280	1:234534040-234534280	ENSG00000287633,ENSG00000286210,ENSG00000231768
chr1	234534380	234534860	1:234534380-234534860	ENSG00000286210,ENSG00000231768
chr1	234535840	234536060	1:234535840-234536060	ENSG00000286210,ENSG00000231768
chr1	234544260	234544480	1:234544260-234544480	ENSG00000287633,ENSG00000286210,ENSG00000231768
chr1	234544620	234544820	1:234544620-234544820	ENSG00000287633,ENSG00000286210,ENSG00000231768
chr1	234553520	234553840	1:234553520-234553840	ENSG00000230404,ENSG00000287633
chr1	234554355	234554594	1:234554355-234554594	ENSG00000287633
chr1	234564358	234564462	1:234564358-234564462	ENSG00000230404
chr1	234564680	234564980	1:234564680-234564980	ENSG00000230404,ENSG00000287633
chr1	234574100	234574280	1:234574100-234574280	ENSG00000230404
chr1	234580040	234580220	1:234580040-234580220	-
chr1	234585200	234585296	1:234585200-234585296	ENSG00000212144
chr1	234585760	234585940	1:234585760-234585940	ENSG00000212144
chr1	234587000	234587320	1:234587000-234587320	ENSG00000212144
chr1	234589518	234589642	1:234589518-234589642	ENSG00000212144
chr1	234598040	234598200	1:234598040-234598200	ENSG00000212144
chr1	234598800	234599200	1:234598800-234599200	ENSG00000212144
chr1	234599840	234600480	1:234599840-234600480	ENSG00000228830,ENSG00000168264
chr1	234601090	234601254	1:234601090-234601254	-
chr1	234601720	234601900	1:234601720-234601900	ENSG00000228830,ENSG00000168264
chr1	234602840	234603057	1:234602840-234603057	ENSG00000228830,ENSG00000168264
chr1	234603540	234603756	1:234603540-234603756	ENSG00000228830
chr1	234603860	234604080	1:234603860-234604080	ENSG00000228830,ENSG00000168264
chr1	234604640	234604960	1:234604640-234604960	ENSG00000228830
chr1	234605000	234605400	1:234605000-234605400	ENSG00000228830,ENSG00000168264
chr1	234605940	234606140	1:234605940-234606140	ENSG00000228830
chr1	234606240	234606520	1:234606240-234606520	ENSG00000228830,ENSG00000168264
chr1	234606540	234606780	1:234606540-234606780	ENSG00000228830,ENSG00000168264
chr1	234607120	234607356	1:234607120-234607356	ENSG00000228830,ENSG00000168264
chr1	234608160	234608360	1:234608160-234608360	ENSG00000228830,ENSG00000168264
chr1	234609260	234609780	1:234609260-234609780	ENSG00000228830,ENSG00000168264
chr1	234610080	234610380	1:234610080-234610380	ENSG00000228830,ENSG00000168264
chr1	234610720	234611140	1:234610720-234611140	ENSG00000227630,ENSG00000272362,ENSG00000228830,ENSG00000168264
chr1	234611260	234611580	1:234611260-234611580	ENSG00000168264
chr1	234612640	234612880	1:234612640-234612880	ENSG00000227630,ENSG00000272362,ENSG00000228830,ENSG00000168264
chr1	234613600	234613840	1:234613600-234613840	ENSG00000272362,ENSG00000228830,ENSG00000168264
chr1	234614000	234614500	1:234614000-234614500	-
chr1	234616700	234616940	1:234616700-234616940	-
chr1	234617320	234617700	1:234617320-234617700	-
chr1	234618460	234618700	1:234618460-234618700	ENSG00000272362,ENSG00000224939,ENSG00000168264
chr1	234619920	234620180	1:234619920-234620180	ENSG00000224939
chr1	234621580	234622320	1:234621580-234622320	ENSG00000224939
chr1	234628180	234628380	1:234628180-234628380	ENSG00000272362,ENSG00000224939
chr1	234629120	234629260	1:234629120-234629260	ENSG00000272362,ENSG00000224939
chr1	234631740	234631940	1:234631740-234631940	ENSG00000272362,ENSG00000224939
chr1	234645480	234645880	1:234645480-234645880	ENSG00000228044,ENSG00000272362
chr1	234649601	234649697	1:234649601-234649697	ENSG00000272362
chr1	234656734	234656943	1:234656734-234656943	ENSG00000241475,ENSG00000228044
chr1	234657180	234657460	1:234657180-234657460	ENSG00000241475,ENSG00000228044
chr1	234658200	234658400	1:234658200-234658400	ENSG00000241475,ENSG00000228044,ENSG00000272362
chr1	234659640	234659800	1:234659640-234659800	ENSG00000241475,ENSG00000228044
chr1	234676320	234676500	1:234676320-234676500	ENSG00000230628,ENSG00000241475,ENSG00000228044
chr1	234684280	234684460	1:234684280-234684460	ENSG00000230628,ENSG00000228044
chr1	234684960	234685140	1:234684960-234685140	ENSG00000230628
chr1	234691725	234691868	1:234691725-234691868	ENSG00000230628
chr1	234697288	234697346	1:234697288-234697346	ENSG00000230628
chr1	234699940	234700160	1:234699940-234700160	ENSG00000282097,ENSG00000230628
chr1	234700380	234700600	1:234700380-234700600	ENSG00000282097,ENSG00000230628
chr1	234707860	234708020	1:234707860-234708020	ENSG00000282097,ENSG00000230628
chr1	234721600	234721840	1:234721600-234721840	ENSG00000227630
chr1	234722040	234722280	1:234722040-234722280	ENSG00000227630
chr1	234723300	234723620	1:234723300-234723620	ENSG00000227630,ENSG00000282097
chr1	234723640	234723980	1:234723640-234723980	ENSG00000227630
chr1	234724120	234724540	1:234724120-234724540	ENSG00000227630,ENSG00000282097,ENSG00000230628,ENSG00000272362
chr1	234726580	234726860	1:234726580-234726860	-
chr1	234729700	234729880	1:234729700-234729880	-
chr1	234731420	234731640	1:234731420-234731640	ENSG00000227630
chr1	234743820	234744360	1:234743820-234744360	-
chr1	234745866	234746016	1:234745866-234746016	-
chr1	234755520	234755720	1:234755520-234755720	ENSG00000279261
chr1	234772440	234772660	1:234772440-234772660	ENSG00000201638,ENSG00000279261
chr1	234772880	234773080	1:234772880-234773080	ENSG00000279261
chr1	234782560	234782780	1:234782560-234782780	-
chr1	234785760	234785864	1:234785760-234785864	ENSG00000279261
chr1	234796000	234796180	1:234796000-234796180	-
chr1	234799187	234799320	1:234799187-234799320	-
chr1	234809629	234809800	1:234809629-234809800	-
chr1	234809819	234809900	1:234809819-234809900	-
chr1	234811920	234812054	1:234811920-234812054	ENSG00000201638
chr1	234842040	234842200	1:234842040-234842200	ENSG00000201638
chr1	234849460	234849520	1:234849460-234849520	ENSG00000201638
chr1	234851440	234851688	1:234851440-234851688	-
chr1	234852020	234852041	1:234852020-234852041	-
chr1	234854360	234854560	1:234854360-234854560	-
chr1	234863080	234863280	1:234863080-234863280	-
chr1	234863600	234863780	1:234863600-234863780	-
chr1	234866553	234866720	1:234866553-234866720	-
chr1	234876440	234876660	1:234876440-234876660	-
chr1	234893880	234894080	1:234893880-234894080	-
chr1	234908120	234908380	1:234908120-234908380	ENSG00000239690
chr1	234919660	234919829	1:234919660-234919829	-
chr1	234921320	234921580	1:234921320-234921580	-
chr1	234925960	234926180	1:234925960-234926180	ENSG00000239690,ENSG00000286263
chr1	234933140	234933400	1:234933140-234933400	ENSG00000286263
chr1	234933560	234933755	1:234933560-234933755	ENSG00000286263
chr1	234934640	234934940	1:234934640-234934940	ENSG00000286263
chr1	234942080	234942300	1:234942080-234942300	-
chr1	234950780	234950935	1:234950780-234950935	ENSG00000237520
chr1	234955880	234956080	1:234955880-234956080	ENSG00000237520
chr1	234957380	234957640	1:234957380-234957640	ENSG00000238005,ENSG00000237520
chr1	234960780	234960960	1:234960780-234960960	ENSG00000237520
chr1	234961360	234961508	1:234961360-234961508	-
chr1	234962100	234962360	1:234962100-234962360	ENSG00000238005,ENSG00000237520
chr1	234962700	234962960	1:234962700-234962960	ENSG00000238005,ENSG00000237520
chr1	234963280	234963500	1:234963280-234963500	ENSG00000238005,ENSG00000237520
chr1	234963640	234963900	1:234963640-234963900	ENSG00000238005,ENSG00000237520
chr1	234964234	234964416	1:234964234-234964416	-
chr1	234965160	234965360	1:234965160-234965360	ENSG00000238005
chr1	234969341	234969424	1:234969341-234969424	-
chr1	234969720	234970020	1:234969720-234970020	ENSG00000238005
chr1	234970100	234970300	1:234970100-234970300	ENSG00000238005
chr1	234970560	234971000	1:234970560-234971000	ENSG00000238005
chr1	234971120	234971440	1:234971120-234971440	ENSG00000238005
chr1	234975220	234975520	1:234975220-234975520	ENSG00000258082
chr1	234978700	234979320	1:234978700-234979320	ENSG00000258082
chr1	234980760	234981260	1:234980760-234981260	ENSG00000258082
chr1	234982366	234982475	1:234982366-234982475	-
chr1	234984480	234984720	1:234984480-234984720	ENSG00000258082
chr1	234985680	234985765	1:234985680-234985765	-
chr1	234986780	234987260	1:234986780-234987260	ENSG00000258082
chr1	234987460	234987680	1:234987460-234987680	ENSG00000258082
chr1	234988981	234989164	1:234988981-234989164	-
chr1	234997300	234997600	1:234997300-234997600	ENSG00000258082
chr1	235011820	235012140	1:235011820-235012140	-
chr1	235017800	235018000	1:235017800-235018000	-
chr1	235018240	235018460	1:235018240-235018460	-
chr1	235019702	235019838	1:235019702-235019838	-
chr1	235045380	235045560	1:235045380-235045560	-
chr1	235048000	235048440	1:235048000-235048440	-
chr1	235049613	235049702	1:235049613-235049702	-
chr1	235051029	235051246	1:235051029-235051246	-
chr1	235061060	235061260	1:235061060-235061260	-
chr1	235067600	235067980	1:235067600-235067980	ENSG00000280587
chr1	235068380	235068589	1:235068380-235068589	ENSG00000280587
chr1	235074600	235074900	1:235074600-235074900	ENSG00000280587
chr1	235075340	235075680	1:235075340-235075680	ENSG00000280587
chr1	235079114	235079281	1:235079114-235079281	-
chr1	235083220	235083640	1:235083220-235083640	-
chr1	235083700	235083960	1:235083700-235083960	ENSG00000280587
chr1	235090480	235090840	1:235090480-235090840	ENSG00000233018
chr1	235093361	235093560	1:235093361-235093560	ENSG00000233018
chr1	235093900	235094100	1:235093900-235094100	ENSG00000233018,ENSG00000273416
chr1	235104300	235104500	1:235104300-235104500	ENSG00000233018,ENSG00000273416
chr1	235104960	235105046	1:235104960-235105046	ENSG00000273416
chr1	235105080	235105360	1:235105080-235105360	ENSG00000273416
chr1	235122460	235122660	1:235122460-235122660	ENSG00000173726,ENSG00000207181
chr1	235127042	235127094	1:235127042-235127094	-
chr1	235127400	235127600	1:235127400-235127600	ENSG00000173726,ENSG00000207181
chr1	235127740	235128340	1:235127740-235128340	ENSG00000173726,ENSG00000207181
chr1	235128360	235128640	1:235128360-235128640	ENSG00000173726,ENSG00000207181
chr1	235128800	235129060	1:235128800-235129060	ENSG00000273416,ENSG00000173726,ENSG00000207181,ENSG00000188739,ENSG00000263439
chr1	235160740	235160940	1:235160740-235160940	ENSG00000188739
chr1	235161160	235161400	1:235161160-235161400	ENSG00000188739,ENSG00000263439
chr1	235197380	235197540	1:235197380-235197540	ENSG00000263439
chr1	235199480	235199700	1:235199480-235199700	ENSG00000263439
chr1	235205125	235205188	1:235205125-235205188	-
chr1	235239880	235240100	1:235239880-235240100	-
chr1	235246640	235246860	1:235246640-235246860	-
chr1	235253300	235253480	1:235253300-235253480	ENSG00000236863,ENSG00000227962
chr1	235256340	235256600	1:235256340-235256600	-
chr1	235265860	235266160	1:235265860-235266160	-
chr1	235266420	235266600	1:235266420-235266600	-
chr1	235270680	235271020	1:235270680-235271020	ENSG00000236863
chr1	235284560	235284740	1:235284560-235284740	-
chr1	235295980	235296220	1:235295980-235296220	ENSG00000236863
chr1	235297660	235297784	1:235297660-235297784	ENSG00000236863
chr1	235307280	235307369	1:235307280-235307369	ENSG00000236863
chr1	235307553	235307620	1:235307553-235307620	ENSG00000236863
chr1	235314000	235314260	1:235314000-235314260	ENSG00000236863
chr1	235314340	235314580	1:235314340-235314580	ENSG00000236863
chr1	235317240	235317460	1:235317240-235317460	-
chr1	235319420	235319540	1:235319420-235319540	-
chr1	235325281	235325580	1:235325281-235325580	-
chr1	235325980	235326079	1:235325980-235326079	-
chr1	235326172	235326480	1:235326172-235326480	-
chr1	235326680	235326940	1:235326680-235326940	ENSG00000152904,ENSG00000285053
chr1	235327237	235327640	1:235327237-235327640	ENSG00000054267,ENSG00000152904,ENSG00000285053,ENSG00000227962
chr1	235328200	235328620	1:235328200-235328620	ENSG00000054267,ENSG00000236863,ENSG00000152904,ENSG00000285053,ENSG00000227962,ENSG00000285177,ENSG00000284770
chr1	235328740	235329000	1:235328740-235329000	ENSG00000054267,ENSG00000236863,ENSG00000152904,ENSG00000285053,ENSG00000227962,ENSG00000285177,ENSG00000284770
chr1	235329060	235329460	1:235329060-235329460	ENSG00000054267,ENSG00000152904,ENSG00000285053,ENSG00000227962
chr1	235330504	235330738	1:235330504-235330738	ENSG00000227962
chr1	235331140	235331280	1:235331140-235331280	ENSG00000227962
chr1	235331580	235331780	1:235331580-235331780	ENSG00000227962
chr1	235337066	235337186	1:235337066-235337186	ENSG00000227962
chr1	235339898	235339991	1:235339898-235339991	ENSG00000227962
chr1	235357550	235357771	1:235357550-235357771	ENSG00000230026
chr1	235367240	235367480	1:235367240-235367480	ENSG00000285053,ENSG00000227962,ENSG00000230026,ENSG00000285177,ENSG00000284770
chr1	235367560	235367760	1:235367560-235367760	ENSG00000230026,ENSG00000285177,ENSG00000284770
chr1	235368200	235368460	1:235368200-235368460	-
chr1	235391940	235392140	1:235391940-235392140	-
chr1	235397795	235398040	1:235397795-235398040	-
chr1	235401360	235401560	1:235401360-235401560	-
chr1	235401780	235401960	1:235401780-235401960	-
chr1	235402580	235402780	1:235402580-235402780	-
chr1	235404260	235404460	1:235404260-235404460	-
chr1	235408780	235408842	1:235408780-235408842	-
chr1	235409178	235409349	1:235409178-235409349	-
chr1	235411940	235412160	1:235411940-235412160	-
chr1	235415420	235415580	1:235415420-235415580	ENSG00000284770,ENSG00000229795
chr1	235416780	235416960	1:235416780-235416960	-
chr1	235417160	235417400	1:235417160-235417400	ENSG00000284770,ENSG00000229795
chr1	235431080	235431300	1:235431080-235431300	ENSG00000229795
chr1	235442860	235443040	1:235442860-235443040	ENSG00000284770,ENSG00000229795
chr1	235450911	235450980	1:235450911-235450980	-
chr1	235469060	235469240	1:235469060-235469240	-
chr1	235498876	235498939	1:235498876-235498939	-
chr1	235501300	235501500	1:235501300-235501500	-
chr1	235502640	235503260	1:235502640-235503260	ENSG00000162885
chr1	235503360	235503500	1:235503360-235503500	ENSG00000162885
chr1	235503740	235503980	1:235503740-235503980	ENSG00000162885
chr1	235504440	235504820	1:235504440-235504820	ENSG00000162885,ENSG00000238236,ENSG00000226663,ENSG00000231582,ENSG00000232714,ENSG00000235761
chr1	235504860	235505120	1:235504860-235505120	ENSG00000162885
chr1	235505660	235505840	1:235505660-235505840	-
chr1	235513860	235514040	1:235513860-235514040	ENSG00000238236,ENSG00000226663,ENSG00000231582,ENSG00000232714,ENSG00000235761,ENSG00000270710
chr1	235525457	235525658	1:235525457-235525658	ENSG00000226663,ENSG00000231582,ENSG00000232714,ENSG00000235761
chr1	235532460	235532680	1:235532460-235532680	ENSG00000235638,ENSG00000231199,ENSG00000226663,ENSG00000231582,ENSG00000232714,ENSG00000235761,ENSG00000270710
chr1	235553398	235553620	1:235553398-235553620	ENSG00000226663,ENSG00000231582,ENSG00000232714,ENSG00000235761,ENSG00000270710
chr1	235564510	235564676	1:235564510-235564676	ENSG00000270710
chr1	235589340	235589520	1:235589340-235589520	ENSG00000168243,ENSG00000270710
chr1	235592061	235592240	1:235592061-235592240	ENSG00000168243
chr1	235598220	235598400	1:235598220-235598400	ENSG00000168243,ENSG00000270710
chr1	235601200	235601380	1:235601200-235601380	ENSG00000168243
chr1	235617920	235618120	1:235617920-235618120	ENSG00000270710,ENSG00000227236
chr1	235618520	235618680	1:235618520-235618680	ENSG00000227236
chr1	235619360	235619520	1:235619360-235619520	ENSG00000227236
chr1	235624680	235624960	1:235624680-235624960	ENSG00000227236
chr1	235632600	235632820	1:235632600-235632820	-
chr1	235633080	235633280	1:235633080-235633280	-
chr1	235636418	235636560	1:235636418-235636560	-
chr1	235648760	235648880	1:235648760-235648880	ENSG00000168243
chr1	235649000	235649180	1:235649000-235649180	ENSG00000226663,ENSG00000231582,ENSG00000232714,ENSG00000235761,ENSG00000168243,ENSG00000270710
chr1	235649420	235649860	1:235649420-235649860	ENSG00000168243
chr1	235649980	235650140	1:235649980-235650140	ENSG00000168243
chr1	235650420	235650620	1:235650420-235650620	ENSG00000168243
chr1	235650660	235651200	1:235650660-235651200	ENSG00000168243
chr1	235675140	235675320	1:235675140-235675320	-
chr1	235703580	235703800	1:235703580-235703800	-
chr1	235708620	235708900	1:235708620-235708900	-
chr1	235712900	235713140	1:235712900-235713140	-
chr1	235720669	235720859	1:235720669-235720859	-
chr1	235725560	235725780	1:235725560-235725780	-
chr1	235739280	235739460	1:235739280-235739460	ENSG00000235674
chr1	235741420	235741600	1:235741420-235741600	ENSG00000143669,ENSG00000235674
chr1	235745500	235745760	1:235745500-235745760	ENSG00000143669,ENSG00000235674
chr1	235776518	235776674	1:235776518-235776674	-
chr1	235777280	235777499	1:235777280-235777499	-
chr1	235781820	235782060	1:235781820-235782060	-
chr1	235782640	235783140	1:235782640-235783140	-
chr1	235783260	235783460	1:235783260-235783460	ENSG00000143669
chr1	235790251	235790367	1:235790251-235790367	-
chr1	235790480	235790653	1:235790480-235790653	-
chr1	235792560	235792700	1:235792560-235792700	-
chr1	235810124	235810188	1:235810124-235810188	-
chr1	235821580	235821860	1:235821580-235821860	ENSG00000229463
chr1	235822740	235822980	1:235822740-235822980	-
chr1	235831200	235831380	1:235831200-235831380	ENSG00000229463
chr1	235843500	235843680	1:235843500-235843680	ENSG00000229463,ENSG00000222831
chr1	235856160	235856240	1:235856160-235856240	ENSG00000222831
chr1	235858860	235859020	1:235858860-235859020	ENSG00000222831
chr1	235865240	235865440	1:235865240-235865440	ENSG00000143669,ENSG00000222831
chr1	235865880	235866460	1:235865880-235866460	ENSG00000143669,ENSG00000222831
chr1	235866520	235866800	1:235866520-235866800	ENSG00000143669,ENSG00000222831
chr1	235866920	235867140	1:235866920-235867140	ENSG00000143669,ENSG00000229463,ENSG00000222831,ENSG00000229291
chr1	235883380	235883600	1:235883380-235883600	ENSG00000143669
chr1	235883620	235883860	1:235883620-235883860	ENSG00000143669,ENSG00000222831
chr1	235901670	235901780	1:235901670-235901780	-
chr1	235903140	235903349	1:235903140-235903349	-
chr1	235908820	235909240	1:235908820-235909240	ENSG00000222831
chr1	235909980	235910220	1:235909980-235910220	-
chr1	235910660	235910900	1:235910660-235910900	ENSG00000206803
chr1	235913180	235913553	1:235913180-235913553	ENSG00000206803
chr1	235917500	235917740	1:235917500-235917740	ENSG00000222831,ENSG00000206803,ENSG00000237845
chr1	235917999	235918066	1:235917999-235918066	-
chr1	235918880	235919160	1:235918880-235919160	ENSG00000206803
chr1	235919240	235919480	1:235919240-235919480	ENSG00000206803
chr1	235919540	235919760	1:235919540-235919760	ENSG00000206803
chr1	235920180	235920400	1:235920180-235920400	ENSG00000206803
chr1	235920660	235920980	1:235920660-235920980	ENSG00000206803
chr1	235921020	235921200	1:235921020-235921200	ENSG00000206803
chr1	235923560	235923740	1:235923560-235923740	ENSG00000206803
chr1	235929340	235929472	1:235929340-235929472	-
chr1	235943540	235943760	1:235943540-235943760	ENSG00000237845
chr1	235946620	235946820	1:235946620-235946820	ENSG00000237845
chr1	235953860	235954080	1:235953860-235954080	ENSG00000237845
chr1	235971800	235972060	1:235971800-235972060	ENSG00000229463,ENSG00000222831,ENSG00000229291
chr1	235972380	235972700	1:235972380-235972700	ENSG00000229291
chr1	235984020	235984240	1:235984020-235984240	-
chr1	235984300	235984760	1:235984300-235984760	ENSG00000229291
chr1	235999520	235999720	1:235999520-235999720	-
chr1	236004040	236004280	1:236004040-236004280	-
chr1	236005360	236005519	1:236005360-236005519	-
chr1	236009600	236009780	1:236009600-236009780	-
chr1	236009860	236010180	1:236009860-236010180	-
chr1	236016180	236016400	1:236016180-236016400	-
chr1	236019200	236019460	1:236019200-236019460	-
chr1	236021520	236022040	1:236021520-236022040	-
chr1	236030580	236030920	1:236030580-236030920	-
chr1	236035820	236036140	1:236035820-236036140	-
chr1	236039813	236040009	1:236039813-236040009	-
chr1	236046782	236046880	1:236046782-236046880	-
chr1	236051632	236051785	1:236051632-236051785	-
chr1	236058260	236058605	1:236058260-236058605	ENSG00000252822
chr1	236063940	236064180	1:236063940-236064180	ENSG00000116962,ENSG00000252822
chr1	236064220	236064520	1:236064220-236064520	ENSG00000116962,ENSG00000252822
chr1	236065000	236065380	1:236065000-236065380	ENSG00000116962,ENSG00000252822
chr1	236065780	236065969	1:236065780-236065969	-
chr1	236068020	236068200	1:236068020-236068200	ENSG00000116962
chr1	236074836	236074925	1:236074836-236074925	-
chr1	236079124	236079288	1:236079124-236079288	-
chr1	236083720	236083820	1:236083720-236083820	-
chr1	236089520	236089680	1:236089520-236089680	-
chr1	236090920	236091100	1:236090920-236091100	-
chr1	236096140	236096400	1:236096140-236096400	-
chr1	236097289	236097440	1:236097289-236097440	-
chr1	236099660	236099940	1:236099660-236099940	-
chr1	236103760	236103940	1:236103760-236103940	ENSG00000235371,ENSG00000286142,ENSG00000244457
chr1	236108160	236108340	1:236108160-236108340	ENSG00000235371
chr1	236109460	236109660	1:236109460-236109660	ENSG00000235371,ENSG00000286142,ENSG00000244457
chr1	236129567	236129727	1:236129567-236129727	ENSG00000286142
chr1	236141380	236141580	1:236141380-236141580	ENSG00000286142,ENSG00000077585
chr1	236141620	236141900	1:236141620-236141900	ENSG00000286142,ENSG00000077585
chr1	236141940	236142160	1:236141940-236142160	ENSG00000286142,ENSG00000077585
chr1	236142280	236142600	1:236142280-236142600	ENSG00000286142,ENSG00000077585
chr1	236142680	236142960	1:236142680-236142960	ENSG00000286142,ENSG00000077585
chr1	236143480	236143700	1:236143480-236143700	ENSG00000286142,ENSG00000077585
chr1	236144840	236145020	1:236144840-236145020	ENSG00000077585
chr1	236172160	236172420	1:236172160-236172420	ENSG00000077585
chr1	236181100	236181337	1:236181100-236181337	-
chr1	236220018	236220200	1:236220018-236220200	-
chr1	236280922	236281063	1:236280922-236281063	ENSG00000086619,ENSG00000222650,ENSG00000237922
chr1	236281280	236281780	1:236281280-236281780	ENSG00000086619,ENSG00000222650,ENSG00000237922
chr1	236281940	236282200	1:236281940-236282200	ENSG00000286142,ENSG00000086619,ENSG00000222650,ENSG00000237922,ENSG00000244457
chr1	236285380	236285580	1:236285380-236285580	ENSG00000237922
chr1	236303062	236303240	1:236303062-236303240	-
chr1	236334980	236335140	1:236334980-236335140	-
chr1	236338180	236338380	1:236338180-236338380	-
chr1	236342980	236343180	1:236342980-236343180	ENSG00000186197
chr1	236345840	236346000	1:236345840-236346000	ENSG00000186197
chr1	236354460	236354720	1:236354460-236354720	ENSG00000186197
chr1	236357200	236357420	1:236357200-236357420	-
chr1	236381698	236381780	1:236381698-236381780	-
chr1	236389320	236389600	1:236389320-236389600	ENSG00000186197
chr1	236394080	236394420	1:236394080-236394420	ENSG00000186197
chr1	236395000	236395540	1:236395000-236395540	ENSG00000186197
chr1	236395820	236396060	1:236395820-236396060	ENSG00000186197
chr1	236396260	236396660	1:236396260-236396660	ENSG00000186197
chr1	236397466	236397610	1:236397466-236397610	ENSG00000186197
chr1	236421112	236421260	1:236421112-236421260	-
chr1	236455556	236455620	1:236455556-236455620	-
chr1	236490000	236490180	1:236490000-236490180	ENSG00000235371,ENSG00000244457
chr1	236494680	236494880	1:236494680-236494880	ENSG00000244457
chr1	236502600	236503000	1:236502600-236503000	ENSG00000244457
chr1	236503180	236503420	1:236503180-236503420	ENSG00000244457
chr1	236507320	236507620	1:236507320-236507620	-
chr1	236515578	236515779	1:236515578-236515779	ENSG00000223776
chr1	236517340	236517560	1:236517340-236517560	ENSG00000116977,ENSG00000223776
chr1	236518015	236518244	1:236518015-236518244	-
chr1	236518440	236518700	1:236518440-236518700	ENSG00000116977,ENSG00000223776
chr1	236522869	236523220	1:236522869-236523220	ENSG00000116977,ENSG00000223776
chr1	236523820	236524040	1:236523820-236524040	ENSG00000116977,ENSG00000223776
chr1	236524223	236524319	1:236524223-236524319	ENSG00000116977,ENSG00000223776
chr1	236524460	236524760	1:236524460-236524760	ENSG00000116977,ENSG00000223776,ENSG00000273058
chr1	236531840	236532040	1:236531840-236532040	ENSG00000273058
chr1	236534460	236534660	1:236534460-236534660	ENSG00000273058
chr1	236546020	236546280	1:236546020-236546280	ENSG00000116977,ENSG00000273058,ENSG00000230325
chr1	236553000	236553180	1:236553000-236553180	ENSG00000230325
chr1	236568560	236568800	1:236568560-236568800	ENSG00000230325,ENSG00000119285
chr1	236575620	236576060	1:236575620-236576060	ENSG00000119285
chr1	236576120	236576300	1:236576120-236576300	ENSG00000230325,ENSG00000119285
chr1	236603960	236604200	1:236603960-236604200	ENSG00000119285
chr1	236604460	236604680	1:236604460-236604680	ENSG00000273058,ENSG00000230325,ENSG00000119285,ENSG00000226498
chr1	236609240	236609420	1:236609240-236609420	ENSG00000119285
chr1	236619480	236619769	1:236619480-236619769	-
chr1	236655071	236655260	1:236655071-236655260	-
chr1	236664000	236664200	1:236664000-236664200	ENSG00000077522
chr1	236670132	236670320	1:236670132-236670320	-
chr1	236673340	236673565	1:236673340-236673565	ENSG00000077522
chr1	236686360	236686580	1:236686360-236686580	ENSG00000077522
chr1	236720711	236720779	1:236720711-236720779	-
chr1	236748700	236748805	1:236748700-236748805	ENSG00000077522
chr1	236753640	236753800	1:236753640-236753800	ENSG00000077522
chr1	236759340	236759540	1:236759340-236759540	ENSG00000077522
chr1	236762508	236762571	1:236762508-236762571	ENSG00000077522
chr1	236775040	236775220	1:236775040-236775220	-
chr1	236795040	236795340	1:236795040-236795340	ENSG00000116984,ENSG00000226498,ENSG00000237991
chr1	236795660	236796200	1:236795660-236796200	ENSG00000116984,ENSG00000226498
chr1	236796340	236796491	1:236796340-236796491	ENSG00000116984
chr1	236797000	236797200	1:236797000-236797200	ENSG00000116984
chr1	236800320	236800500	1:236800320-236800500	-
chr1	236844760	236845000	1:236844760-236845000	ENSG00000226498
chr1	236845120	236845320	1:236845120-236845320	ENSG00000226498
chr1	236854212	236854560	1:236854212-236854560	ENSG00000226498
chr1	236854700	236855000	1:236854700-236855000	ENSG00000226498,ENSG00000237991
chr1	236860240	236860460	1:236860240-236860460	ENSG00000226498
chr1	236861940	236862200	1:236861940-236862200	ENSG00000226498
chr1	236862640	236862820	1:236862640-236862820	ENSG00000226498
chr1	236865043	236865228	1:236865043-236865228	-
chr1	236865560	236865760	1:236865560-236865760	-
chr1	236868960	236869120	1:236868960-236869120	ENSG00000226498,ENSG00000237991
chr1	236893727	236894300	1:236893727-236894300	ENSG00000116984,ENSG00000237991
chr1	236905160	236905380	1:236905160-236905380	ENSG00000237991
chr1	236913480	236913620	1:236913480-236913620	-
chr1	237005760	237005920	1:237005760-237005920	ENSG00000237991,ENSG00000244020,ENSG00000288099
chr1	237031533	237031712	1:237031533-237031712	ENSG00000237991,ENSG00000288099
chr1	237043219	237043440	1:237043219-237043440	-
chr1	237045425	237045569	1:237045425-237045569	-
chr1	237124980	237125160	1:237124980-237125160	ENSG00000252396
chr1	237154200	237154400	1:237154200-237154400	-
chr1	237244907	237244980	1:237244907-237244980	-
chr1	237332746	237332875	1:237332746-237332875	-
chr1	237383900	237384120	1:237383900-237384120	ENSG00000237991
chr1	237386680	237386860	1:237386680-237386860	-
chr1	237415223	237415316	1:237415223-237415316	-
chr1	237440812	237440865	1:237440812-237440865	ENSG00000266262
chr1	237475967	237476060	1:237475967-237476060	ENSG00000266262
chr1	237562320	237562500	1:237562320-237562500	ENSG00000237991,ENSG00000266262,ENSG00000252290
chr1	237583961	237584021	1:237583961-237584021	-
chr1	237670430	237670602	1:237670430-237670602	ENSG00000198626
chr1	237678000	237678380	1:237678000-237678380	ENSG00000198626
chr1	237687969	237688065	1:237687969-237688065	-
chr1	237714051	237714101	1:237714051-237714101	ENSG00000198626
chr1	237736725	237736900	1:237736725-237736900	-
chr1	237743221	237743271	1:237743221-237743271	-
chr1	237791680	237791880	1:237791680-237791880	ENSG00000198626
chr1	237799940	237800120	1:237799940-237800120	ENSG00000198626
chr1	237806880	237807060	1:237806880-237807060	ENSG00000198626
chr1	237814420	237814620	1:237814420-237814620	-
chr1	237817360	237817620	1:237817360-237817620	-
chr1	237851340	237851520	1:237851340-237851520	ENSG00000237250,ENSG00000116996,ENSG00000283174,ENSG00000283166,ENSG00000283377
chr1	237864380	237864580	1:237864380-237864580	ENSG00000237250,ENSG00000116996,ENSG00000283174,ENSG00000283166,ENSG00000283377
chr1	237873520	237873720	1:237873520-237873720	ENSG00000237250,ENSG00000116996,ENSG00000283174,ENSG00000283166,ENSG00000283377,ENSG00000270188,ENSG00000232154,ENSG00000225723,ENSG00000227860
chr1	237875380	237875575	1:237875380-237875575	ENSG00000116996
chr1	237879369	237879488	1:237879369-237879488	ENSG00000237250,ENSG00000116996,ENSG00000283174,ENSG00000283166,ENSG00000283377,ENSG00000270188,ENSG00000232154,ENSG00000225723
chr1	237890399	237890506	1:237890399-237890506	ENSG00000116996
chr1	237901440	237901554	1:237901440-237901554	ENSG00000116996
chr1	237932978	237933073	1:237932978-237933073	ENSG00000243781,ENSG00000283174,ENSG00000283166,ENSG00000283377,ENSG00000270188,ENSG00000232154,ENSG00000225723,ENSG00000227860
chr1	237953320	237953529	1:237953320-237953529	ENSG00000283174,ENSG00000283166,ENSG00000283377,ENSG00000270188,ENSG00000232154,ENSG00000225723,ENSG00000227860
chr1	238052994	238053100	1:238052994-238053100	-
chr1	238062300	238062500	1:238062300-238062500	-
chr1	238063560	238063800	1:238063560-238063800	ENSG00000283174,ENSG00000283166,ENSG00000283377
chr1	238107377	238107633	1:238107377-238107633	ENSG00000230019
chr1	238119201	238119341	1:238119201-238119341	ENSG00000230019
chr1	238121125	238121175	1:238121125-238121175	-
chr1	238175070	238175160	1:238175070-238175160	-
chr1	238178081	238178564	1:238178081-238178564	-
chr1	238223360	238223560	1:238223360-238223560	ENSG00000234464
chr1	238238128	238238291	1:238238128-238238291	ENSG00000234464
chr1	238238820	238238980	1:238238820-238238980	ENSG00000234464
chr1	238242240	238242480	1:238242240-238242480	ENSG00000234464
chr1	238252420	238252600	1:238252420-238252600	ENSG00000232989,ENSG00000234464
chr1	238266153	238266340	1:238266153-238266340	ENSG00000232989,ENSG00000234464
chr1	238279880	238280020	1:238279880-238280020	ENSG00000232989,ENSG00000234464
chr1	238280120	238280360	1:238280120-238280360	ENSG00000234464
chr1	238281500	238281740	1:238281500-238281740	ENSG00000232989,ENSG00000234464
chr1	238288100	238288160	1:238288100-238288160	-
chr1	238325180	238325380	1:238325180-238325380	ENSG00000252371
chr1	238329860	238330040	1:238329860-238330040	ENSG00000252371
chr1	238331694	238331825	1:238331694-238331825	ENSG00000252371
chr1	238396160	238396320	1:238396160-238396320	-
chr1	238404560	238404820	1:238404560-238404820	-
chr1	238404940	238405282	1:238404940-238405282	-
chr1	238405820	238406040	1:238405820-238406040	-
chr1	238406540	238406737	1:238406540-238406737	-
chr1	238409240	238409480	1:238409240-238409480	-
chr1	238409500	238409860	1:238409500-238409860	-
chr1	238409880	238410240	1:238409880-238410240	-
chr1	238425381	238425539	1:238425381-238425539	-
chr1	238451120	238451320	1:238451120-238451320	-
chr1	238452000	238452180	1:238452000-238452180	-
chr1	238457820	238458052	1:238457820-238458052	-
chr1	238465520	238465720	1:238465520-238465720	ENSG00000215149,ENSG00000231877,ENSG00000215808
chr1	238466560	238466740	1:238466560-238466740	ENSG00000215149,ENSG00000231877,ENSG00000215808
chr1	238469180	238469360	1:238469180-238469360	-
chr1	238484220	238484400	1:238484220-238484400	ENSG00000215149,ENSG00000231877,ENSG00000215808
chr1	238485140	238485320	1:238485140-238485320	ENSG00000215149,ENSG00000231877,ENSG00000215808
chr1	238487980	238488220	1:238487980-238488220	ENSG00000215149,ENSG00000231877,ENSG00000215808
chr1	238489188	238489244	1:238489188-238489244	ENSG00000215149,ENSG00000231877,ENSG00000215808
chr1	238524700	238524860	1:238524700-238524860	-
chr1	238542518	238542640	1:238542518-238542640	-
chr1	238543160	238543440	1:238543160-238543440	-
chr1	238558200	238558420	1:238558200-238558420	-
chr1	238562460	238562680	1:238562460-238562680	-
chr1	238581360	238581700	1:238581360-238581700	-
chr1	238590080	238590380	1:238590080-238590380	ENSG00000227854,ENSG00000215149,ENSG00000283174,ENSG00000283166,ENSG00000283377
chr1	238601821	238601900	1:238601821-238601900	-
chr1	238601930	238602069	1:238601930-238602069	-
chr1	238607000	238607220	1:238607000-238607220	-
chr1	238628200	238628389	1:238628200-238628389	-
chr1	238642340	238642540	1:238642340-238642540	-
chr1	238647980	238648220	1:238647980-238648220	ENSG00000227854,ENSG00000283174,ENSG00000283166,ENSG00000283377,ENSG00000270188,ENSG00000232154,ENSG00000225723
chr1	238652740	238652920	1:238652740-238652920	-
chr1	238653700	238653920	1:238653700-238653920	-
chr1	238654160	238654220	1:238654160-238654220	-
chr1	238658860	238659040	1:238658860-238659040	-
chr1	238660900	238661180	1:238660900-238661180	-
chr1	238672380	238672560	1:238672380-238672560	-
chr1	238681100	238681220	1:238681100-238681220	-
chr1	238690540	238690720	1:238690540-238690720	-
chr1	238739037	238739174	1:238739037-238739174	-
chr1	238752380	238752620	1:238752380-238752620	-
chr1	238753040	238753240	1:238753040-238753240	-
chr1	238772420	238772620	1:238772420-238772620	ENSG00000224783
chr1	238777658	238777840	1:238777658-238777840	ENSG00000224783
chr1	238778148	238778640	1:238778148-238778640	ENSG00000224783
chr1	238779896	238779948	1:238779896-238779948	ENSG00000224783
chr1	238811260	238811480	1:238811260-238811480	-
chr1	238816168	238816352	1:238816168-238816352	-
chr1	238824300	238824480	1:238824300-238824480	ENSG00000287177
chr1	238826967	238827122	1:238826967-238827122	ENSG00000287177
chr1	238841281	238841355	1:238841281-238841355	ENSG00000287177
chr1	238862843	238862933	1:238862843-238862933	-
chr1	238868860	238869000	1:238868860-238869000	-
chr1	238892780	238892960	1:238892780-238892960	-
chr1	238898960	238899140	1:238898960-238899140	-
chr1	238907300	238907326	1:238907300-238907326	-
chr1	238916930	238917051	1:238916930-238917051	-
chr1	238919580	238919720	1:238919580-238919720	-
chr1	238950860	238951053	1:238950860-238951053	-
chr1	238951900	238952060	1:238951900-238952060	ENSG00000227854
chr1	238954980	238955160	1:238954980-238955160	-
chr1	238960100	238960400	1:238960100-238960400	ENSG00000287589,ENSG00000227854,ENSG00000287177
chr1	238961952	238962047	1:238961952-238962047	-
chr1	238964610	238964780	1:238964610-238964780	-
chr1	238991890	238992080	1:238991890-238992080	-
chr1	238992160	238992380	1:238992160-238992380	ENSG00000227854
chr1	238992543	238992714	1:238992543-238992714	-
chr1	239019531	239019585	1:239019531-239019585	-
chr1	239127020	239127200	1:239127020-239127200	ENSG00000227854
chr1	239141169	239141228	1:239141169-239141228	-
chr1	239184657	239184901	1:239184657-239184901	ENSG00000287589
chr1	239218400	239218596	1:239218400-239218596	ENSG00000287589
chr1	239228700	239228860	1:239228700-239228860	ENSG00000287589
chr1	239247400	239247600	1:239247400-239247600	ENSG00000259776
chr1	239253210	239253347	1:239253210-239253347	ENSG00000259776
chr1	239269119	239269257	1:239269119-239269257	-
chr1	239269840	239270060	1:239269840-239270060	ENSG00000259776
chr1	239274357	239274490	1:239274357-239274490	ENSG00000259776,ENSG00000287589
chr1	239308840	239309000	1:239308840-239309000	-
chr1	239329305	239329480	1:239329305-239329480	-
chr1	239354400	239354520	1:239354400-239354520	-
chr1	239354587	239354723	1:239354587-239354723	-
chr1	239361620	239361820	1:239361620-239361820	-
chr1	239386460	239387040	1:239386460-239387040	ENSG00000133019
chr1	239387256	239387440	1:239387256-239387440	ENSG00000133019
chr1	239387450	239387738	1:239387450-239387738	ENSG00000133019
chr1	239387807	239388032	1:239387807-239388032	ENSG00000133019
chr1	239405600	239405760	1:239405600-239405760	ENSG00000133019
chr1	239428360	239428680	1:239428360-239428680	-
chr1	239428948	239429019	1:239428948-239429019	-
chr1	239433270	239433392	1:239433270-239433392	-
chr1	239450646	239450740	1:239450646-239450740	-
chr1	239458340	239458435	1:239458340-239458435	-
chr1	239493942	239493980	1:239493942-239493980	-
chr1	239515580	239515612	1:239515580-239515612	-
chr1	239527200	239527360	1:239527200-239527360	-
chr1	239545560	239545720	1:239545560-239545720	-
chr1	239550240	239550460	1:239550240-239550460	-
chr1	239587660	239587840	1:239587660-239587840	-
chr1	239607820	239608020	1:239607820-239608020	ENSG00000133019
chr1	239616760	239616980	1:239616760-239616980	ENSG00000133019
chr1	239617051	239617154	1:239617051-239617154	ENSG00000133019
chr1	239657450	239657600	1:239657450-239657600	-
chr1	239675920	239676003	1:239675920-239676003	-
chr1	239689374	239689473	1:239689374-239689473	-
chr1	239689505	239689700	1:239689505-239689700	-
chr1	239731260	239731520	1:239731260-239731520	ENSG00000233355
chr1	239734192	239734260	1:239734192-239734260	ENSG00000233355
chr1	239806020	239806164	1:239806020-239806164	-
chr1	239810069	239810300	1:239810069-239810300	-
chr1	239814300	239814500	1:239814300-239814500	ENSG00000233355,ENSG00000133019
chr1	239816160	239816360	1:239816160-239816360	ENSG00000233355,ENSG00000133019
chr1	239855180	239855419	1:239855180-239855419	-
chr1	239858120	239858320	1:239858120-239858320	-
chr1	239898200	239898380	1:239898200-239898380	ENSG00000234601,ENSG00000133019
chr1	239910000	239910200	1:239910000-239910200	ENSG00000231979,ENSG00000234601
chr1	239912580	239912820	1:239912580-239912820	ENSG00000231979
chr1	239914920	239915200	1:239914920-239915200	ENSG00000231979
chr1	239939100	239939340	1:239939100-239939340	-
chr1	239939468	239939528	1:239939468-239939528	-
chr1	239939688	239939826	1:239939688-239939826	-
chr1	239947920	239948100	1:239947920-239948100	-
chr1	239951660	239951820	1:239951660-239951820	ENSG00000215805
chr1	239953100	239953260	1:239953100-239953260	-
chr1	239975739	239975793	1:239975739-239975793	ENSG00000215805
chr1	239976440	239976640	1:239976440-239976640	ENSG00000215805
chr1	239982860	239983040	1:239982860-239983040	-
chr1	239987240	239987420	1:239987240-239987420	ENSG00000217327,ENSG00000215805
chr1	239997880	239998280	1:239997880-239998280	-
chr1	240000740	240000940	1:240000740-240000940	ENSG00000217327,ENSG00000287102
chr1	240004200	240004360	1:240004200-240004360	ENSG00000217327,ENSG00000287102
chr1	240005420	240005580	1:240005420-240005580	ENSG00000217327,ENSG00000287102
chr1	240020581	240020725	1:240020581-240020725	ENSG00000217327
chr1	240027080	240027260	1:240027080-240027260	ENSG00000202041,ENSG00000228818,ENSG00000217327,ENSG00000287102
chr1	240029440	240029720	1:240029440-240029720	-
chr1	240030280	240030580	1:240030280-240030580	-
chr1	240031100	240031320	1:240031100-240031320	ENSG00000217327
chr1	240031400	240031780	1:240031400-240031780	-
chr1	240032463	240032539	1:240032463-240032539	-
chr1	240032920	240033220	1:240032920-240033220	-
chr1	240044600	240044980	1:240044600-240044980	-
chr1	240070300	240070520	1:240070300-240070520	-
chr1	240073140	240073360	1:240073140-240073360	-
chr1	240086820	240087020	1:240086820-240087020	-
chr1	240091700	240092000	1:240091700-240092000	ENSG00000155816
chr1	240092311	240092540	1:240092311-240092540	ENSG00000155816
chr1	240092704	240093060	1:240092704-240093060	ENSG00000155816
chr1	240093160	240093720	1:240093160-240093720	ENSG00000155816
chr1	240094020	240094160	1:240094020-240094160	-
chr1	240094400	240094620	1:240094400-240094620	-
chr1	240096033	240096130	1:240096033-240096130	-
chr1	240096779	240096839	1:240096779-240096839	-
chr1	240099443	240099580	1:240099443-240099580	-
chr1	240099963	240100037	1:240099963-240100037	-
chr1	240100440	240100620	1:240100440-240100620	-
chr1	240101858	240102012	1:240101858-240102012	-
chr1	240104827	240104929	1:240104827-240104929	-
chr1	240107260	240107440	1:240107260-240107440	-
chr1	240110171	240110229	1:240110171-240110229	-
chr1	240110400	240110620	1:240110400-240110620	-
chr1	240120181	240120269	1:240120181-240120269	-
chr1	240130222	240130338	1:240130222-240130338	-
chr1	240134680	240134880	1:240134680-240134880	-
chr1	240136520	240136724	1:240136520-240136724	-
chr1	240149580	240149740	1:240149580-240149740	ENSG00000202041,ENSG00000228818
chr1	240151212	240151413	1:240151212-240151413	ENSG00000202041,ENSG00000228818
chr1	240153000	240153200	1:240153000-240153200	ENSG00000202041,ENSG00000228818
chr1	240169300	240169460	1:240169300-240169460	ENSG00000223694
chr1	240172140	240172360	1:240172140-240172360	ENSG00000233735,ENSG00000223694
chr1	240173940	240174220	1:240173940-240174220	ENSG00000233735,ENSG00000223694
chr1	240174820	240175020	1:240174820-240175020	ENSG00000233735,ENSG00000223694
chr1	240189460	240189640	1:240189460-240189640	ENSG00000233735
chr1	240190940	240191180	1:240190940-240191180	ENSG00000233735,ENSG00000155816
chr1	240194180	240194400	1:240194180-240194400	-
chr1	240210140	240210334	1:240210140-240210334	-
chr1	240217500	240217700	1:240217500-240217700	-
chr1	240232500	240232900	1:240232500-240232900	ENSG00000155816
chr1	240234600	240234840	1:240234600-240234840	-
chr1	240234940	240235140	1:240234940-240235140	-
chr1	240235620	240235812	1:240235620-240235812	ENSG00000155816
chr1	240237308	240237720	1:240237308-240237720	ENSG00000155816
chr1	240240780	240241120	1:240240780-240241120	-
chr1	240241468	240241500	1:240241468-240241500	-
chr1	240242640	240243120	1:240242640-240243120	ENSG00000155816
chr1	240243349	240243403	1:240243349-240243403	-
chr1	240245340	240245600	1:240245340-240245600	ENSG00000155816
chr1	240245740	240245900	1:240245740-240245900	-
chr1	240259060	240259400	1:240259060-240259400	ENSG00000155816
chr1	240283298	240283519	1:240283298-240283519	-
chr1	240285120	240285229	1:240285120-240285229	-
chr1	240285640	240285840	1:240285640-240285840	ENSG00000155816
chr1	240293800	240293980	1:240293800-240293980	-
chr1	240306760	240306920	1:240306760-240306920	-
chr1	240309860	240309922	1:240309860-240309922	-
chr1	240310280	240310560	1:240310280-240310560	-
chr1	240310640	240310960	1:240310640-240310960	-
chr1	240311100	240311440	1:240311100-240311440	-
chr1	240311920	240312060	1:240311920-240312060	-
chr1	240312940	240313220	1:240312940-240313220	-
chr1	240315440	240315640	1:240315440-240315640	-
chr1	240337880	240338140	1:240337880-240338140	ENSG00000252317,ENSG00000155816
chr1	240342375	240342467	1:240342375-240342467	ENSG00000252317
chr1	240345000	240345220	1:240345000-240345220	ENSG00000252317
chr1	240349760	240350120	1:240349760-240350120	ENSG00000252317
chr1	240351020	240351340	1:240351020-240351340	ENSG00000252317
chr1	240355960	240356160	1:240355960-240356160	-
chr1	240356580	240356800	1:240356580-240356800	-
chr1	240362920	240363140	1:240362920-240363140	-
chr1	240386420	240386640	1:240386420-240386640	ENSG00000233519
chr1	240390928	240391049	1:240390928-240391049	-
chr1	240399481	240399700	1:240399481-240399700	ENSG00000233519
chr1	240402440	240402640	1:240402440-240402640	ENSG00000233519
chr1	240413807	240413960	1:240413807-240413960	ENSG00000233519
chr1	240414320	240414520	1:240414320-240414520	ENSG00000233519
chr1	240417440	240417640	1:240417440-240417640	-
chr1	240423340	240423540	1:240423340-240423540	-
chr1	240441735	240441890	1:240441735-240441890	-
chr1	240455329	240455497	1:240455329-240455497	-
chr1	240458178	240458440	1:240458178-240458440	-
chr1	240458843	240458900	1:240458843-240458900	-
chr1	240459780	240460000	1:240459780-240460000	ENSG00000155816
chr1	240462868	240463060	1:240462868-240463060	-
chr1	240463086	240463240	1:240463086-240463240	-
chr1	240467020	240467240	1:240467020-240467240	-
chr1	240474120	240474340	1:240474120-240474340	ENSG00000155816
chr1	240491320	240491500	1:240491320-240491500	-
chr1	240495570	240495800	1:240495570-240495800	-
chr1	240499140	240499320	1:240499140-240499320	-
chr1	240508180	240508520	1:240508180-240508520	-
chr1	240509076	240509260	1:240509076-240509260	-
chr1	240515484	240515708	1:240515484-240515708	-
chr1	240524520	240524680	1:240524520-240524680	ENSG00000224359
chr1	240526400	240526580	1:240526400-240526580	ENSG00000224359
chr1	240555700	240555900	1:240555700-240555900	ENSG00000226014
chr1	240556360	240556600	1:240556360-240556600	ENSG00000226014
chr1	240562100	240562320	1:240562100-240562320	ENSG00000226014
chr1	240576340	240576520	1:240576340-240576520	ENSG00000231440
chr1	240577140	240577400	1:240577140-240577400	-
chr1	240583080	240583280	1:240583080-240583280	ENSG00000231440
chr1	240583340	240583540	1:240583340-240583540	ENSG00000231440
chr1	240586046	240586314	1:240586046-240586314	ENSG00000231440
chr1	240596899	240597068	1:240596899-240597068	ENSG00000231440
chr1	240597140	240597400	1:240597140-240597400	ENSG00000231440
chr1	240602320	240602480	1:240602320-240602480	ENSG00000228844,ENSG00000231440,ENSG00000180875
chr1	240606100	240606380	1:240606100-240606380	ENSG00000180875
chr1	240608840	240609020	1:240608840-240609020	ENSG00000180875
chr1	240610760	240611006	1:240610760-240611006	ENSG00000180875
chr1	240611320	240611500	1:240611320-240611500	ENSG00000180875
chr1	240612000	240612320	1:240612000-240612320	ENSG00000228844,ENSG00000231440,ENSG00000180875
chr1	240658640	240658920	1:240658640-240658920	ENSG00000234872,ENSG00000251750,ENSG00000228844
chr1	240659375	240659466	1:240659375-240659466	ENSG00000234872,ENSG00000251750
chr1	240663560	240663800	1:240663560-240663800	ENSG00000234872,ENSG00000251750,ENSG00000228844
chr1	240692180	240692360	1:240692180-240692360	ENSG00000199241,ENSG00000228844
chr1	240694741	240694873	1:240694741-240694873	-
chr1	240701520	240701720	1:240701520-240701720	ENSG00000199241,ENSG00000228844
chr1	240705680	240705861	1:240705680-240705861	ENSG00000199241,ENSG00000228844
chr1	240706200	240706440	1:240706200-240706440	ENSG00000199241
chr1	240712080	240712360	1:240712080-240712360	-
chr1	240720364	240720565	1:240720364-240720565	-
chr1	240721120	240721304	1:240721120-240721304	-
chr1	240730054	240730200	1:240730054-240730200	ENSG00000230015
chr1	240731091	240731260	1:240731091-240731260	ENSG00000230015
chr1	240732420	240732580	1:240732420-240732580	ENSG00000230015
chr1	240732840	240733020	1:240732840-240733020	ENSG00000230015
chr1	240737360	240737580	1:240737360-240737580	ENSG00000230015
chr1	240739280	240739480	1:240739280-240739480	ENSG00000230015
chr1	240739880	240740080	1:240739880-240740080	ENSG00000230015
chr1	240765580	240765680	1:240765580-240765680	ENSG00000223963,ENSG00000226919
chr1	240765820	240766040	1:240765820-240766040	ENSG00000223963,ENSG00000226919
chr1	240766200	240766320	1:240766200-240766320	ENSG00000223963,ENSG00000226919
chr1	240766920	240767160	1:240766920-240767160	ENSG00000223963,ENSG00000226919
chr1	240768960	240769032	1:240768960-240769032	ENSG00000223963,ENSG00000226919
chr1	240790960	240791160	1:240790960-240791160	ENSG00000223963
chr1	240800455	240800508	1:240800455-240800508	-
chr1	240801580	240801720	1:240801580-240801720	ENSG00000215802
chr1	240803316	240803480	1:240803316-240803480	ENSG00000215802
chr1	240804540	240804840	1:240804540-240804840	ENSG00000215802
chr1	240805387	240805480	1:240805387-240805480	-
chr1	240809920	240810375	1:240809920-240810375	ENSG00000215802
chr1	240811379	240811500	1:240811379-240811500	ENSG00000215802
chr1	240813780	240814040	1:240813780-240814040	ENSG00000215802
chr1	240827910	240828080	1:240827910-240828080	ENSG00000215802
chr1	240831460	240831660	1:240831460-240831660	ENSG00000215802
chr1	240848623	240848800	1:240848623-240848800	-
chr1	240853977	240854032	1:240853977-240854032	-
chr1	240854440	240854660	1:240854440-240854660	ENSG00000215802
chr1	240878700	240878940	1:240878700-240878940	-
chr1	240888120	240888287	1:240888120-240888287	-
chr1	240906620	240906780	1:240906620-240906780	ENSG00000233615
chr1	240913295	240913559	1:240913295-240913559	ENSG00000233615
chr1	240914460	240914700	1:240914460-240914700	ENSG00000233615
chr1	240944420	240944700	1:240944420-240944700	-
chr1	240947040	240947220	1:240947040-240947220	ENSG00000265831,ENSG00000233615
chr1	240967180	240967360	1:240967180-240967360	-
chr1	240997980	240998300	1:240997980-240998300	ENSG00000238085
chr1	241036460	241036660	1:241036460-241036660	-
chr1	241061102	241061320	1:241061102-241061320	-
chr1	241074600	241074726	1:241074600-241074726	-
chr1	241077678	241077747	1:241077678-241077747	-
chr1	241081520	241081720	1:241081520-241081720	ENSG00000265831
chr1	241093674	241093850	1:241093674-241093850	-
chr1	241097294	241097340	1:241097294-241097340	ENSG00000265831
chr1	241101920	241102112	1:241101920-241102112	ENSG00000265831
chr1	241108380	241108600	1:241108380-241108600	ENSG00000265831
chr1	241114683	241114817	1:241114683-241114817	ENSG00000265831
chr1	241114900	241115140	1:241114900-241115140	ENSG00000265831
chr1	241156660	241156840	1:241156660-241156840	ENSG00000265831
chr1	241156966	241157027	1:241156966-241157027	ENSG00000265831
chr1	241166680	241166752	1:241166680-241166752	-
chr1	241172020	241172140	1:241172020-241172140	-
chr1	241186140	241186338	1:241186140-241186338	-
chr1	241202500	241202680	1:241202500-241202680	-
chr1	241215441	241215538	1:241215441-241215538	-
chr1	241229300	241229520	1:241229300-241229520	-
chr1	241235377	241235468	1:241235377-241235468	-
chr1	241253580	241253820	1:241253580-241253820	-
chr1	241266240	241266359	1:241266240-241266359	-
chr1	241276526	241276632	1:241276526-241276632	-
chr1	241299420	241299640	1:241299420-241299640	ENSG00000224348
chr1	241310600	241310800	1:241310600-241310800	ENSG00000224348
chr1	241311450	241311620	1:241311450-241311620	ENSG00000224348
chr1	241323620	241323800	1:241323620-241323800	ENSG00000224348
chr1	241336440	241336620	1:241336440-241336620	-
chr1	241356600	241356820	1:241356600-241356820	ENSG00000286496,ENSG00000182901
chr1	241357100	241357380	1:241357100-241357380	ENSG00000286496,ENSG00000182901
chr1	241357860	241357960	1:241357860-241357960	ENSG00000286496,ENSG00000182901
chr1	241375956	241376090	1:241375956-241376090	-
chr1	241392020	241392200	1:241392020-241392200	-
chr1	241397180	241397560	1:241397180-241397560	-
chr1	241408300	241408460	1:241408300-241408460	ENSG00000287516
chr1	241411120	241411400	1:241411120-241411400	ENSG00000287516
chr1	241411840	241412180	1:241411840-241412180	ENSG00000287516
chr1	241413440	241413760	1:241413440-241413760	ENSG00000287516
chr1	241423740	241423980	1:241423740-241423980	ENSG00000287516
chr1	241424183	241424400	1:241424183-241424400	ENSG00000287516
chr1	241461483	241461595	1:241461483-241461595	-
chr1	241482740	241483640	1:241482740-241483640	ENSG00000287738
chr1	241485820	241485980	1:241485820-241485980	ENSG00000287738
chr1	241500000	241500180	1:241500000-241500180	-
chr1	241507540	241507780	1:241507540-241507780	ENSG00000091483
chr1	241508100	241508160	1:241508100-241508160	-
chr1	241518100	241518250	1:241518100-241518250	-
chr1	241518600	241519320	1:241518600-241519320	ENSG00000091483
chr1	241519700	241519980	1:241519700-241519980	ENSG00000117009,ENSG00000091483
chr1	241531420	241531620	1:241531420-241531620	ENSG00000117009
chr1	241531840	241532080	1:241531840-241532080	ENSG00000117009
chr1	241532200	241532320	1:241532200-241532320	ENSG00000117009
chr1	241533840	241534038	1:241533840-241534038	ENSG00000117009
chr1	241536480	241536680	1:241536480-241536680	ENSG00000117009
chr1	241557659	241557894	1:241557659-241557894	-
chr1	241558382	241558467	1:241558382-241558467	-
chr1	241560620	241560820	1:241560620-241560820	ENSG00000117009
chr1	241591400	241591616	1:241591400-241591616	-
chr1	241592420	241592580	1:241592420-241592580	-
chr1	241593280	241593460	1:241593280-241593460	-
chr1	241600460	241600720	1:241600460-241600720	ENSG00000054277
chr1	241604020	241604200	1:241604020-241604200	ENSG00000054277
chr1	241608760	241608960	1:241608760-241608960	ENSG00000054277
chr1	241610040	241610360	1:241610040-241610360	-
chr1	241611140	241611300	1:241611140-241611300	-
chr1	241612700	241612880	1:241612700-241612880	-
chr1	241627580	241627740	1:241627580-241627740	-
chr1	241636364	241636512	1:241636364-241636512	ENSG00000203668
chr1	241637260	241637500	1:241637260-241637500	ENSG00000287513,ENSG00000203668,ENSG00000054277
chr1	241637700	241637880	1:241637700-241637880	ENSG00000287513,ENSG00000203668
chr1	241639080	241639380	1:241639080-241639380	ENSG00000287513,ENSG00000203668
chr1	241639720	241639780	1:241639720-241639780	ENSG00000287513,ENSG00000203668,ENSG00000054277
chr1	241640060	241640200	1:241640060-241640200	ENSG00000287513,ENSG00000203668,ENSG00000054277
chr1	241640300	241640560	1:241640300-241640560	ENSG00000162843,ENSG00000287513,ENSG00000203668,ENSG00000054277
chr1	241641800	241641980	1:241641800-241641980	ENSG00000287513,ENSG00000203668,ENSG00000054277
chr1	241658160	241658340	1:241658160-241658340	ENSG00000162843
chr1	241658520	241658860	1:241658520-241658860	ENSG00000162843
chr1	241689040	241689280	1:241689040-241689280	ENSG00000162843
chr1	241694840	241695140	1:241694840-241695140	-
chr1	241695600	241695760	1:241695600-241695760	-
chr1	241701706	241701782	1:241701706-241701782	-
chr1	241701820	241702180	1:241701820-241702180	ENSG00000162843
chr1	241702540	241702720	1:241702540-241702720	ENSG00000162843
chr1	241703120	241703300	1:241703120-241703300	-
chr1	241706360	241706580	1:241706360-241706580	-
chr1	241707140	241707380	1:241707140-241707380	-
chr1	241716060	241716280	1:241716060-241716280	-
chr1	241717400	241717580	1:241717400-241717580	-
chr1	241749200	241749440	1:241749200-241749440	ENSG00000162843
chr1	241772291	241772451	1:241772291-241772451	ENSG00000162843
chr1	241774000	241774340	1:241774000-241774340	ENSG00000162843
chr1	241776640	241776840	1:241776640-241776840	ENSG00000162843
chr1	241782560	241782660	1:241782560-241782660	-
chr1	241799520	241799760	1:241799520-241799760	-
chr1	241802920	241803100	1:241802920-241803100	-
chr1	241807020	241807220	1:241807020-241807220	-
chr1	241808380	241808620	1:241808380-241808620	-
chr1	241814080	241814200	1:241814080-241814200	-
chr1	241814320	241814415	1:241814320-241814415	-
chr1	241817340	241817760	1:241817340-241817760	-
chr1	241821440	241821640	1:241821440-241821640	-
chr1	241822960	241823160	1:241822960-241823160	-
chr1	241825660	241825820	1:241825660-241825820	ENSG00000229022
chr1	241828620	241828820	1:241828620-241828820	ENSG00000229022
chr1	241834860	241835020	1:241834860-241835020	ENSG00000229022
chr1	241837072	241837260	1:241837072-241837260	-
chr1	241837980	241838220	1:241837980-241838220	ENSG00000174371,ENSG00000229022,ENSG00000288723
chr1	241838509	241838662	1:241838509-241838662	-
chr1	241838920	241839140	1:241838920-241839140	ENSG00000229022
chr1	241842620	241842800	1:241842620-241842800	ENSG00000174371,ENSG00000288723
chr1	241847780	241848020	1:241847780-241848020	ENSG00000174371,ENSG00000288723
chr1	241848060	241848240	1:241848060-241848240	ENSG00000174371,ENSG00000288723
chr1	241869060	241869319	1:241869060-241869319	-
chr1	241870360	241870640	1:241870360-241870640	-
chr1	241896460	241896660	1:241896460-241896660	ENSG00000277099
chr1	241919000	241919180	1:241919000-241919180	ENSG00000235990
chr1	241934260	241934540	1:241934260-241934540	ENSG00000278455,ENSG00000231512,ENSG00000235990
chr1	241942522	241942699	1:241942522-241942699	-
chr1	241950480	241950740	1:241950480-241950740	ENSG00000252084,ENSG00000277099,ENSG00000224625,ENSG00000196289
chr1	241964920	241965120	1:241964920-241965120	-
chr1	241969920	241970120	1:241969920-241970120	-
chr1	241970400	241970624	1:241970400-241970624	-
chr1	241972760	241973003	1:241972760-241973003	-
chr1	241973086	241973240	1:241973086-241973240	-
chr1	241985940	241986120	1:241985940-241986120	ENSG00000277099,ENSG00000224625,ENSG00000197769,ENSG00000213026
chr1	241990160	241990360	1:241990160-241990360	ENSG00000277099,ENSG00000224625,ENSG00000197769,ENSG00000213026
chr1	241992780	241992960	1:241992780-241992960	ENSG00000197769,ENSG00000213026
chr1	241998620	241998840	1:241998620-241998840	ENSG00000252084,ENSG00000277099,ENSG00000224625,ENSG00000197769,ENSG00000213026
chr1	242001640	242001820	1:242001640-242001820	ENSG00000197769
chr1	242002180	242002380	1:242002180-242002380	ENSG00000197769
chr1	242002580	242002800	1:242002580-242002800	ENSG00000277099,ENSG00000224625,ENSG00000197769
chr1	242006239	242006440	1:242006239-242006440	ENSG00000277099,ENSG00000224625
chr1	242012380	242012594	1:242012380-242012594	ENSG00000224625
chr1	242016540	242016760	1:242016540-242016760	ENSG00000277099,ENSG00000224625
chr1	242017720	242017897	1:242017720-242017897	ENSG00000252084,ENSG00000277099,ENSG00000224625
chr1	242019940	242020120	1:242019940-242020120	ENSG00000213690,ENSG00000224525,ENSG00000252084,ENSG00000277099,ENSG00000224625
chr1	242088068	242088156	1:242088068-242088156	ENSG00000277099
chr1	242129220	242129380	1:242129220-242129380	-
chr1	242146760	242146960	1:242146760-242146960	ENSG00000272865
chr1	242147240	242147620	1:242147240-242147620	ENSG00000224525,ENSG00000252084,ENSG00000272865
chr1	242298475	242298600	1:242298475-242298600	ENSG00000235467
chr1	242350623	242350700	1:242350623-242350700	ENSG00000213690,ENSG00000235467,ENSG00000226750
chr1	242425415	242425522	1:242425415-242425522	ENSG00000213690
chr1	242454880	242455060	1:242454880-242455060	ENSG00000213690,ENSG00000235467,ENSG00000180287
chr1	242456840	242457020	1:242456840-242457020	-
chr1	242467653	242467820	1:242467653-242467820	ENSG00000213690
chr1	242523500	242523629	1:242523500-242523629	ENSG00000180287
chr1	242524284	242524520	1:242524284-242524520	ENSG00000180287
chr1	242524746	242524995	1:242524746-242524995	ENSG00000180287
chr1	242685099	242685198	1:242685099-242685198	ENSG00000270859
chr1	242793764	242793882	1:242793764-242793882	ENSG00000215800
chr1	242820756	242820845	1:242820756-242820845	ENSG00000215800
chr1	242847500	242847660	1:242847500-242847660	ENSG00000234116,ENSG00000270818,ENSG00000215800
chr1	242874699	242874767	1:242874699-242874767	ENSG00000270818
chr1	242890240	242890400	1:242890240-242890400	ENSG00000277704,ENSG00000270818
chr1	242924980	242925108	1:242924980-242925108	-
chr1	242935986	242936044	1:242935986-242936044	-
chr1	242973458	242973560	1:242973458-242973560	ENSG00000230199
chr1	243101640	243101800	1:243101640-243101800	ENSG00000212230,ENSG00000214837,ENSG00000253326,ENSG00000234116
chr1	243101912	243102026	1:243101912-243102026	ENSG00000212230,ENSG00000214837
chr1	243105180	243105378	1:243105180-243105378	ENSG00000214837
chr1	243114100	243114320	1:243114100-243114320	ENSG00000212230,ENSG00000214837,ENSG00000253326,ENSG00000231512
chr1	243116297	243116421	1:243116297-243116421	-
chr1	243140640	243140800	1:243140640-243140800	ENSG00000227230
chr1	243173860	243174020	1:243173860-243174020	ENSG00000232085,ENSG00000227230,ENSG00000143702,ENSG00000212230
chr1	243179842	243180040	1:243179842-243180040	-
chr1	243186780	243186911	1:243186780-243186911	-
chr1	243205080	243205238	1:243205080-243205238	-
chr1	243205340	243205500	1:243205340-243205500	-
chr1	243213140	243213320	1:243213140-243213320	ENSG00000232085,ENSG00000212230,ENSG00000253326
chr1	243213500	243213720	1:243213500-243213720	-
chr1	243216820	243217040	1:243216820-243217040	-
chr1	243217500	243217700	1:243217500-243217700	ENSG00000232085,ENSG00000212230
chr1	243230980	243231140	1:243230980-243231140	-
chr1	243234000	243234180	1:243234000-243234180	-
chr1	243235380	243235560	1:243235380-243235560	ENSG00000232085,ENSG00000278455
chr1	243247091	243247280	1:243247091-243247280	-
chr1	243250225	243250420	1:243250225-243250420	-
chr1	243251647	243251840	1:243251647-243251840	-
chr1	243253520	243253840	1:243253520-243253840	ENSG00000143702
chr1	243253980	243254180	1:243253980-243254180	ENSG00000143702
chr1	243254360	243254720	1:243254360-243254720	ENSG00000232085,ENSG00000143702
chr1	243255220	243255560	1:243255220-243255560	ENSG00000224727,ENSG00000054282,ENSG00000232085,ENSG00000227230,ENSG00000143702,ENSG00000253326
chr1	243255780	243256080	1:243255780-243256080	ENSG00000224727,ENSG00000054282,ENSG00000232085,ENSG00000227230,ENSG00000143702,ENSG00000212230,ENSG00000253326
chr1	243264780	243264940	1:243264780-243264940	ENSG00000224727,ENSG00000143702
chr1	243268360	243268560	1:243268360-243268560	ENSG00000224727,ENSG00000054282
chr1	243272123	243272437	1:243272123-243272437	ENSG00000224727
chr1	243284580	243284840	1:243284580-243284840	ENSG00000224727,ENSG00000054282,ENSG00000232085
chr1	243286616	243286698	1:243286616-243286698	ENSG00000054282
chr1	243286700	243286880	1:243286700-243286880	-
chr1	243286920	243287120	1:243286920-243287120	ENSG00000054282
chr1	243287760	243287980	1:243287760-243287980	ENSG00000054282
chr1	243291400	243291600	1:243291400-243291600	ENSG00000054282
chr1	243294820	243295040	1:243294820-243295040	ENSG00000054282
chr1	243301142	243301360	1:243301142-243301360	-
chr1	243315520	243315920	1:243315520-243315920	-
chr1	243316079	243316314	1:243316079-243316314	-
chr1	243325420	243325600	1:243325420-243325600	ENSG00000232085,ENSG00000227230,ENSG00000212230,ENSG00000253326,ENSG00000278455,ENSG00000231512,ENSG00000234116,ENSG00000270818
chr1	243329300	243329540	1:243329300-243329540	-
chr1	243335440	243335620	1:243335440-243335620	-
chr1	243344040	243344240	1:243344040-243344240	ENSG00000265201,ENSG00000054282
chr1	243344575	243344629	1:243344575-243344629	ENSG00000265201
chr1	243345192	243345259	1:243345192-243345259	ENSG00000265201
chr1	243345380	243345559	1:243345380-243345559	ENSG00000265201
chr1	243351460	243351640	1:243351460-243351640	ENSG00000265201
chr1	243354620	243354800	1:243354620-243354800	ENSG00000265201
chr1	243407680	243407920	1:243407680-243407920	-
chr1	243420620	243420737	1:243420620-243420737	-
chr1	243420980	243421556	1:243420980-243421556	-
chr1	243421860	243422080	1:243421860-243422080	ENSG00000054282
chr1	243434180	243434360	1:243434180-243434360	-
chr1	243434708	243434855	1:243434708-243434855	-
chr1	243447512	243447615	1:243447512-243447615	-
chr1	243473649	243474080	1:243473649-243474080	-
chr1	243476149	243476293	1:243476149-243476293	-
chr1	243482220	243482480	1:243482220-243482480	ENSG00000054282
chr1	243491200	243491560	1:243491200-243491560	ENSG00000054282
chr1	243491960	243492160	1:243491960-243492160	-
chr1	243495980	243496160	1:243495980-243496160	-
chr1	243501060	243501320	1:243501060-243501320	-
chr1	243514100	243514260	1:243514100-243514260	-
chr1	243524540	243524860	1:243524540-243524860	-
chr1	243525140	243525520	1:243525140-243525520	-
chr1	243549200	243549400	1:243549200-243549400	ENSG00000236031,ENSG00000117020
chr1	243549900	243550100	1:243549900-243550100	ENSG00000236031
chr1	243550408	243550534	1:243550408-243550534	ENSG00000236031,ENSG00000117020
chr1	243558480	243558720	1:243558480-243558720	-
chr1	243559660	243559860	1:243559660-243559860	-
chr1	243568780	243569000	1:243568780-243569000	-
chr1	243575220	243575340	1:243575220-243575340	-
chr1	243582460	243582640	1:243582460-243582640	-
chr1	243595920	243596120	1:243595920-243596120	-
chr1	243596440	243596640	1:243596440-243596640	ENSG00000226766
chr1	243597400	243597586	1:243597400-243597586	-
chr1	243598020	243598180	1:243598020-243598180	-
chr1	243598480	243598720	1:243598480-243598720	-
chr1	243622020	243622280	1:243622020-243622280	ENSG00000226766
chr1	243623860	243624180	1:243623860-243624180	ENSG00000226766
chr1	243628546	243628681	1:243628546-243628681	ENSG00000226766
chr1	243658700	243658880	1:243658700-243658880	-
chr1	243672860	243673080	1:243672860-243673080	-
chr1	243680720	243680900	1:243680720-243680900	-
chr1	243686260	243686460	1:243686260-243686460	-
chr1	243708320	243708480	1:243708320-243708480	-
chr1	243713880	243714060	1:243713880-243714060	-
chr1	243715400	243715580	1:243715400-243715580	-
chr1	243717040	243717240	1:243717040-243717240	-
chr1	243718980	243719260	1:243718980-243719260	-
chr1	243734281	243734440	1:243734281-243734440	-
chr1	243740380	243740560	1:243740380-243740560	ENSG00000232184
chr1	243742920	243743200	1:243742920-243743200	ENSG00000232184
chr1	243745460	243745717	1:243745460-243745717	ENSG00000232184
chr1	243748780	243748940	1:243748780-243748940	ENSG00000232184
chr1	243787368	243787538	1:243787368-243787538	ENSG00000228939
chr1	243791682	243791860	1:243791682-243791860	ENSG00000228939
chr1	243792023	243792138	1:243792023-243792138	ENSG00000228939
chr1	243794540	243794720	1:243794540-243794720	ENSG00000228939
chr1	243798780	243799060	1:243798780-243799060	ENSG00000228939
chr1	243799500	243799736	1:243799500-243799736	ENSG00000228939
chr1	243800020	243800200	1:243800020-243800200	-
chr1	243803520	243803960	1:243803520-243803960	ENSG00000228939
chr1	243827385	243827495	1:243827385-243827495	-
chr1	243831280	243831340	1:243831280-243831340	-
chr1	243840500	243840780	1:243840500-243840780	ENSG00000117020
chr1	243841560	243841800	1:243841560-243841800	ENSG00000117020
chr1	243842267	243842449	1:243842267-243842449	-
chr1	243843200	243843388	1:243843200-243843388	ENSG00000117020
chr1	243847960	243848760	1:243847960-243848760	-
chr1	243849120	243849340	1:243849120-243849340	ENSG00000117020
chr1	243849380	243849800	1:243849380-243849800	ENSG00000117020
chr1	243850240	243850480	1:243850240-243850480	ENSG00000117020
chr1	243850500	243850936	1:243850500-243850936	ENSG00000117020
chr1	243856306	243856464	1:243856306-243856464	-
chr1	243881963	243882074	1:243881963-243882074	-
chr1	243882360	243882540	1:243882360-243882540	-
chr1	243883640	243883840	1:243883640-243883840	-
chr1	243890300	243890361	1:243890300-243890361	-
chr1	243890640	243890920	1:243890640-243890920	-
chr1	243904013	243904160	1:243904013-243904160	-
chr1	243916260	243916500	1:243916260-243916500	ENSG00000226828
chr1	243917560	243917780	1:243917560-243917780	ENSG00000226828
chr1	243918020	243918260	1:243918020-243918260	ENSG00000226828
chr1	243918300	243918560	1:243918300-243918560	ENSG00000226828
chr1	243923427	243923638	1:243923427-243923638	ENSG00000226828
chr1	243924260	243924480	1:243924260-243924480	ENSG00000226828
chr1	243924540	243924920	1:243924540-243924920	ENSG00000226828
chr1	243925180	243925379	1:243925180-243925379	-
chr1	243926820	243927140	1:243926820-243927140	ENSG00000226828
chr1	243930940	243931040	1:243930940-243931040	-
chr1	243931220	243931560	1:243931220-243931560	-
chr1	243939323	243939500	1:243939323-243939500	-
chr1	243944440	243944600	1:243944440-243944600	-
chr1	243950320	243950480	1:243950320-243950480	ENSG00000278455,ENSG00000231512,ENSG00000234116
chr1	243956540	243956840	1:243956540-243956840	-
chr1	243959140	243959320	1:243959140-243959320	-
chr1	243965040	243965240	1:243965040-243965240	-
chr1	243968470	243968700	1:243968470-243968700	-
chr1	243974800	243974960	1:243974800-243974960	-
chr1	243977100	243977360	1:243977100-243977360	-
chr1	244005227	244005376	1:244005227-244005376	-
chr1	244010400	244010620	1:244010400-244010620	-
chr1	244010900	244011480	1:244010900-244011480	-
chr1	244011828	244012088	1:244011828-244012088	-
chr1	244012380	244012560	1:244012380-244012560	-
chr1	244020160	244020380	1:244020160-244020380	-
chr1	244022380	244022580	1:244022380-244022580	ENSG00000234116
chr1	244041600	244041760	1:244041600-244041760	ENSG00000179456
chr1	244047000	244047522	1:244047000-244047522	ENSG00000179456
chr1	244047660	244047900	1:244047660-244047900	ENSG00000179456
chr1	244048180	244048600	1:244048180-244048600	ENSG00000287531,ENSG00000286486,ENSG00000229960,ENSG00000279774,ENSG00000179456
chr1	244049160	244049620	1:244049160-244049620	ENSG00000179456
chr1	244049980	244050400	1:244049980-244050400	ENSG00000179456
chr1	244051080	244051300	1:244051080-244051300	ENSG00000279774,ENSG00000179456
chr1	244052060	244052280	1:244052060-244052280	ENSG00000179456
chr1	244066040	244066380	1:244066040-244066380	ENSG00000286486,ENSG00000279774
chr1	244067980	244068060	1:244067980-244068060	ENSG00000279774
chr1	244092360	244092560	1:244092360-244092560	ENSG00000286486,ENSG00000229960
chr1	244097840	244098040	1:244097840-244098040	ENSG00000244066,ENSG00000286486,ENSG00000229960
chr1	244104420	244104680	1:244104420-244104680	ENSG00000237759,ENSG00000244066,ENSG00000286486,ENSG00000229960
chr1	244112720	244112980	1:244112720-244112980	ENSG00000237759,ENSG00000244066
chr1	244113600	244113800	1:244113600-244113800	ENSG00000237759
chr1	244117691	244117892	1:244117691-244117892	-
chr1	244138880	244139060	1:244138880-244139060	-
chr1	244141160	244141320	1:244141160-244141320	-
chr1	244150215	244150400	1:244150215-244150400	-
chr1	244150740	244150901	1:244150740-244150901	-
chr1	244162935	244163415	1:244162935-244163415	-
chr1	244164100	244164320	1:244164100-244164320	ENSG00000287531,ENSG00000234116
chr1	244165860	244165969	1:244165860-244165969	-
chr1	244172400	244172562	1:244172400-244172562	ENSG00000287531
chr1	244207435	244207614	1:244207435-244207614	-
chr1	244211660	244211840	1:244211660-244211840	ENSG00000287531
chr1	244214340	244214620	1:244214340-244214620	ENSG00000287531,ENSG00000253326,ENSG00000234116
chr1	244224540	244224700	1:244224540-244224700	-
chr1	244231720	244232020	1:244231720-244232020	-
chr1	244239191	244239369	1:244239191-244239369	-
chr1	244239500	244239700	1:244239500-244239700	-
chr1	244271779	244271835	1:244271779-244271835	-
chr1	244273100	244273300	1:244273100-244273300	ENSG00000287531,ENSG00000265201,ENSG00000253326
chr1	244273880	244274100	1:244273880-244274100	ENSG00000287531,ENSG00000265201,ENSG00000253326
chr1	244274280	244274540	1:244274280-244274540	-
chr1	244276740	244276940	1:244276740-244276940	-
chr1	244280354	244280520	1:244280354-244280520	-
chr1	244280920	244281120	1:244280920-244281120	-
chr1	244299540	244299740	1:244299540-244299740	ENSG00000253326
chr1	244304180	244304420	1:244304180-244304420	-
chr1	244315091	244315280	1:244315091-244315280	-
chr1	244316480	244316700	1:244316480-244316700	-
chr1	244319740	244319940	1:244319740-244319940	-
chr1	244323040	244323280	1:244323040-244323280	ENSG00000225401,ENSG00000240963
chr1	244329971	244330215	1:244329971-244330215	-
chr1	244341817	244341880	1:244341817-244341880	-
chr1	244347340	244347620	1:244347340-244347620	ENSG00000173728
chr1	244348000	244348220	1:244348000-244348220	ENSG00000173728
chr1	244349100	244349340	1:244349100-244349340	ENSG00000173728,ENSG00000234116
chr1	244349580	244349860	1:244349580-244349860	ENSG00000173728
chr1	244353840	244354060	1:244353840-244354060	ENSG00000225401,ENSG00000240963,ENSG00000173728
chr1	244361780	244362020	1:244361780-244362020	ENSG00000225401
chr1	244362120	244362320	1:244362120-244362320	-
chr1	244381920	244382180	1:244381920-244382180	ENSG00000225401,ENSG00000173728
chr1	244382260	244382500	1:244382260-244382500	ENSG00000225401,ENSG00000240963,ENSG00000173728
chr1	244389040	244389300	1:244389040-244389300	ENSG00000225401,ENSG00000240963
chr1	244391940	244392036	1:244391940-244392036	ENSG00000225401
chr1	244414660	244414880	1:244414660-244414880	ENSG00000035687,ENSG00000225401,ENSG00000240963
chr1	244435960	244436180	1:244435960-244436180	ENSG00000225401,ENSG00000240963
chr1	244436400	244436640	1:244436400-244436640	-
chr1	244436920	244437100	1:244436920-244437100	-
chr1	244437240	244437440	1:244437240-244437440	ENSG00000225401,ENSG00000240963
chr1	244444960	244445140	1:244444960-244445140	ENSG00000035687
chr1	244445420	244445700	1:244445420-244445700	ENSG00000179397,ENSG00000035687
chr1	244445840	244446156	1:244445840-244446156	-
chr1	244447483	244447624	1:244447483-244447624	-
chr1	244450640	244450840	1:244450640-244450840	ENSG00000179397,ENSG00000035687
chr1	244451060	244451280	1:244451060-244451280	ENSG00000179397,ENSG00000035687
chr1	244451920	244452300	1:244451920-244452300	ENSG00000179397,ENSG00000035687,ENSG00000225401,ENSG00000240963
chr1	244461230	244461500	1:244461230-244461500	ENSG00000179397,ENSG00000278455
chr1	244497955	244498152	1:244497955-244498152	-
chr1	244552420	244552680	1:244552420-244552680	-
chr1	244576406	244576493	1:244576406-244576493	-
chr1	244600000	244600220	1:244600000-244600220	ENSG00000251754,ENSG00000227735
chr1	244603520	244603720	1:244603520-244603720	ENSG00000227735
chr1	244621640	244621840	1:244621640-244621840	-
chr1	244628749	244628980	1:244628749-244628980	-
chr1	244652840	244653100	1:244652840-244653100	ENSG00000282317,ENSG00000284188,ENSG00000232059,ENSG00000121644
chr1	244653920	244654180	1:244653920-244654180	ENSG00000121644
chr1	244654440	244654740	1:244654440-244654740	ENSG00000121644
chr1	244655991	244656152	1:244655991-244656152	-
chr1	244659760	244660040	1:244659760-244660040	ENSG00000121644
chr1	244665978	244666159	1:244665978-244666159	-
chr1	244673000	244673380	1:244673000-244673380	ENSG00000232059
chr1	244673420	244673640	1:244673420-244673640	ENSG00000232059
chr1	244673720	244673960	1:244673720-244673960	ENSG00000232059
chr1	244674560	244674780	1:244674560-244674780	ENSG00000232059
chr1	244675260	244675460	1:244675260-244675460	ENSG00000232059
chr1	244678120	244678280	1:244678120-244678280	ENSG00000232059
chr1	244678871	244678940	1:244678871-244678940	ENSG00000232059
chr1	244680780	244680960	1:244680780-244680960	ENSG00000232059
chr1	244710780	244710903	1:244710780-244710903	-
chr1	244719860	244720060	1:244719860-244720060	ENSG00000282317,ENSG00000284188,ENSG00000232059
chr1	244730140	244730860	1:244730140-244730860	ENSG00000282317,ENSG00000284188
chr1	244740102	244740318	1:244740102-244740318	-
chr1	244757500	244757720	1:244757500-244757720	-
chr1	244778460	244778640	1:244778460-244778640	-
chr1	244782177	244782343	1:244782177-244782343	-
chr1	244792260	244792460	1:244792260-244792460	-
chr1	244796900	244797100	1:244796900-244797100	ENSG00000251754
chr1	244801280	244801460	1:244801280-244801460	-
chr1	244830740	244830920	1:244830740-244830920	-
chr1	244833800	244834080	1:244833800-244834080	ENSG00000203667,ENSG00000287601
chr1	244834420	244834620	1:244834420-244834620	ENSG00000203667,ENSG00000287601
chr1	244834760	244835140	1:244834760-244835140	ENSG00000273175,ENSG00000153187,ENSG00000203667,ENSG00000287601
chr1	244835240	244835720	1:244835240-244835720	ENSG00000273175,ENSG00000153187,ENSG00000203667,ENSG00000287601
chr1	244836140	244836540	1:244836140-244836540	ENSG00000203667,ENSG00000287601
chr1	244836700	244836900	1:244836700-244836900	ENSG00000203667,ENSG00000287601
chr1	244839566	244839820	1:244839566-244839820	-
chr1	244840500	244840680	1:244840500-244840680	ENSG00000203667,ENSG00000287601
chr1	244843260	244843460	1:244843260-244843460	ENSG00000203667,ENSG00000287601
chr1	244843640	244843900	1:244843640-244843900	ENSG00000203667,ENSG00000287601
chr1	244861720	244861980	1:244861720-244861980	ENSG00000273175,ENSG00000153187
chr1	244862340	244862580	1:244862340-244862580	ENSG00000273175,ENSG00000153187
chr1	244863060	244863300	1:244863060-244863300	ENSG00000272195,ENSG00000273175,ENSG00000153187,ENSG00000203667,ENSG00000287601
chr1	244864460	244864740	1:244864460-244864740	ENSG00000272195,ENSG00000273175,ENSG00000153187,ENSG00000203667,ENSG00000287601
chr1	244892540	244892800	1:244892540-244892800	-
chr1	244896660	244896860	1:244896660-244896860	ENSG00000252073
chr1	244899820	244900000	1:244899820-244900000	ENSG00000252073
chr1	244900320	244900510	1:244900320-244900510	-
chr1	244901660	244901980	1:244901660-244901980	-
chr1	244918400	244918740	1:244918400-244918740	-
chr1	244918840	244919060	1:244918840-244919060	ENSG00000252073
chr1	244935780	244936000	1:244935780-244936000	ENSG00000252073,ENSG00000201758
chr1	244962240	244962400	1:244962240-244962400	-
chr1	244962660	244962880	1:244962660-244962880	-
chr1	244963520	244963740	1:244963520-244963740	ENSG00000203666,ENSG00000252073
chr1	244964140	244964360	1:244964140-244964360	ENSG00000203666,ENSG00000252073
chr1	244964420	244964680	1:244964420-244964680	ENSG00000203666,ENSG00000252073
chr1	244965000	244965180	1:244965000-244965180	-
chr1	244965260	244965480	1:244965260-244965480	-
chr1	244968700	244969220	1:244968700-244969220	-
chr1	244969500	244970160	1:244969500-244970160	ENSG00000203666,ENSG00000272195,ENSG00000252073
chr1	244970320	244970500	1:244970320-244970500	ENSG00000203666,ENSG00000272195
chr1	244970660	244971160	1:244970660-244971160	ENSG00000251754,ENSG00000252282,ENSG00000203666,ENSG00000272195,ENSG00000252073,ENSG00000273175,ENSG00000153187
chr1	244972260	244972413	1:244972260-244972413	-
chr1	244989880	244989960	1:244989880-244989960	-
chr1	245000340	245000440	1:245000340-245000440	-
chr1	245001428	245001540	1:245001428-245001540	-
chr1	245028261	245028347	1:245028261-245028347	ENSG00000252282
chr1	245032300	245032580	1:245032300-245032580	ENSG00000252282
chr1	245036233	245036382	1:245036233-245036382	ENSG00000251754
chr1	245042760	245042960	1:245042760-245042960	ENSG00000251754,ENSG00000252282
chr1	245060920	245060980	1:245060920-245060980	-
chr1	245074220	245074436	1:245074220-245074436	-
chr1	245074490	245074701	1:245074490-245074701	-
chr1	245079140	245079320	1:245079140-245079320	ENSG00000223353,ENSG00000203666
chr1	245085520	245085820	1:245085520-245085820	ENSG00000201170,ENSG00000223353,ENSG00000203666
chr1	245086480	245086680	1:245086480-245086680	ENSG00000223353,ENSG00000203666
chr1	245091960	245092180	1:245091960-245092180	ENSG00000201170,ENSG00000223353
chr1	245092680	245092880	1:245092680-245092880	-
chr1	245095989	245096260	1:245095989-245096260	-
chr1	245107060	245107220	1:245107060-245107220	ENSG00000223353
chr1	245150220	245150400	1:245150220-245150400	-
chr1	245153100	245153280	1:245153100-245153280	ENSG00000162849,ENSG00000201170,ENSG00000223353
chr1	245153500	245154060	1:245153500-245154060	ENSG00000162849,ENSG00000201170
chr1	245154400	245154620	1:245154400-245154620	ENSG00000162849,ENSG00000201170,ENSG00000223353
chr1	245154840	245155160	1:245154840-245155160	ENSG00000162849,ENSG00000201170,ENSG00000223353
chr1	245155280	245155820	1:245155280-245155820	ENSG00000162849
chr1	245155960	245156280	1:245155960-245156280	-
chr1	245156520	245156720	1:245156520-245156720	ENSG00000162849,ENSG00000201170,ENSG00000223353
chr1	245156960	245157360	1:245156960-245157360	ENSG00000162849
chr1	245160380	245160540	1:245160380-245160540	-
chr1	245166480	245166720	1:245166480-245166720	-
chr1	245172160	245172320	1:245172160-245172320	-
chr1	245198000	245198220	1:245198000-245198220	-
chr1	245201085	245201281	1:245201085-245201281	-
chr1	245201940	245202140	1:245201940-245202140	-
chr1	245205520	245205700	1:245205520-245205700	-
chr1	245216680	245217098	1:245216680-245217098	ENSG00000232192
chr1	245225392	245225585	1:245225392-245225585	ENSG00000232192
chr1	245225804	245225968	1:245225804-245225968	ENSG00000232192
chr1	245235280	245235464	1:245235280-245235464	ENSG00000232192
chr1	245255840	245256060	1:245255840-245256060	-
chr1	245258760	245258940	1:245258760-245258940	-
chr1	245260140	245260400	1:245260140-245260400	-
chr1	245261940	245262160	1:245261940-245262160	ENSG00000232793
chr1	245262760	245263120	1:245262760-245263120	-
chr1	245263775	245264020	1:245263775-245264020	ENSG00000232793
chr1	245272720	245273020	1:245272720-245273020	ENSG00000232793
chr1	245279300	245279700	1:245279300-245279700	ENSG00000232793
chr1	245290980	245291280	1:245290980-245291280	ENSG00000232793
chr1	245298896	245299120	1:245298896-245299120	ENSG00000232793
chr1	245301300	245301502	1:245301300-245301502	ENSG00000232793
chr1	245304880	245305018	1:245304880-245305018	-
chr1	245310880	245311160	1:245310880-245311160	-
chr1	245316000	245316160	1:245316000-245316160	-
chr1	245338002	245338280	1:245338002-245338280	-
chr1	245341043	245341200	1:245341043-245341200	-
chr1	245349753	245349850	1:245349753-245349850	-
chr1	245357405	245357550	1:245357405-245357550	-
chr1	245375840	245376140	1:245375840-245376140	-
chr1	245380200	245380480	1:245380200-245380480	-
chr1	245380900	245381060	1:245380900-245381060	-
chr1	245395077	245395239	1:245395077-245395239	-
chr1	245395780	245396140	1:245395780-245396140	-
chr1	245396600	245396940	1:245396600-245396940	-
chr1	245404580	245404800	1:245404580-245404800	-
chr1	245411380	245411580	1:245411380-245411580	-
chr1	245416860	245417080	1:245416860-245417080	-
chr1	245428720	245429060	1:245428720-245429060	-
chr1	245429260	245429396	1:245429260-245429396	-
chr1	245433041	245433100	1:245433041-245433100	-
chr1	245434385	245434473	1:245434385-245434473	-
chr1	245449084	245449140	1:245449084-245449140	-
chr1	245458400	245458480	1:245458400-245458480	-
chr1	245458720	245459140	1:245458720-245459140	-
chr1	245475180	245475380	1:245475180-245475380	-
chr1	245476240	245476400	1:245476240-245476400	-
chr1	245486100	245486280	1:245486100-245486280	-
chr1	245491100	245491320	1:245491100-245491320	-
chr1	245499971	245500060	1:245499971-245500060	-
chr1	245500640	245500880	1:245500640-245500880	ENSG00000162849,ENSG00000278455,ENSG00000231512
chr1	245510580	245510800	1:245510580-245510800	ENSG00000162849
chr1	245512280	245512480	1:245512280-245512480	ENSG00000162849
chr1	245512600	245512780	1:245512600-245512780	ENSG00000162849
chr1	245513060	245513240	1:245513060-245513240	ENSG00000162849
chr1	245538083	245538297	1:245538083-245538297	-
chr1	245538848	245538949	1:245538848-245538949	-
chr1	245550220	245550474	1:245550220-245550474	-
chr1	245550479	245550530	1:245550479-245550530	-
chr1	245575800	245576000	1:245575800-245576000	-
chr1	245576751	245576840	1:245576751-245576840	-
chr1	245578540	245578590	1:245578540-245578590	-
chr1	245584861	245584968	1:245584861-245584968	-
chr1	245585320	245585542	1:245585320-245585542	-
chr1	245587820	245588040	1:245587820-245588040	-
chr1	245598644	245598860	1:245598644-245598860	-
chr1	245599440	245599740	1:245599440-245599740	ENSG00000238224,ENSG00000239395,ENSG00000241128,ENSG00000153230,ENSG00000228336,ENSG00000196772,ENSG00000162722,ENSG00000279263,ENSG00000237492,ENSG00000197067,ENSG00000196071
chr1	245605085	245605296	1:245605085-245605296	-
chr1	245605620	245605860	1:245605620-245605860	ENSG00000238224
chr1	245610501	245610649	1:245610501-245610649	ENSG00000238224
chr1	245614580	245614893	1:245614580-245614893	ENSG00000238224
chr1	245615060	245615500	1:245615060-245615500	ENSG00000238224
chr1	245650680	245650800	1:245650680-245650800	-
chr1	245673800	245674220	1:245673800-245674220	ENSG00000231612
chr1	245677580	245677860	1:245677580-245677860	ENSG00000231612
chr1	245682960	245683269	1:245682960-245683269	ENSG00000231612
chr1	245704852	245705010	1:245704852-245705010	-
chr1	245715287	245715435	1:245715287-245715435	-
chr1	245715507	245715592	1:245715507-245715592	-
chr1	245716080	245716320	1:245716080-245716320	-
chr1	245717700	245717920	1:245717700-245717920	-
chr1	245736240	245736440	1:245736240-245736440	-
chr1	245742180	245742298	1:245742180-245742298	-
chr1	245742960	245743142	1:245742960-245743142	-
chr1	245751240	245751460	1:245751240-245751460	-
chr1	245751726	245751900	1:245751726-245751900	-
chr1	245765360	245765560	1:245765360-245765560	-
chr1	245770213	245770460	1:245770213-245770460	-
chr1	245770940	245771008	1:245770940-245771008	-
chr1	245771200	245771400	1:245771200-245771400	-
chr1	245771820	245772220	1:245771820-245772220	-
chr1	245788320	245788540	1:245788320-245788540	ENSG00000185420
chr1	245790480	245790740	1:245790480-245790740	-
chr1	245791245	245791472	1:245791245-245791472	-
chr1	245797697	245797860	1:245797697-245797860	-
chr1	245797960	245798160	1:245797960-245798160	-
chr1	245801251	245801480	1:245801251-245801480	-
chr1	245822980	245823300	1:245822980-245823300	-
chr1	245835511	245835611	1:245835511-245835611	-
chr1	245837800	245838040	1:245837800-245838040	-
chr1	245857000	245857220	1:245857000-245857220	ENSG00000185420
chr1	245858823	245858997	1:245858823-245858997	-
chr1	245859120	245859280	1:245859120-245859280	ENSG00000185420
chr1	245859800	245860080	1:245859800-245860080	-
chr1	245860637	245861240	1:245860637-245861240	ENSG00000185420
chr1	245870820	245871000	1:245870820-245871000	-
chr1	245871960	245872200	1:245871960-245872200	-
chr1	245872572	245872794	1:245872572-245872794	-
chr1	245873140	245873380	1:245873140-245873380	-
chr1	245873960	245874180	1:245873960-245874180	-
chr1	245874420	245874560	1:245874420-245874560	-
chr1	245874640	245874699	1:245874640-245874699	-
chr1	245875040	245875320	1:245875040-245875320	ENSG00000177233
chr1	245875612	245875841	1:245875612-245875841	-
chr1	245875960	245876140	1:245875960-245876140	-
chr1	245881120	245881320	1:245881120-245881320	-
chr1	245888940	245889100	1:245888940-245889100	-
chr1	245896880	245897060	1:245896880-245897060	-
chr1	245898660	245898900	1:245898660-245898900	-
chr1	245910760	245910940	1:245910760-245910940	-
chr1	245917780	245918020	1:245917780-245918020	-
chr1	245953600	245954160	1:245953600-245954160	-
chr1	245955707	245955940	1:245955707-245955940	-
chr1	245956321	245956480	1:245956321-245956480	-
chr1	245961380	245961540	1:245961380-245961540	-
chr1	245969340	245969596	1:245969340-245969596	-
chr1	245971780	245972040	1:245971780-245972040	-
chr1	245986400	245986600	1:245986400-245986600	ENSG00000185420
chr1	245986940	245987200	1:245986940-245987200	ENSG00000185420
chr1	245997996	245998116	1:245997996-245998116	-
chr1	246001480	246002140	1:246001480-246002140	-
chr1	246003240	246003420	1:246003240-246003420	ENSG00000235096,ENSG00000162849,ENSG00000201170
chr1	246005160	246005380	1:246005160-246005380	ENSG00000235096,ENSG00000201170
chr1	246012360	246012560	1:246012360-246012560	ENSG00000235096
chr1	246020220	246020580	1:246020220-246020580	ENSG00000235096
chr1	246035200	246035500	1:246035200-246035500	ENSG00000235096
chr1	246036280	246036460	1:246036280-246036460	ENSG00000235096
chr1	246058418	246058588	1:246058418-246058588	-
chr1	246067240	246067383	1:246067240-246067383	-
chr1	246067680	246067940	1:246067680-246067940	-
chr1	246072102	246072254	1:246072102-246072254	-
chr1	246076353	246076554	1:246076353-246076554	-
chr1	246091480	246091687	1:246091480-246091687	-
chr1	246107500	246107800	1:246107500-246107800	ENSG00000226876
chr1	246108166	246108311	1:246108166-246108311	ENSG00000226876
chr1	246117260	246117440	1:246117260-246117440	ENSG00000226876
chr1	246121660	246121840	1:246121660-246121840	-
chr1	246139740	246139980	1:246139740-246139980	ENSG00000226876
chr1	246141480	246142140	1:246141480-246142140	-
chr1	246142500	246142700	1:246142500-246142700	ENSG00000202184,ENSG00000225222,ENSG00000226876
chr1	246156144	246156260	1:246156144-246156260	-
chr1	246161760	246161920	1:246161760-246161920	ENSG00000202184,ENSG00000225222
chr1	246162215	246162340	1:246162215-246162340	-
chr1	246162500	246162660	1:246162500-246162660	ENSG00000225222
chr1	246168643	246168738	1:246168643-246168738	-
chr1	246181300	246181520	1:246181300-246181520	ENSG00000202184,ENSG00000225222
chr1	246199200	246199380	1:246199200-246199380	ENSG00000202184
chr1	246214740	246214800	1:246214740-246214800	-
chr1	246215020	246215240	1:246215020-246215240	ENSG00000202184,ENSG00000225222,ENSG00000196772,ENSG00000198601
chr1	246231520	246231740	1:246231520-246231740	-
chr1	246245600	246245860	1:246245600-246245860	-
chr1	246246503	246246680	1:246246503-246246680	-
chr1	246248480	246248640	1:246248480-246248640	-
chr1	246261740	246261940	1:246261740-246261940	-
chr1	246267580	246267683	1:246267580-246267683	-
chr1	246271640	246271780	1:246271640-246271780	-
chr1	246272317	246272432	1:246272317-246272432	-
chr1	246280660	246280840	1:246280660-246280840	-
chr1	246295440	246295640	1:246295440-246295640	-
chr1	246301660	246301840	1:246301660-246301840	-
chr1	246301960	246302240	1:246301960-246302240	-
chr1	246302261	246302520	1:246302261-246302520	ENSG00000185420,ENSG00000230184
chr1	246302740	246302980	1:246302740-246302980	ENSG00000185420
chr1	246306754	246306914	1:246306754-246306914	-
chr1	246308600	246308840	1:246308600-246308840	-
chr1	246311029	246311204	1:246311029-246311204	-
chr1	246317852	246318040	1:246317852-246318040	ENSG00000230184
chr1	246320392	246320560	1:246320392-246320560	ENSG00000230184
chr1	246357080	246357160	1:246357080-246357160	-
chr1	246367180	246367340	1:246367180-246367340	-
chr1	246393866	246394018	1:246393866-246394018	-
chr1	246394200	246394380	1:246394200-246394380	-
chr1	246400660	246400860	1:246400660-246400860	-
chr1	246404216	246404397	1:246404216-246404397	-
chr1	246421640	246421820	1:246421640-246421820	ENSG00000207326
chr1	246428129	246428380	1:246428129-246428380	ENSG00000207326
chr1	246428600	246428900	1:246428600-246428900	ENSG00000207326
chr1	246435280	246435480	1:246435280-246435480	-
chr1	246450880	246451060	1:246450880-246451060	-
chr1	246460520	246460700	1:246460520-246460700	-
chr1	246461620	246461720	1:246461620-246461720	-
chr1	246463024	246463179	1:246463024-246463179	-
chr1	246470680	246470880	1:246470680-246470880	-
chr1	246476840	246477080	1:246476840-246477080	-
chr1	246482820	246483140	1:246482820-246483140	-
chr1	246483180	246483873	1:246483180-246483873	-
chr1	246492720	246492900	1:246492720-246492900	ENSG00000227728,ENSG00000242042,ENSG00000230813,ENSG00000229112
chr1	246497195	246497250	1:246497195-246497250	-
chr1	246497420	246497600	1:246497420-246497600	ENSG00000227728,ENSG00000242042,ENSG00000230813,ENSG00000229112
chr1	246501840	246502051	1:246501840-246502051	-
chr1	246503360	246503628	1:246503360-246503628	-
chr1	246506320	246506460	1:246506320-246506460	-
chr1	246506560	246506820	1:246506560-246506820	ENSG00000185420,ENSG00000227728,ENSG00000242042
chr1	246506900	246507100	1:246506900-246507100	ENSG00000185420,ENSG00000227728,ENSG00000242042,ENSG00000230813,ENSG00000229112
chr1	246507200	246507420	1:246507200-246507420	ENSG00000185420,ENSG00000227728,ENSG00000242042,ENSG00000230813,ENSG00000229112
chr1	246532704	246532780	1:246532704-246532780	ENSG00000227728,ENSG00000242042,ENSG00000230813,ENSG00000229112
chr1	246566180	246566500	1:246566180-246566500	ENSG00000227728,ENSG00000242042,ENSG00000230813,ENSG00000229112,ENSG00000162851,ENSG00000162852,ENSG00000225300,ENSG00000279301
chr1	246566860	246567190	1:246566860-246567190	ENSG00000162851,ENSG00000162852
chr1	246567320	246567600	1:246567320-246567600	ENSG00000162851,ENSG00000162852
chr1	246578720	246578920	1:246578720-246578920	ENSG00000162851,ENSG00000162852
chr1	246579936	246580040	1:246579936-246580040	-
chr1	246583620	246583820	1:246583620-246583820	-
chr1	246587161	246587323	1:246587161-246587323	-
chr1	246587700	246587960	1:246587700-246587960	ENSG00000162851,ENSG00000162852,ENSG00000225300
chr1	246588440	246588620	1:246588440-246588620	-
chr1	246592800	246593020	1:246592800-246593020	ENSG00000227728,ENSG00000242042,ENSG00000230813,ENSG00000229112,ENSG00000162851,ENSG00000162852,ENSG00000225300,ENSG00000196240
chr1	246608702	246608860	1:246608702-246608860	ENSG00000225300
chr1	246608955	246609240	1:246608955-246609240	ENSG00000225300
chr1	246609671	246609860	1:246609671-246609860	ENSG00000225300
chr1	246613182	246613410	1:246613182-246613410	ENSG00000225300
chr1	246622380	246622456	1:246622380-246622456	-
chr1	246629182	246629440	1:246629182-246629440	ENSG00000228955
chr1	246629580	246629800	1:246629580-246629800	ENSG00000228955
chr1	246631580	246631800	1:246631580-246631800	ENSG00000228955
chr1	246632680	246633140	1:246632680-246633140	ENSG00000228955
chr1	246633760	246633960	1:246633760-246633960	ENSG00000228955
chr1	246634029	246634116	1:246634029-246634116	ENSG00000228955
chr1	246647200	246647380	1:246647200-246647380	-
chr1	246647560	246647800	1:246647560-246647800	-
chr1	246677680	246677940	1:246677680-246677940	ENSG00000260698
chr1	246689580	246689780	1:246689580-246689780	ENSG00000227728,ENSG00000242042,ENSG00000230813,ENSG00000229112,ENSG00000260698,ENSG00000235021
chr1	246695240	246695411	1:246695240-246695411	ENSG00000235021
chr1	246696540	246696700	1:246696540-246696700	ENSG00000235021
chr1	246699200	246699400	1:246699200-246699400	ENSG00000227728,ENSG00000242042,ENSG00000230813,ENSG00000229112,ENSG00000260698,ENSG00000235021,ENSG00000143653,ENSG00000188558,ENSG00000224521,ENSG00000182783
chr1	246703740	246703865	1:246703740-246703865	-
chr1	246705420	246705660	1:246705420-246705660	ENSG00000227728,ENSG00000242042,ENSG00000230813,ENSG00000229112,ENSG00000143653,ENSG00000188558
chr1	246707640	246707820	1:246707640-246707820	-
chr1	246707960	246708340	1:246707960-246708340	-
chr1	246724140	246724460	1:246724140-246724460	ENSG00000143653,ENSG00000227102
chr1	246724680	246725080	1:246724680-246725080	ENSG00000143653
chr1	246754000	246754160	1:246754000-246754160	ENSG00000228879
chr1	246761480	246761700	1:246761480-246761700	ENSG00000228879,ENSG00000260855,ENSG00000227953
chr1	246762300	246762520	1:246762300-246762520	ENSG00000228879,ENSG00000260855
chr1	246769360	246769600	1:246769360-246769600	ENSG00000228879,ENSG00000223519,ENSG00000260855,ENSG00000227953
chr1	246782140	246782820	1:246782140-246782820	ENSG00000223519,ENSG00000227953
chr1	246785240	246785500	1:246785240-246785500	ENSG00000223519,ENSG00000227953
chr1	246794445	246794622	1:246794445-246794622	ENSG00000223519,ENSG00000227953
chr1	246794840	246795100	1:246794840-246795100	ENSG00000223519,ENSG00000227953
chr1	246801435	246801524	1:246801435-246801524	-
chr1	246817900	246818040	1:246817900-246818040	ENSG00000235386
chr1	246836300	246836520	1:246836300-246836520	ENSG00000223519,ENSG00000252011
chr1	246836640	246836900	1:246836640-246836900	ENSG00000223519,ENSG00000252011
chr1	246860535	246860675	1:246860535-246860675	-
chr1	246874794	246874976	1:246874794-246874976	-
chr1	246875340	246875680	1:246875340-246875680	ENSG00000153207
chr1	246907600	246907780	1:246907600-246907780	-
chr1	246928620	246928800	1:246928620-246928800	ENSG00000153207
chr1	246930180	246930600	1:246930180-246930600	-
chr1	246931020	246931240	1:246931020-246931240	ENSG00000153207
chr1	246931920	246932260	1:246931920-246932260	ENSG00000252011,ENSG00000153207,ENSG00000215796,ENSG00000196418,ENSG00000224014,ENSG00000215795,ENSG00000259865,ENSG00000236817,ENSG00000177476,ENSG00000283369,ENSG00000235749,ENSG00000239395,ENSG00000241128,ENSG00000228336,ENSG00000232908,ENSG00000177462,ENSG00000177275,ENSG00000226191,ENSG00000224830,ENSG00000279263,ENSG00000187080,ENSG00000237492,ENSG00000197067,ENSG00000196071,ENSG00000177233,ENSG00000198601,ENSG00000188558
chr1	246947320	246947540	1:246947320-246947540	-
chr1	246971460	246971620	1:246971460-246971620	-
chr1	247006659	247006797	1:247006659-247006797	-
chr1	247007160	247007291	1:247007160-247007291	-
chr1	247007580	247007920	1:247007580-247007920	ENSG00000197472,ENSG00000236775,ENSG00000229255,ENSG00000203661
chr1	247008000	247008220	1:247008000-247008220	ENSG00000197472,ENSG00000236775,ENSG00000215796,ENSG00000198452,ENSG00000230411,ENSG00000221888,ENSG00000232908,ENSG00000197591,ENSG00000177233,ENSG00000229255,ENSG00000203661
chr1	247043522	247043676	1:247043522-247043676	ENSG00000215796
chr1	247055260	247055420	1:247055260-247055420	ENSG00000215796
chr1	247056100	247056340	1:247056100-247056340	ENSG00000215796
chr1	247077380	247078040	1:247077380-247078040	ENSG00000135747,ENSG00000277462
chr1	247078340	247078620	1:247078340-247078620	ENSG00000135747,ENSG00000277462,ENSG00000215796,ENSG00000228982
chr1	247078720	247078940	1:247078720-247078940	ENSG00000135747,ENSG00000236775,ENSG00000277462,ENSG00000215796,ENSG00000228982,ENSG00000188295,ENSG00000196418,ENSG00000224014,ENSG00000215795,ENSG00000259865,ENSG00000214144,ENSG00000197617,ENSG00000177476,ENSG00000283369,ENSG00000235749,ENSG00000169214,ENSG00000239395,ENSG00000241128,ENSG00000232908,ENSG00000162722,ENSG00000196071,ENSG00000177233,ENSG00000162727,ENSG00000196240,ENSG00000188558
chr1	247102480	247102680	1:247102480-247102680	ENSG00000228982,ENSG00000188295,ENSG00000286747
chr1	247103040	247103320	1:247103040-247103320	-
chr1	247103540	247103838	1:247103540-247103838	ENSG00000188295,ENSG00000286747
chr1	247104300	247104560	1:247104300-247104560	ENSG00000135747,ENSG00000277462,ENSG00000215796,ENSG00000228982,ENSG00000188295,ENSG00000286747,ENSG00000221953,ENSG00000226164,ENSG00000196418,ENSG00000224014,ENSG00000215795,ENSG00000259865,ENSG00000283881,ENSG00000252516,ENSG00000214144,ENSG00000197617,ENSG00000197591,ENSG00000196071
chr1	247110920	247110957	1:247110920-247110957	ENSG00000286747,ENSG00000221953,ENSG00000226164
chr1	247111127	247111640	1:247111127-247111640	ENSG00000286747,ENSG00000221953,ENSG00000226164
chr1	247111800	247112060	1:247111800-247112060	ENSG00000188295,ENSG00000286747,ENSG00000221953,ENSG00000226164
chr1	247113282	247113451	1:247113282-247113451	ENSG00000286747,ENSG00000221953,ENSG00000226164
chr1	247118960	247119160	1:247118960-247119160	ENSG00000221953,ENSG00000226164
chr1	247127960	247128160	1:247127960-247128160	ENSG00000196418
chr1	247148008	247148189	1:247148008-247148189	ENSG00000196418
chr1	247165777	247165891	1:247165777-247165891	ENSG00000196418,ENSG00000224014
chr1	247172320	247172476	1:247172320-247172476	ENSG00000196418,ENSG00000224014
chr1	247200622	247200744	1:247200622-247200744	ENSG00000283881,ENSG00000252516
chr1	247209400	247209960	1:247209400-247209960	ENSG00000215795,ENSG00000259865,ENSG00000227671,ENSG00000283881,ENSG00000252516
chr1	247210380	247210620	1:247210380-247210620	ENSG00000196418,ENSG00000224014,ENSG00000215795,ENSG00000259865,ENSG00000227671,ENSG00000283881,ENSG00000252516,ENSG00000214144,ENSG00000235818,ENSG00000197617
chr1	247210820	247211000	1:247210820-247211000	ENSG00000196418,ENSG00000224014,ENSG00000215795,ENSG00000259865,ENSG00000227671,ENSG00000283881,ENSG00000252516,ENSG00000232347,ENSG00000214144,ENSG00000235818,ENSG00000197617,ENSG00000236817,ENSG00000177476,ENSG00000283369,ENSG00000221888,ENSG00000197067,ENSG00000271934,ENSG00000188558,ENSG00000183310
chr1	247212140	247212360	1:247212140-247212360	ENSG00000227671,ENSG00000214144
chr1	247212660	247212980	1:247212660-247212980	ENSG00000215795,ENSG00000259865,ENSG00000227671,ENSG00000283881,ENSG00000252516,ENSG00000214144
chr1	247213260	247213520	1:247213260-247213520	-
chr1	247216338	247216560	1:247216338-247216560	ENSG00000214144
chr1	247241840	247242000	1:247241840-247242000	ENSG00000232347,ENSG00000214144,ENSG00000235818,ENSG00000197617
chr1	247266146	247266320	1:247266146-247266320	ENSG00000197617
chr1	247273116	247273301	1:247273116-247273301	ENSG00000197617
chr1	247281100	247281280	1:247281100-247281280	ENSG00000197617
chr1	247293040	247293240	1:247293040-247293240	ENSG00000202079
chr1	247294440	247294600	1:247294440-247294600	ENSG00000197617,ENSG00000202079,ENSG00000229255,ENSG00000203661
chr1	247315800	247315980	1:247315800-247315980	ENSG00000197617,ENSG00000162714
chr1	247318927	247319084	1:247318927-247319084	-
chr1	247331160	247331380	1:247331160-247331380	ENSG00000197617,ENSG00000162714,ENSG00000286216,ENSG00000271934
chr1	247331760	247332040	1:247331760-247332040	ENSG00000197617,ENSG00000162714,ENSG00000286216,ENSG00000271934
chr1	247332260	247332500	1:247332260-247332500	ENSG00000162714,ENSG00000271934
chr1	247332640	247333140	1:247332640-247333140	ENSG00000162714
chr1	247338920	247339220	1:247338920-247339220	ENSG00000162714
chr1	247342980	247343180	1:247342980-247343180	ENSG00000286216,ENSG00000182783
chr1	247357140	247357340	1:247357140-247357340	-
chr1	247357720	247357840	1:247357720-247357840	-
chr1	247360132	247360255	1:247360132-247360255	-
chr1	247360833	247360940	1:247360833-247360940	-
chr1	247361120	247361280	1:247361120-247361280	ENSG00000286216,ENSG00000198452,ENSG00000162727,ENSG00000224521,ENSG00000182783
chr1	247361500	247361640	1:247361500-247361640	-
chr1	247371360	247371481	1:247371360-247371481	-
chr1	247372820	247373000	1:247372820-247373000	ENSG00000215796,ENSG00000197617,ENSG00000286216,ENSG00000287116,ENSG00000162711,ENSG00000177535,ENSG00000203664,ENSG00000169224,ENSG00000236817,ENSG00000177489,ENSG00000177476,ENSG00000283369,ENSG00000198452,ENSG00000235749,ENSG00000230411,ENSG00000169214,ENSG00000153230,ENSG00000221888,ENSG00000228336,ENSG00000196772,ENSG00000230576,ENSG00000197591,ENSG00000162722,ENSG00000226191,ENSG00000224830,ENSG00000279263,ENSG00000187080,ENSG00000237492,ENSG00000197067,ENSG00000196071,ENSG00000177233,ENSG00000162727,ENSG00000196944,ENSG00000196539,ENSG00000188558
chr1	247373960	247374120	1:247373960-247374120	ENSG00000162711,ENSG00000203664,ENSG00000169224
chr1	247385320	247385561	1:247385320-247385561	ENSG00000287116
chr1	247386760	247386980	1:247386760-247386980	ENSG00000287116
chr1	247390200	247390380	1:247390200-247390380	ENSG00000287116,ENSG00000162711,ENSG00000177535,ENSG00000203664,ENSG00000169224,ENSG00000177489,ENSG00000177476,ENSG00000283369,ENSG00000198452,ENSG00000235749,ENSG00000230411,ENSG00000196772,ENSG00000227102
chr1	247448140	247448320	1:247448140-247448320	ENSG00000162711,ENSG00000177535,ENSG00000169224,ENSG00000177476,ENSG00000283369
chr1	247448340	247448740	1:247448340-247448740	ENSG00000162711,ENSG00000177535
chr1	247453392	247453532	1:247453392-247453532	ENSG00000177535
chr1	247482863	247483020	1:247482863-247483020	ENSG00000203664
chr1	247487180	247487380	1:247487180-247487380	ENSG00000203664,ENSG00000169224
chr1	247494883	247495114	1:247494883-247495114	ENSG00000203664,ENSG00000169224
chr1	247496674	247496740	1:247496674-247496740	ENSG00000203664,ENSG00000169224
chr1	247535520	247535576	1:247535520-247535576	ENSG00000169224,ENSG00000196242
chr1	247535675	247535765	1:247535675-247535765	ENSG00000196242
chr1	247551768	247552020	1:247551768-247552020	ENSG00000169224,ENSG00000177489
chr1	247574350	247574533	1:247574350-247574533	ENSG00000177489,ENSG00000177476,ENSG00000283369,ENSG00000198452
chr1	247574807	247574951	1:247574807-247574951	ENSG00000177489,ENSG00000177476,ENSG00000283369,ENSG00000198452
chr1	247576640	247576800	1:247576640-247576800	ENSG00000236817,ENSG00000177489,ENSG00000177476,ENSG00000283369,ENSG00000198452,ENSG00000235749
chr1	247654001	247654051	1:247654001-247654051	ENSG00000236817,ENSG00000235749,ENSG00000230411
chr1	247681400	247681580	1:247681400-247681580	ENSG00000236817,ENSG00000177476,ENSG00000283369,ENSG00000198452,ENSG00000235749,ENSG00000230411,ENSG00000197437,ENSG00000169214,ENSG00000239395,ENSG00000241128,ENSG00000153230,ENSG00000221888,ENSG00000228336,ENSG00000232908,ENSG00000162722
chr1	247807019	247807130	1:247807019-247807130	ENSG00000221888,ENSG00000228336,ENSG00000196772,ENSG00000232908,ENSG00000230576,ENSG00000197591,ENSG00000162722
chr1	247906680	247906920	1:247906680-247906920	ENSG00000228336,ENSG00000196772,ENSG00000232908,ENSG00000230576,ENSG00000197591,ENSG00000162722,ENSG00000238243,ENSG00000177462,ENSG00000177275,ENSG00000226191,ENSG00000224830,ENSG00000279263,ENSG00000187080,ENSG00000237492
chr1	247999750	247999801	1:247999750-247999801	ENSG00000279263,ENSG00000187080,ENSG00000237492,ENSG00000224227,ENSG00000199442,ENSG00000232215,ENSG00000197454
chr1	248007917	248007994	1:248007917-248007994	ENSG00000187080,ENSG00000237492,ENSG00000224227,ENSG00000199442,ENSG00000232215,ENSG00000197454,ENSG00000200982,ENSG00000198128
chr1	248021467	248021557	1:248021467-248021557	ENSG00000187080,ENSG00000237492,ENSG00000197454,ENSG00000200085,ENSG00000203663,ENSG00000200982,ENSG00000198128,ENSG00000197067,ENSG00000196071
chr1	248030640	248030715	1:248030640-248030715	ENSG00000187080,ENSG00000237492,ENSG00000197454,ENSG00000200085,ENSG00000203663,ENSG00000200982,ENSG00000198128,ENSG00000197067,ENSG00000196071
chr1	248208758	248208780	1:248208758-248208780	ENSG00000177233,ENSG00000162727,ENSG00000198601,ENSG00000228198
chr1	248243220	248243400	1:248243220-248243400	ENSG00000226191,ENSG00000224830,ENSG00000279263,ENSG00000237492,ENSG00000200982,ENSG00000198128,ENSG00000197067,ENSG00000196071,ENSG00000177233,ENSG00000162727,ENSG00000198601,ENSG00000228198,ENSG00000171180,ENSG00000177212,ENSG00000177201,ENSG00000177186,ENSG00000196944,ENSG00000198104,ENSG00000175143,ENSG00000227152,ENSG00000196240,ENSG00000196539,ENSG00000227102
chr1	248343587	248343740	1:248343587-248343740	ENSG00000177201,ENSG00000177186,ENSG00000177174,ENSG00000196944,ENSG00000198104,ENSG00000175143,ENSG00000271934
chr1	248619000	248619180	1:248619000-248619180	ENSG00000177201,ENSG00000196944,ENSG00000198104,ENSG00000175143,ENSG00000227152,ENSG00000196240,ENSG00000196539,ENSG00000229255,ENSG00000203661,ENSG00000271934,ENSG00000224521,ENSG00000227102,ENSG00000182783,ENSG00000183310,ENSG00000184022,ENSG00000201602,ENSG00000271701,ENSG00000279301,ENSG00000177151,ENSG00000187701,ENSG00000286015,ENSG00000189181,ENSG00000242529,ENSG00000259823,ENSG00000229663
chr1	248622600	248622760	1:248622600-248622760	ENSG00000198104,ENSG00000175143,ENSG00000227152,ENSG00000196240,ENSG00000229255,ENSG00000203661,ENSG00000271934,ENSG00000224521,ENSG00000182783,ENSG00000183310,ENSG00000184022,ENSG00000201602,ENSG00000271701,ENSG00000279301,ENSG00000177151,ENSG00000187701,ENSG00000286015,ENSG00000189181,ENSG00000242529,ENSG00000259823,ENSG00000229663
chr1	248670104	248670240	1:248670104-248670240	ENSG00000227152,ENSG00000196240,ENSG00000224521,ENSG00000177151,ENSG00000187701,ENSG00000189181
chr1	248695800	248696020	1:248695800-248696020	ENSG00000198104,ENSG00000175143,ENSG00000227152,ENSG00000196240,ENSG00000196539,ENSG00000182783,ENSG00000183310,ENSG00000177151,ENSG00000187701,ENSG00000286015,ENSG00000189181,ENSG00000229703,ENSG00000276520,ENSG00000242529,ENSG00000259823,ENSG00000229663
chr1	248696378	248696420	1:248696378-248696420	ENSG00000182783,ENSG00000189181,ENSG00000229703,ENSG00000276520,ENSG00000242529
chr1	248703740	248703940	1:248703740-248703940	ENSG00000286015,ENSG00000189181,ENSG00000229703,ENSG00000276520,ENSG00000242529,ENSG00000259823,ENSG00000229663
chr1	248807240	248807400	1:248807240-248807400	ENSG00000226191,ENSG00000224830,ENSG00000175143,ENSG00000196240,ENSG00000182783,ENSG00000286015,ENSG00000242529,ENSG00000259823,ENSG00000229663
chr1	248810780	248810892	1:248810780-248810892	ENSG00000182783
chr1	248821200	248821420	1:248821200-248821420	ENSG00000175143,ENSG00000286015,ENSG00000242529,ENSG00000259823,ENSG00000229663,ENSG00000175137,ENSG00000264500
chr1	248823480	248823800	1:248823480-248823800	ENSG00000175137,ENSG00000264500
chr1	248825880	248826120	1:248825880-248826120	ENSG00000226191,ENSG00000224830,ENSG00000187080,ENSG00000177186,ENSG00000198104,ENSG00000175143,ENSG00000227152,ENSG00000196240,ENSG00000196539,ENSG00000188558,ENSG00000183310,ENSG00000177151,ENSG00000187701,ENSG00000286015,ENSG00000189181,ENSG00000242529,ENSG00000259823,ENSG00000229663,ENSG00000175137,ENSG00000264500,ENSG00000171161,ENSG00000171163,ENSG00000227237
chr1	248826220	248826380	1:248826220-248826380	ENSG00000226191,ENSG00000224830,ENSG00000175143,ENSG00000196240,ENSG00000177151,ENSG00000286015,ENSG00000242529,ENSG00000259823,ENSG00000229663,ENSG00000175137,ENSG00000264500,ENSG00000171161,ENSG00000171163,ENSG00000227237
chr1	248826440	248826800	1:248826440-248826800	ENSG00000286015,ENSG00000242529,ENSG00000259823,ENSG00000229663,ENSG00000175137,ENSG00000264500,ENSG00000171161
chr1	248828940	248829200	1:248828940-248829200	ENSG00000175137,ENSG00000264500
chr1	248838040	248838360	1:248838040-248838360	ENSG00000175143,ENSG00000227152,ENSG00000196240,ENSG00000196539,ENSG00000271934,ENSG00000188558,ENSG00000224521,ENSG00000286015,ENSG00000242529,ENSG00000259823,ENSG00000229663,ENSG00000175137,ENSG00000264500,ENSG00000171161,ENSG00000171163,ENSG00000227237,ENSG00000233084
chr1	248838621	248838860	1:248838621-248838860	ENSG00000271934,ENSG00000259823,ENSG00000175137,ENSG00000264500,ENSG00000171161,ENSG00000171163,ENSG00000227237,ENSG00000233084
chr1	248838900	248839100	1:248838900-248839100	ENSG00000271934,ENSG00000259823,ENSG00000175137,ENSG00000264500,ENSG00000171161,ENSG00000171163,ENSG00000227237,ENSG00000233084
chr1	248841820	248842000	1:248841820-248842000	-
chr1	248858160	248858360	1:248858160-248858360	ENSG00000171163,ENSG00000227237
chr1	248858960	248859200	1:248858960-248859200	ENSG00000279301,ENSG00000171163,ENSG00000227237,ENSG00000233084
chr1	248863240	248863460	1:248863240-248863460	ENSG00000171163,ENSG00000227237
chr1	248872300	248872500	1:248872300-248872500	-
chr1	248872880	248873360	1:248872880-248873360	ENSG00000224521,ENSG00000227102,ENSG00000227237
chr1	248873660	248874000	1:248873660-248874000	ENSG00000177201,ENSG00000196944,ENSG00000198104,ENSG00000175143,ENSG00000227152,ENSG00000196240,ENSG00000196539,ENSG00000188558,ENSG00000224521,ENSG00000227102,ENSG00000183310,ENSG00000286015,ENSG00000242529,ENSG00000259823,ENSG00000229663,ENSG00000171163,ENSG00000227237,ENSG00000185220
chr1	248874060	248874400	1:248874060-248874400	ENSG00000196240,ENSG00000224521,ENSG00000227102,ENSG00000183310,ENSG00000286015,ENSG00000242529,ENSG00000259823,ENSG00000229663,ENSG00000171163,ENSG00000227237
chr1	248884200	248884380	1:248884200-248884380	-
chr1	248886598	248886767	1:248886598-248886767	-
chr1	248906080	248906300	1:248906080-248906300	ENSG00000198104,ENSG00000175143,ENSG00000196539,ENSG00000279301,ENSG00000177151,ENSG00000286015,ENSG00000242529,ENSG00000259823,ENSG00000229663,ENSG00000185220,ENSG00000200495,ENSG00000233084
chr1	248906400	248906800	1:248906400-248906800	ENSG00000198104,ENSG00000175143,ENSG00000227152,ENSG00000196539,ENSG00000188558,ENSG00000279301,ENSG00000177151,ENSG00000286015,ENSG00000242529,ENSG00000259823,ENSG00000229663,ENSG00000171163,ENSG00000227237,ENSG00000185220,ENSG00000200495,ENSG00000233084
chr1	248906900	248907364	1:248906900-248907364	ENSG00000185220,ENSG00000200495
chr1	248924800	248924980	1:248924800-248924980	ENSG00000175143,ENSG00000187701,ENSG00000233084
chr1	248925356	248925492	1:248925356-248925492	ENSG00000233084
chr1	248926480	248926760	1:248926480-248926760	ENSG00000229255,ENSG00000203661,ENSG00000271934,ENSG00000233084
chr1	248926920	248927140	1:248926920-248927140	ENSG00000229255,ENSG00000203661,ENSG00000271934,ENSG00000233084
chr1	248927560	248927740	1:248927560-248927740	ENSG00000229255,ENSG00000203661,ENSG00000233084
chr1	248945530	248945680	1:248945530-248945680	-
chr10	74120	74300	10:74120-74300	ENSG00000232420,ENSG00000261456
chr10	76520	76780	10:76520-76780	ENSG00000232420,ENSG00000261456
chr10	90345	90398	10:90345-90398	ENSG00000232420,ENSG00000260370
chr10	133060	133260	10:133060-133260	-
chr10	133600	133780	10:133600-133780	ENSG00000276662,ENSG00000015171
chr10	134700	134920	10:134700-134920	ENSG00000015171
chr10	135140	135560	10:135140-135560	ENSG00000212331,ENSG00000276662,ENSG00000015171
chr10	135720	136080	10:135720-136080	ENSG00000212331,ENSG00000276662,ENSG00000015171
chr10	136160	136360	10:136160-136360	ENSG00000212331,ENSG00000276662,ENSG00000015171
chr10	137240	137400	10:137240-137400	ENSG00000276662,ENSG00000015171
chr10	137700	137920	10:137700-137920	ENSG00000212331,ENSG00000276662,ENSG00000015171
chr10	154420	154640	10:154420-154640	ENSG00000212331,ENSG00000276662
chr10	160760	160920	10:160760-160920	ENSG00000212331,ENSG00000276662
chr10	178360	178520	10:178360-178520	ENSG00000212331,ENSG00000276662,ENSG00000015171
chr10	178760	179020	10:178760-179020	-
chr10	182560	182760	10:182560-182760	-
chr10	191800	192020	10:191800-192020	ENSG00000212331,ENSG00000276662
chr10	201420	201620	10:201420-201620	-
chr10	209460	209640	10:209460-209640	-
chr10	214660	214820	10:214660-214820	-
chr10	218880	219120	10:218880-219120	-
chr10	227100	227320	10:227100-227320	-
chr10	230848	231000	10:230848-231000	-
chr10	234989	235053	10:234989-235053	-
chr10	241571	241669	10:241571-241669	-
chr10	267180	267420	10:267180-267420	-
chr10	282420	282640	10:282420-282640	ENSG00000201861
chr10	287160	287620	10:287160-287620	ENSG00000201861
chr10	287940	288100	10:287940-288100	ENSG00000201861
chr10	297220	297440	10:297220-297440	ENSG00000239822,ENSG00000201861,ENSG00000237297,ENSG00000260370
chr10	297600	297900	10:297600-297900	-
chr10	306100	306260	10:306100-306260	-
chr10	311080	311276	10:311080-311276	-
chr10	317340	317620	10:317340-317620	-
chr10	323460	323720	10:323460-323720	-
chr10	323980	324200	10:323980-324200	ENSG00000233021,ENSG00000239822,ENSG00000151240,ENSG00000237297,ENSG00000260370
chr10	329480	329680	10:329480-329680	ENSG00000233021,ENSG00000151240,ENSG00000237297,ENSG00000260370,ENSG00000287043
chr10	329760	330036	10:329760-330036	ENSG00000151240
chr10	369920	370220	10:369920-370220	ENSG00000233021,ENSG00000239822,ENSG00000237297,ENSG00000260370,ENSG00000287043,ENSG00000205696
chr10	370540	370800	10:370540-370800	-
chr10	373120	373440	10:373120-373440	-
chr10	373540	373840	10:373540-373840	ENSG00000233021,ENSG00000239822,ENSG00000237297
chr10	374120	374217	10:374120-374217	-
chr10	380640	380880	10:380640-380880	ENSG00000239822
chr10	404400	404700	10:404400-404700	ENSG00000233021,ENSG00000239822,ENSG00000237297,ENSG00000260370
chr10	408380	408540	10:408380-408540	ENSG00000239822
chr10	412201	412430	10:412201-412430	-
chr10	449440	449620	10:449440-449620	ENSG00000233021,ENSG00000239822
chr10	452820	453040	10:452820-453040	ENSG00000233021,ENSG00000239822
chr10	453160	453440	10:453160-453440	ENSG00000233021,ENSG00000239822
chr10	454960	455160	10:454960-455160	ENSG00000233021,ENSG00000239822,ENSG00000237297
chr10	481389	481539	10:481389-481539	-
chr10	484380	484640	10:484380-484640	ENSG00000233021,ENSG00000239822,ENSG00000151240
chr10	484700	484920	10:484700-484920	ENSG00000233021,ENSG00000239822,ENSG00000151240
chr10	485060	485260	10:485060-485260	ENSG00000151240
chr10	485320	485680	10:485320-485680	ENSG00000151240
chr10	490860	491260	10:490860-491260	-
chr10	500980	501176	10:500980-501176	-
chr10	511140	511360	10:511140-511360	ENSG00000263511,ENSG00000233021,ENSG00000239822,ENSG00000237297,ENSG00000260370,ENSG00000231601,ENSG00000287043
chr10	520544	520640	10:520544-520640	-
chr10	527520	527740	10:527520-527740	-
chr10	547300	547620	10:547300-547620	-
chr10	554240	554400	10:554240-554400	-
chr10	570360	570660	10:570360-570660	-
chr10	570720	570920	10:570720-570920	-
chr10	571820	572060	10:571820-572060	ENSG00000263511,ENSG00000237297,ENSG00000231601,ENSG00000205696
chr10	580800	581040	10:580800-581040	ENSG00000263511,ENSG00000237297,ENSG00000231601
chr10	598460	598800	10:598460-598800	ENSG00000227912,ENSG00000278069,ENSG00000263511,ENSG00000237297,ENSG00000260370,ENSG00000180525,ENSG00000231601,ENSG00000287043,ENSG00000205696
chr10	601040	601240	10:601040-601240	-
chr10	608745	608960	10:608745-608960	-
chr10	609024	609196	10:609024-609196	-
chr10	611023	611182	10:611023-611182	-
chr10	615600	615840	10:615600-615840	ENSG00000263511,ENSG00000225140
chr10	624620	624820	10:624620-624820	ENSG00000263511,ENSG00000225140
chr10	625180	625360	10:625180-625360	ENSG00000263511,ENSG00000225140,ENSG00000180525
chr10	634392	634547	10:634392-634547	ENSG00000263511,ENSG00000225140
chr10	650780	651000	10:650780-651000	ENSG00000263511,ENSG00000180525
chr10	651300	651500	10:651300-651500	ENSG00000263511,ENSG00000180525
chr10	658527	658712	10:658527-658712	ENSG00000180525
chr10	659680	659920	10:659680-659920	ENSG00000263511,ENSG00000180525
chr10	660353	660589	10:660353-660589	ENSG00000180525
chr10	677240	677298	10:677240-677298	-
chr10	681970	682102	10:681970-682102	-
chr10	683468	683940	10:683468-683940	ENSG00000151240
chr10	687220	687320	10:687220-687320	-
chr10	687340	687480	10:687340-687480	-
chr10	688640	688900	10:688640-688900	ENSG00000151240
chr10	688960	689160	10:688960-689160	ENSG00000151240
chr10	689620	690180	10:689620-690180	ENSG00000263511,ENSG00000151240,ENSG00000180525,ENSG00000231601
chr10	693660	693840	10:693660-693840	-
chr10	699582	699820	10:699582-699820	-
chr10	712681	712840	10:712681-712840	-
chr10	725940	726160	10:725940-726160	ENSG00000231601
chr10	727132	727184	10:727132-727184	ENSG00000231601
chr10	775580	775740	10:775580-775740	ENSG00000231601
chr10	784840	785060	10:784840-785060	ENSG00000237297,ENSG00000260370,ENSG00000231601
chr10	789480	789700	10:789480-789700	ENSG00000231601
chr10	792780	792960	10:792780-792960	ENSG00000231601
chr10	794680	794840	10:794680-794840	-
chr10	810380	810540	10:810380-810540	ENSG00000107929
chr10	818143	818371	10:818143-818371	-
chr10	818656	818736	10:818656-818736	-
chr10	819480	819680	10:819480-819680	ENSG00000107929
chr10	843720	844020	10:843720-844020	-
chr10	844640	844840	10:844640-844840	-
chr10	845460	845780	10:845460-845780	-
chr10	867965	868100	10:867965-868100	-
chr10	878380	878660	10:878380-878660	-
chr10	878920	879180	10:878920-879180	-
chr10	905671	905700	10:905671-905700	-
chr10	909940	910120	10:909940-910120	-
chr10	921540	921740	10:921540-921740	-
chr10	921892	922037	10:921892-922037	-
chr10	930000	930420	10:930000-930420	ENSG00000107929,ENSG00000229869
chr10	930606	930940	10:930606-930940	ENSG00000107929,ENSG00000229869
chr10	931240	931540	10:931240-931540	ENSG00000107929,ENSG00000229869
chr10	931680	931960	10:931680-931960	ENSG00000107929,ENSG00000229869,ENSG00000107937,ENSG00000148377,ENSG00000232656
chr10	944560	944820	10:944560-944820	ENSG00000107929,ENSG00000229869,ENSG00000148377,ENSG00000232656
chr10	970320	970540	10:970320-970540	-
chr10	970700	971040	10:970700-971040	-
chr10	971260	971460	10:971260-971460	-
chr10	978924	979040	10:978924-979040	-
chr10	984368	984566	10:984368-984566	-
chr10	986357	986475	10:986357-986475	-
chr10	986520	986700	10:986520-986700	-
chr10	987100	987440	10:987100-987440	ENSG00000205740,ENSG00000107937
chr10	987800	988040	10:987800-988040	ENSG00000205740,ENSG00000107937,ENSG00000232656
chr10	988280	988480	10:988280-988480	ENSG00000237297,ENSG00000205740,ENSG00000107937,ENSG00000148377,ENSG00000232656
chr10	988800	989180	10:988800-989180	ENSG00000205740,ENSG00000107937
chr10	989420	989527	10:989420-989527	-
chr10	1002517	1002700	10:1002517-1002700	-
chr10	1044520	1044740	10:1044520-1044740	ENSG00000148377,ENSG00000232656,ENSG00000067064
chr10	1045020	1045073	10:1045020-1045073	-
chr10	1046235	1046451	10:1046235-1046451	-
chr10	1047654	1047880	10:1047654-1047880	-
chr10	1048000	1048220	10:1048000-1048220	ENSG00000148377,ENSG00000232656,ENSG00000067064,ENSG00000047056
chr10	1048340	1048580	10:1048340-1048580	ENSG00000148377,ENSG00000232656,ENSG00000067064,ENSG00000047056
chr10	1048880	1049380	10:1048880-1049380	ENSG00000148377,ENSG00000232656,ENSG00000067064,ENSG00000047056
chr10	1050280	1050440	10:1050280-1050440	ENSG00000067064,ENSG00000047056
chr10	1056220	1056480	10:1056220-1056480	ENSG00000148377,ENSG00000232656,ENSG00000067064,ENSG00000047056
chr10	1056660	1056840	10:1056660-1056840	ENSG00000148377,ENSG00000232656,ENSG00000067064,ENSG00000047056
chr10	1057420	1057660	10:1057420-1057660	ENSG00000047056
chr10	1062083	1062196	10:1062083-1062196	-
chr10	1070940	1071120	10:1070940-1071120	-
chr10	1075089	1075243	10:1075089-1075243	-
chr10	1100260	1100460	10:1100260-1100460	-
chr10	1110180	1110440	10:1110180-1110440	ENSG00000287043
chr10	1123301	1123409	10:1123301-1123409	-
chr10	1151141	1151302	10:1151141-1151302	ENSG00000229205
chr10	1154575	1154677	10:1154575-1154677	ENSG00000229205
chr10	1193508	1193669	10:1193508-1193669	ENSG00000185736,ENSG00000287043
chr10	1274354	1274540	10:1274354-1274540	ENSG00000287043
chr10	1289668	1290248	10:1289668-1290248	ENSG00000282390
chr10	1308337	1308478	10:1308337-1308478	ENSG00000282390
chr10	1316800	1316960	10:1316800-1316960	-
chr10	1360540	1360780	10:1360540-1360780	ENSG00000233052
chr10	1392200	1392294	10:1392200-1392294	-
chr10	1420604	1420668	10:1420604-1420668	-
chr10	1420940	1421100	10:1420940-1421100	ENSG00000205696
chr10	1465885	1465961	10:1465885-1465961	ENSG00000205696
chr10	1643580	1643740	10:1643580-1643740	ENSG00000205696
chr10	1790493	1790609	10:1790493-1790609	-
chr10	1899733	1899812	10:1899733-1899812	ENSG00000252998,ENSG00000278069,ENSG00000226694,ENSG00000234962,ENSG00000287653
chr10	1943360	1943459	10:1943360-1943459	ENSG00000212156,ENSG00000227912,ENSG00000226694,ENSG00000234962,ENSG00000287653
chr10	1992719	1992837	10:1992719-1992837	ENSG00000278069,ENSG00000234962,ENSG00000287653
chr10	2122557	2122615	10:2122557-2122615	ENSG00000212156,ENSG00000231326,ENSG00000227912,ENSG00000252998,ENSG00000278069,ENSG00000226694
chr10	2379437	2379494	10:2379437-2379494	ENSG00000234556
chr10	2459249	2459397	10:2459249-2459397	ENSG00000237500,ENSG00000234170
chr10	2484820	2484882	10:2484820-2484882	ENSG00000235281,ENSG00000237500,ENSG00000234170
chr10	2509400	2509580	10:2509400-2509580	ENSG00000235281,ENSG00000237500,ENSG00000234170
chr10	2615079	2615135	10:2615079-2615135	-
chr10	2619600	2619780	10:2619600-2619780	-
chr10	2704665	2704767	10:2704665-2704767	ENSG00000286858
chr10	2711756	2711807	10:2711756-2711807	ENSG00000286858
chr10	2837760	2837960	10:2837760-2837960	-
chr10	2839205	2839380	10:2839205-2839380	-
chr10	2864139	2864200	10:2864139-2864200	-
chr10	2885740	2885920	10:2885740-2885920	-
chr10	2893220	2893380	10:2893220-2893380	-
chr10	2895740	2895820	10:2895740-2895820	-
chr10	2928340	2928520	10:2928340-2928520	ENSG00000234182,ENSG00000231743,ENSG00000286858,ENSG00000278069
chr10	2933640	2933840	10:2933640-2933840	ENSG00000231743
chr10	2936940	2937120	10:2936940-2937120	ENSG00000231743
chr10	2938980	2939160	10:2938980-2939160	ENSG00000231743
chr10	2950020	2950218	10:2950020-2950218	-
chr10	2964640	2964800	10:2964640-2964800	-
chr10	2968520	2968700	10:2968520-2968700	-
chr10	2977940	2978013	10:2977940-2978013	-
chr10	2978200	2978360	10:2978200-2978360	ENSG00000234182,ENSG00000237500,ENSG00000234556,ENSG00000212156,ENSG00000231326,ENSG00000227912,ENSG00000252998,ENSG00000278069,ENSG00000226694,ENSG00000234962
chr10	2979420	2979620	10:2979420-2979620	ENSG00000234182,ENSG00000237500,ENSG00000212156,ENSG00000231326,ENSG00000227912,ENSG00000278069,ENSG00000226694
chr10	2980240	2980440	10:2980240-2980440	ENSG00000234182,ENSG00000234556,ENSG00000231326
chr10	2980960	2981220	10:2980960-2981220	ENSG00000234182
chr10	2985820	2985980	10:2985820-2985980	ENSG00000234182
chr10	2992900	2993080	10:2992900-2993080	ENSG00000234182
chr10	2994640	2994880	10:2994640-2994880	ENSG00000234182,ENSG00000237500,ENSG00000212156,ENSG00000231326,ENSG00000227912,ENSG00000278069,ENSG00000226694
chr10	3021820	3022020	10:3021820-3022020	ENSG00000234182
chr10	3043640	3043820	10:3043640-3043820	ENSG00000287560,ENSG00000234182,ENSG00000237500,ENSG00000234556,ENSG00000212156,ENSG00000231326,ENSG00000227912,ENSG00000252998,ENSG00000278069,ENSG00000226694
chr10	3045540	3046120	10:3045540-3046120	ENSG00000287560,ENSG00000234182
chr10	3047380	3047600	10:3047380-3047600	ENSG00000287560
chr10	3048220	3048400	10:3048220-3048400	ENSG00000287560
chr10	3048700	3048840	10:3048700-3048840	ENSG00000287560
chr10	3054760	3054980	10:3054760-3054980	ENSG00000287560
chr10	3066426	3066563	10:3066426-3066563	ENSG00000273001
chr10	3067400	3067620	10:3067400-3067620	ENSG00000067057,ENSG00000273001
chr10	3067780	3067920	10:3067780-3067920	ENSG00000067057,ENSG00000273001
chr10	3068200	3068420	10:3068200-3068420	ENSG00000067057,ENSG00000273001
chr10	3068460	3068720	10:3068460-3068720	ENSG00000067057,ENSG00000273001
chr10	3068920	3069260	10:3068920-3069260	ENSG00000067057,ENSG00000273001
chr10	3071520	3071700	10:3071520-3071700	ENSG00000067057,ENSG00000273001
chr10	3091020	3091200	10:3091020-3091200	ENSG00000237399
chr10	3091380	3091780	10:3091380-3091780	ENSG00000237399
chr10	3094620	3094880	10:3094620-3094880	-
chr10	3095360	3095980	10:3095360-3095980	ENSG00000237399,ENSG00000278419,ENSG00000067057
chr10	3099360	3099540	10:3099360-3099540	ENSG00000237399,ENSG00000067057
chr10	3107380	3107800	10:3107380-3107800	ENSG00000237399,ENSG00000278419,ENSG00000067057
chr10	3120200	3120360	10:3120200-3120360	ENSG00000237399,ENSG00000278419
chr10	3122580	3122740	10:3122580-3122740	-
chr10	3126677	3126920	10:3126677-3126920	ENSG00000278419
chr10	3127043	3127157	10:3127043-3127157	ENSG00000278419
chr10	3131291	3131393	10:3131291-3131393	ENSG00000237399,ENSG00000278419
chr10	3132700	3132980	10:3132700-3132980	ENSG00000237399,ENSG00000278419
chr10	3171280	3171432	10:3171280-3171432	-
chr10	3172080	3172360	10:3172080-3172360	ENSG00000107959
chr10	3172740	3173140	10:3172740-3173140	ENSG00000237399,ENSG00000107959
chr10	3174120	3174300	10:3174120-3174300	-
chr10	3179280	3179340	10:3179280-3179340	-
chr10	3192980	3193140	10:3192980-3193140	ENSG00000288566
chr10	3193180	3193560	10:3193180-3193560	-
chr10	3197460	3197660	10:3197460-3197660	ENSG00000288566
chr10	3198160	3198280	10:3198160-3198280	-
chr10	3217400	3217600	10:3217400-3217600	ENSG00000236968,ENSG00000288566
chr10	3221068	3221162	10:3221068-3221162	ENSG00000236968
chr10	3222100	3222600	10:3222100-3222600	ENSG00000236968,ENSG00000288566
chr10	3222660	3222800	10:3222660-3222800	ENSG00000236968,ENSG00000288566
chr10	3225637	3225920	10:3225637-3225920	ENSG00000236968
chr10	3227060	3227320	10:3227060-3227320	ENSG00000227338,ENSG00000226762,ENSG00000236968,ENSG00000288566
chr10	3227540	3227780	10:3227540-3227780	ENSG00000236968,ENSG00000288566
chr10	3227840	3228020	10:3227840-3228020	ENSG00000227338,ENSG00000226762,ENSG00000236968,ENSG00000288566
chr10	3228340	3228560	10:3228340-3228560	ENSG00000236968
chr10	3232000	3232240	10:3232000-3232240	-
chr10	3239740	3239920	10:3239740-3239920	-
chr10	3248960	3249220	10:3248960-3249220	ENSG00000288657,ENSG00000227338,ENSG00000226762
chr10	3270722	3270780	10:3270722-3270780	ENSG00000288657,ENSG00000227338
chr10	3294120	3294500	10:3294120-3294500	ENSG00000287428,ENSG00000288657,ENSG00000227338
chr10	3299880	3300060	10:3299880-3300060	ENSG00000287428
chr10	3309956	3310020	10:3309956-3310020	-
chr10	3313900	3314080	10:3313900-3314080	ENSG00000287428,ENSG00000288657,ENSG00000227338
chr10	3323888	3324183	10:3323888-3324183	-
chr10	3330780	3330980	10:3330780-3330980	-
chr10	3339660	3339820	10:3339660-3339820	-
chr10	3347940	3348175	10:3347940-3348175	-
chr10	3363400	3363680	10:3363400-3363680	-
chr10	3363760	3363940	10:3363760-3363940	-
chr10	3372380	3372620	10:3372380-3372620	-
chr10	3394100	3394260	10:3394100-3394260	ENSG00000286610
chr10	3399860	3400040	10:3399860-3400040	ENSG00000286610
chr10	3400437	3400562	10:3400437-3400562	ENSG00000286610
chr10	3401380	3401820	10:3401380-3401820	ENSG00000286610
chr10	3405880	3406028	10:3405880-3406028	-
chr10	3424580	3424800	10:3424580-3424800	-
chr10	3425364	3425496	10:3425364-3425496	-
chr10	3426240	3426480	10:3426240-3426480	-
chr10	3435700	3436060	10:3435700-3436060	-
chr10	3437360	3437560	10:3437360-3437560	-
chr10	3439460	3439780	10:3439460-3439780	-
chr10	3445800	3445980	10:3445800-3445980	-
chr10	3452240	3452520	10:3452240-3452520	-
chr10	3452853	3452950	10:3452853-3452950	-
chr10	3453060	3453300	10:3453060-3453300	-
chr10	3453480	3453740	10:3453480-3453740	-
chr10	3455500	3455720	10:3455500-3455720	-
chr10	3467000	3467300	10:3467000-3467300	-
chr10	3467620	3467940	10:3467620-3467940	ENSG00000233321,ENSG00000227338
chr10	3468220	3468560	10:3468220-3468560	ENSG00000233321,ENSG00000227338
chr10	3469120	3469400	10:3469120-3469400	ENSG00000233321,ENSG00000227338
chr10	3472640	3472960	10:3472640-3472960	-
chr10	3473260	3473480	10:3473260-3473480	-
chr10	3477780	3478020	10:3477780-3478020	-
chr10	3482380	3482640	10:3482380-3482640	ENSG00000233321
chr10	3484560	3484840	10:3484560-3484840	-
chr10	3486472	3486540	10:3486472-3486540	-
chr10	3495480	3495620	10:3495480-3495620	ENSG00000233321
chr10	3497060	3497160	10:3497060-3497160	ENSG00000233321
chr10	3499160	3499380	10:3499160-3499380	ENSG00000233321
chr10	3500420	3500660	10:3500420-3500660	ENSG00000233321
chr10	3516720	3516920	10:3516720-3516920	-
chr10	3524580	3524860	10:3524580-3524860	-
chr10	3525920	3526120	10:3525920-3526120	ENSG00000236892,ENSG00000233321
chr10	3526820	3527020	10:3526820-3527020	ENSG00000236892,ENSG00000233321
chr10	3527980	3528200	10:3527980-3528200	-
chr10	3528320	3528548	10:3528320-3528548	-
chr10	3539120	3539360	10:3539120-3539360	ENSG00000236892,ENSG00000233321
chr10	3542280	3542460	10:3542280-3542460	ENSG00000236892
chr10	3548160	3548380	10:3548160-3548380	ENSG00000236892
chr10	3548800	3549000	10:3548800-3549000	-
chr10	3570860	3571040	10:3570860-3571040	-
chr10	3581567	3581752	10:3581567-3581752	-
chr10	3605960	3606140	10:3605960-3606140	-
chr10	3623218	3623360	10:3623218-3623360	-
chr10	3623380	3623620	10:3623380-3623620	-
chr10	3623900	3624120	10:3623900-3624120	-
chr10	3624440	3624680	10:3624440-3624680	-
chr10	3624895	3625081	10:3624895-3625081	-
chr10	3626040	3626300	10:3626040-3626300	-
chr10	3636760	3636840	10:3636760-3636840	-
chr10	3654620	3654800	10:3654620-3654800	-
chr10	3668380	3668600	10:3668380-3668600	-
chr10	3677481	3677659	10:3677481-3677659	-
chr10	3682260	3682480	10:3682260-3682480	-
chr10	3687760	3687960	10:3687760-3687960	-
chr10	3699620	3699860	10:3699620-3699860	-
chr10	3699980	3700217	10:3699980-3700217	-
chr10	3714660	3714860	10:3714660-3714860	-
chr10	3715315	3715460	10:3715315-3715460	-
chr10	3720580	3720840	10:3720580-3720840	-
chr10	3723740	3724100	10:3723740-3724100	-
chr10	3724734	3724820	10:3724734-3724820	-
chr10	3729481	3729680	10:3729481-3729680	-
chr10	3740496	3740800	10:3740496-3740800	ENSG00000229672
chr10	3749644	3749817	10:3749644-3749817	ENSG00000229672
chr10	3755060	3755260	10:3755060-3755260	ENSG00000229672,ENSG00000228353
chr10	3763979	3764127	10:3763979-3764127	ENSG00000229672,ENSG00000228353
chr10	3775340	3775580	10:3775340-3775580	ENSG00000228353,ENSG00000067082
chr10	3775667	3776131	10:3775667-3776131	ENSG00000228353
chr10	3776340	3776560	10:3776340-3776560	ENSG00000228353
chr10	3777100	3777340	10:3777100-3777340	ENSG00000228353,ENSG00000067082
chr10	3778580	3778663	10:3778580-3778663	-
chr10	3780400	3780680	10:3780400-3780680	ENSG00000067082
chr10	3781460	3781700	10:3781460-3781700	-
chr10	3781940	3782640	10:3781940-3782640	ENSG00000067082
chr10	3782960	3783180	10:3782960-3783180	ENSG00000228353,ENSG00000067082
chr10	3783340	3783580	10:3783340-3783580	ENSG00000228353,ENSG00000067082
chr10	3783900	3783960	10:3783900-3783960	ENSG00000228353,ENSG00000067082
chr10	3784600	3784840	10:3784600-3784840	ENSG00000067082
chr10	3785260	3785560	10:3785260-3785560	ENSG00000067082,ENSG00000287175
chr10	3786000	3786220	10:3786000-3786220	ENSG00000067082
chr10	3805260	3805560	10:3805260-3805560	ENSG00000287175
chr10	3805880	3806060	10:3805880-3806060	ENSG00000067082,ENSG00000287175
chr10	3806200	3806520	10:3806200-3806520	ENSG00000287175
chr10	3806680	3807000	10:3806680-3807000	ENSG00000287175
chr10	3810260	3810520	10:3810260-3810520	ENSG00000287175
chr10	3811420	3811660	10:3811420-3811660	ENSG00000287175
chr10	3814055	3814207	10:3814055-3814207	-
chr10	3820380	3820600	10:3820380-3820600	ENSG00000230573
chr10	3825320	3825520	10:3825320-3825520	ENSG00000230573
chr10	3825800	3826240	10:3825800-3826240	ENSG00000230573
chr10	3828880	3829000	10:3828880-3829000	ENSG00000230573
chr10	3829340	3829607	10:3829340-3829607	ENSG00000230573
chr10	3830900	3830984	10:3830900-3830984	ENSG00000230573
chr10	3831060	3831280	10:3831060-3831280	ENSG00000230573
chr10	3840629	3840722	10:3840629-3840722	-
chr10	3848157	3848250	10:3848157-3848250	-
chr10	3848520	3848680	10:3848520-3848680	-
chr10	3848820	3848980	10:3848820-3848980	-
chr10	3851560	3851820	10:3851560-3851820	-
chr10	3852340	3852580	10:3852340-3852580	ENSG00000230573
chr10	3861040	3861320	10:3861040-3861320	-
chr10	3873820	3874020	10:3873820-3874020	-
chr10	3877140	3877400	10:3877140-3877400	-
chr10	3886300	3886480	10:3886300-3886480	-
chr10	3886680	3886940	10:3886680-3886940	ENSG00000226005
chr10	3887040	3887260	10:3887040-3887260	-
chr10	3887536	3887740	10:3887536-3887740	-
chr10	3887920	3888140	10:3887920-3888140	-
chr10	3889960	3890360	10:3889960-3890360	-
chr10	3892471	3892551	10:3892471-3892551	-
chr10	3895135	3895235	10:3895135-3895235	-
chr10	3895387	3895522	10:3895387-3895522	-
chr10	3897200	3897460	10:3897200-3897460	-
chr10	3902160	3902360	10:3902160-3902360	-
chr10	3902540	3902601	10:3902540-3902601	-
chr10	3902860	3903040	10:3902860-3903040	ENSG00000226005
chr10	3906560	3906700	10:3906560-3906700	ENSG00000226005
chr10	3924400	3924700	10:3924400-3924700	ENSG00000226005
chr10	3926760	3927000	10:3926760-3927000	ENSG00000226005
chr10	3935180	3935480	10:3935180-3935480	ENSG00000226005
chr10	3936080	3936320	10:3936080-3936320	ENSG00000226005
chr10	3942305	3942560	10:3942305-3942560	-
chr10	3942720	3942920	10:3942720-3942920	-
chr10	3945780	3946262	10:3945780-3946262	-
chr10	3958600	3958775	10:3958600-3958775	-
chr10	3970029	3970240	10:3970029-3970240	-
chr10	3972760	3973020	10:3972760-3973020	-
chr10	3973100	3973333	10:3973100-3973333	-
chr10	3980700	3980877	10:3980700-3980877	-
chr10	3987503	3987600	10:3987503-3987600	ENSG00000274809
chr10	3987641	3987842	10:3987641-3987842	ENSG00000274809
chr10	3995360	3995600	10:3995360-3995600	ENSG00000274809,ENSG00000227101
chr10	3995760	3996080	10:3995760-3996080	ENSG00000274809
chr10	4008840	4008971	10:4008840-4008971	-
chr10	4022460	4022650	10:4022460-4022650	ENSG00000227101
chr10	4033498	4033659	10:4033498-4033659	ENSG00000227101
chr10	4034920	4035540	10:4034920-4035540	ENSG00000227101,ENSG00000236990
chr10	4051120	4051322	10:4051120-4051322	ENSG00000236990
chr10	4058880	4059040	10:4058880-4059040	ENSG00000236990
chr10	4061672	4061819	10:4061672-4061819	ENSG00000236990
chr10	4068421	4068540	10:4068421-4068540	-
chr10	4069600	4069880	10:4069600-4069880	ENSG00000236990
chr10	4074073	4074210	10:4074073-4074210	-
chr10	4081660	4082280	10:4081660-4082280	-
chr10	4082860	4083080	10:4082860-4083080	-
chr10	4083680	4083900	10:4083680-4083900	-
chr10	4103397	4103484	10:4103397-4103484	-
chr10	4109545	4109705	10:4109545-4109705	-
chr10	4111720	4111900	10:4111720-4111900	-
chr10	4128120	4128300	10:4128120-4128300	-
chr10	4131660	4131860	10:4131660-4131860	-
chr10	4134800	4134986	10:4134800-4134986	-
chr10	4138200	4138460	10:4138200-4138460	-
chr10	4141560	4141720	10:4141560-4141720	-
chr10	4144800	4144980	10:4144800-4144980	-
chr10	4162712	4162900	10:4162712-4162900	-
chr10	4174280	4174440	10:4174280-4174440	-
chr10	4181320	4182082	10:4181320-4182082	-
chr10	4183840	4184040	10:4183840-4184040	-
chr10	4195338	4195442	10:4195338-4195442	-
chr10	4196880	4197180	10:4196880-4197180	-
chr10	4202262	4202600	10:4202262-4202600	-
chr10	4203060	4203260	10:4203060-4203260	-
chr10	4212180	4212320	10:4212180-4212320	-
chr10	4215000	4215200	10:4215000-4215200	-
chr10	4221426	4221620	10:4221426-4221620	-
chr10	4240760	4241140	10:4240760-4241140	ENSG00000233117
chr10	4241599	4241680	10:4241599-4241680	ENSG00000233117
chr10	4241800	4242100	10:4241800-4242100	ENSG00000233117
chr10	4242580	4242880	10:4242580-4242880	ENSG00000233117
chr10	4243300	4243400	10:4243300-4243400	-
chr10	4243760	4243960	10:4243760-4243960	ENSG00000233117
chr10	4246940	4247300	10:4246940-4247300	ENSG00000233117
chr10	4252940	4253140	10:4252940-4253140	-
chr10	4254740	4254940	10:4254740-4254940	-
chr10	4260620	4260800	10:4260620-4260800	-
chr10	4263387	4263560	10:4263387-4263560	-
chr10	4263650	4263714	10:4263650-4263714	-
chr10	4266500	4266700	10:4266500-4266700	-
chr10	4266840	4267000	10:4266840-4267000	-
chr10	4270200	4270420	10:4270200-4270420	-
chr10	4279800	4280020	10:4279800-4280020	-
chr10	4280600	4280860	10:4280600-4280860	-
chr10	4281560	4281620	10:4281560-4281620	-
chr10	4283860	4284200	10:4283860-4284200	-
chr10	4284220	4284620	10:4284220-4284620	-
chr10	4285360	4285486	10:4285360-4285486	-
chr10	4292212	4292320	10:4292212-4292320	-
chr10	4315640	4315860	10:4315640-4315860	-
chr10	4316240	4316440	10:4316240-4316440	-
chr10	4316540	4316780	10:4316540-4316780	-
chr10	4344020	4344320	10:4344020-4344320	-
chr10	4344560	4344880	10:4344560-4344880	-
chr10	4346012	4346194	10:4346012-4346194	-
chr10	4346395	4346540	10:4346395-4346540	-
chr10	4353419	4353591	10:4353419-4353591	-
chr10	4354000	4354200	10:4354000-4354200	-
chr10	4354445	4354584	10:4354445-4354584	-
chr10	4370449	4370606	10:4370449-4370606	-
chr10	4372680	4372940	10:4372680-4372940	ENSG00000224382
chr10	4382940	4383140	10:4382940-4383140	ENSG00000224382
chr10	4383680	4384020	10:4383680-4384020	ENSG00000224382
chr10	4384320	4384560	10:4384320-4384560	ENSG00000224382
chr10	4399660	4399840	10:4399660-4399840	ENSG00000224382
chr10	4407940	4408140	10:4407940-4408140	ENSG00000224382
chr10	4408200	4408400	10:4408200-4408400	ENSG00000224382
chr10	4426980	4427140	10:4426980-4427140	ENSG00000230096,ENSG00000287246
chr10	4427300	4427883	10:4427300-4427883	ENSG00000230096
chr10	4431480	4431700	10:4431480-4431700	ENSG00000230096,ENSG00000287246
chr10	4434780	4435020	10:4434780-4435020	ENSG00000230096,ENSG00000287246
chr10	4451280	4451460	10:4451280-4451460	ENSG00000287246
chr10	4460480	4460660	10:4460480-4460660	-
chr10	4470240	4470740	10:4470240-4470740	-
chr10	4482000	4482180	10:4482000-4482180	-
chr10	4489020	4489220	10:4489020-4489220	-
chr10	4498140	4498600	10:4498140-4498600	ENSG00000286687
chr10	4498780	4499300	10:4498780-4499300	ENSG00000286687
chr10	4503180	4503360	10:4503180-4503360	ENSG00000286687
chr10	4506200	4506380	10:4506200-4506380	ENSG00000207124
chr10	4511720	4511880	10:4511720-4511880	ENSG00000207124
chr10	4512660	4512880	10:4512660-4512880	ENSG00000207124
chr10	4512920	4513100	10:4512920-4513100	ENSG00000207124
chr10	4520120	4520360	10:4520120-4520360	ENSG00000207124
chr10	4527320	4528000	10:4527320-4528000	-
chr10	4532140	4532380	10:4532140-4532380	-
chr10	4532560	4532772	10:4532560-4532772	-
chr10	4533100	4533280	10:4533100-4533280	-
chr10	4533780	4533940	10:4533780-4533940	-
chr10	4541340	4541620	10:4541340-4541620	-
chr10	4546600	4546800	10:4546600-4546800	-
chr10	4586880	4587060	10:4586880-4587060	-
chr10	4588860	4588980	10:4588860-4588980	-
chr10	4596040	4596240	10:4596040-4596240	-
chr10	4597040	4597240	10:4597040-4597240	-
chr10	4623880	4624106	10:4623880-4624106	-
chr10	4640053	4640200	10:4640053-4640200	-
chr10	4650200	4650500	10:4650200-4650500	ENSG00000231298,ENSG00000225269
chr10	4650700	4650920	10:4650700-4650920	ENSG00000231298,ENSG00000225269
chr10	4656680	4656860	10:4656680-4656860	ENSG00000231298,ENSG00000225269
chr10	4662640	4662880	10:4662640-4662880	ENSG00000225269
chr10	4663180	4663420	10:4663180-4663420	ENSG00000231298,ENSG00000225269
chr10	4670838	4670960	10:4670838-4670960	ENSG00000231298
chr10	4677730	4677885	10:4677730-4677885	ENSG00000231298
chr10	4678140	4678400	10:4678140-4678400	ENSG00000231298
chr10	4684503	4684700	10:4684503-4684700	ENSG00000231298
chr10	4684769	4684840	10:4684769-4684840	ENSG00000231298
chr10	4686720	4686960	10:4686720-4686960	-
chr10	4687460	4687640	10:4687460-4687640	-
chr10	4691900	4692060	10:4691900-4692060	-
chr10	4700418	4700592	10:4700418-4700592	-
chr10	4704260	4704520	10:4704260-4704520	-
chr10	4720586	4720778	10:4720586-4720778	-
chr10	4722060	4722380	10:4722060-4722380	-
chr10	4723440	4723620	10:4723440-4723620	-
chr10	4726100	4726300	10:4726100-4726300	-
chr10	4740540	4740760	10:4740540-4740760	-
chr10	4763980	4764300	10:4763980-4764300	-
chr10	4765526	4765699	10:4765526-4765699	-
chr10	4766638	4766820	10:4766638-4766820	-
chr10	4767160	4767320	10:4767160-4767320	-
chr10	4768145	4768318	10:4768145-4768318	-
chr10	4770780	4771080	10:4770780-4771080	ENSG00000287023
chr10	4771240	4771600	10:4771240-4771600	ENSG00000287023
chr10	4771980	4772220	10:4771980-4772220	ENSG00000287023
chr10	4778839	4779023	10:4778839-4779023	ENSG00000287023
chr10	4780920	4781120	10:4780920-4781120	ENSG00000287023,ENSG00000165568
chr10	4804420	4804640	10:4804420-4804640	ENSG00000287023
chr10	4807720	4808140	10:4807720-4808140	-
chr10	4808240	4808440	10:4808240-4808440	-
chr10	4810166	4810340	10:4810166-4810340	-
chr10	4812164	4812329	10:4812164-4812329	-
chr10	4813040	4813240	10:4813040-4813240	-
chr10	4814940	4815100	10:4814940-4815100	-
chr10	4815340	4815511	10:4815340-4815511	ENSG00000165568
chr10	4816019	4816140	10:4816019-4816140	-
chr10	4826000	4826400	10:4826000-4826400	ENSG00000165568
chr10	4826540	4826760	10:4826540-4826760	ENSG00000165568
chr10	4847680	4847960	10:4847680-4847960	ENSG00000151631,ENSG00000178473
chr10	4848380	4848620	10:4848380-4848620	-
chr10	4848788	4848964	10:4848788-4848964	-
chr10	4849720	4849940	10:4849720-4849940	ENSG00000165568,ENSG00000151631,ENSG00000238840,ENSG00000187134,ENSG00000224251,ENSG00000239148,ENSG00000239142,ENSG00000225418,ENSG00000264006,ENSG00000228291,ENSG00000287848,ENSG00000178473
chr10	4853140	4853780	10:4853140-4853780	-
chr10	4867660	4867920	10:4867660-4867920	ENSG00000151631
chr10	4883200	4883580	10:4883200-4883580	ENSG00000151631
chr10	4902560	4902740	10:4902560-4902740	ENSG00000151631
chr10	4939915	4940033	10:4939915-4940033	-
chr10	4941640	4942237	10:4941640-4942237	-
chr10	4942920	4943100	10:4942920-4943100	ENSG00000151631,ENSG00000238840,ENSG00000187134
chr10	4943340	4943554	10:4943340-4943554	-
chr10	4943965	4944060	10:4943965-4944060	-
chr10	4947180	4947500	10:4947180-4947500	ENSG00000151631,ENSG00000238840,ENSG00000187134,ENSG00000224251
chr10	4947518	4947660	10:4947518-4947660	ENSG00000238840,ENSG00000187134
chr10	4947780	4948040	10:4947780-4948040	ENSG00000151631,ENSG00000238840,ENSG00000187134,ENSG00000224251,ENSG00000239148,ENSG00000225418
chr10	4963378	4963495	10:4963378-4963495	ENSG00000238840,ENSG00000187134
chr10	4982200	4982380	10:4982200-4982380	-
chr10	4984940	4985240	10:4984940-4985240	ENSG00000224251,ENSG00000239148
chr10	5003785	5003898	10:5003785-5003898	ENSG00000151632,ENSG00000224251,ENSG00000239148
chr10	5009240	5009420	10:5009240-5009420	ENSG00000151632,ENSG00000224251,ENSG00000239148
chr10	5017938	5018200	10:5017938-5018200	ENSG00000151632
chr10	5018420	5018640	10:5018420-5018640	ENSG00000151632
chr10	5018800	5018946	10:5018800-5018946	ENSG00000151632
chr10	5019040	5019200	10:5019040-5019200	ENSG00000151632,ENSG00000224251,ENSG00000239148
chr10	5025781	5025913	10:5025781-5025913	-
chr10	5033451	5033680	10:5033451-5033680	ENSG00000196139,ENSG00000225418
chr10	5043760	5043940	10:5043760-5043940	ENSG00000196139
chr10	5047800	5047980	10:5047800-5047980	ENSG00000196139
chr10	5048320	5048520	10:5048320-5048520	ENSG00000196139
chr10	5064680	5065060	10:5064680-5065060	-
chr10	5071040	5071368	10:5071040-5071368	ENSG00000196139
chr10	5071640	5071980	10:5071640-5071980	ENSG00000196139,ENSG00000239142,ENSG00000225418,ENSG00000264006,ENSG00000228291
chr10	5076740	5076980	10:5076740-5076980	ENSG00000196139
chr10	5090013	5090065	10:5090013-5090065	ENSG00000239142
chr10	5094260	5094520	10:5094260-5094520	ENSG00000196139,ENSG00000239142
chr10	5094680	5094920	10:5094680-5094920	ENSG00000196139,ENSG00000239142,ENSG00000225418,ENSG00000264006
chr10	5095760	5095960	10:5095760-5095960	ENSG00000239142
chr10	5147329	5147502	10:5147329-5147502	ENSG00000225418
chr10	5165880	5166018	10:5165880-5166018	ENSG00000264006
chr10	5196700	5196900	10:5196700-5196900	ENSG00000264006,ENSG00000198610,ENSG00000228291,ENSG00000287848
chr10	5234200	5234400	10:5234200-5234400	ENSG00000264006,ENSG00000198610,ENSG00000228291,ENSG00000287848,ENSG00000231039
chr10	5269917	5270035	10:5269917-5270035	ENSG00000224034
chr10	5283580	5283760	10:5283580-5283760	ENSG00000264006,ENSG00000228291,ENSG00000287848,ENSG00000224034,ENSG00000215267
chr10	5284500	5284720	10:5284500-5284720	ENSG00000224034,ENSG00000215267
chr10	5291800	5292040	10:5291800-5292040	ENSG00000225418,ENSG00000264006,ENSG00000198610,ENSG00000228291,ENSG00000287848,ENSG00000224034,ENSG00000215267,ENSG00000223987,ENSG00000178473
chr10	5293640	5293960	10:5293640-5293960	ENSG00000224034,ENSG00000215267
chr10	5294180	5294360	10:5294180-5294360	ENSG00000215267
chr10	5296480	5296666	10:5296480-5296666	ENSG00000223987
chr10	5297516	5297780	10:5297516-5297780	ENSG00000223987
chr10	5299916	5299974	10:5299916-5299974	ENSG00000223987
chr10	5305480	5305700	10:5305480-5305700	ENSG00000225418,ENSG00000264006,ENSG00000228291,ENSG00000287848,ENSG00000224034,ENSG00000223987,ENSG00000280450,ENSG00000178473
chr10	5317640	5317940	10:5317640-5317940	ENSG00000178473
chr10	5343660	5343860	10:5343660-5343860	ENSG00000280450,ENSG00000178473
chr10	5375960	5376180	10:5375960-5376180	ENSG00000178473
chr10	5376560	5376740	10:5376560-5376740	ENSG00000178473
chr10	5384100	5384260	10:5384100-5384260	ENSG00000225418,ENSG00000264006,ENSG00000228291,ENSG00000287848,ENSG00000280450,ENSG00000178473,ENSG00000178462
chr10	5412040	5412280	10:5412040-5412280	ENSG00000178462
chr10	5412420	5412620	10:5412420-5412620	ENSG00000178473,ENSG00000178462,ENSG00000173848
chr10	5413100	5413360	10:5413100-5413360	ENSG00000178462
chr10	5429060	5429280	10:5429060-5429280	-
chr10	5434100	5434332	10:5434100-5434332	ENSG00000178462
chr10	5434420	5434680	10:5434420-5434680	-
chr10	5442160	5442360	10:5442160-5442360	ENSG00000173848,ENSG00000228685
chr10	5446480	5446680	10:5446480-5446680	ENSG00000173848,ENSG00000178372,ENSG00000228685
chr10	5447220	5447420	10:5447220-5447420	ENSG00000173848
chr10	5447780	5448080	10:5447780-5448080	ENSG00000173848
chr10	5448180	5448380	10:5448180-5448380	ENSG00000173848
chr10	5448920	5449120	10:5448920-5449120	ENSG00000173848
chr10	5449260	5449640	10:5449260-5449640	ENSG00000173848
chr10	5449920	5450140	10:5449920-5450140	ENSG00000173848
chr10	5450700	5450880	10:5450700-5450880	ENSG00000173848
chr10	5451040	5451489	10:5451040-5451489	-
chr10	5457300	5457500	10:5457300-5457500	ENSG00000173848
chr10	5457859	5457989	10:5457859-5457989	-
chr10	5461360	5461580	10:5461360-5461580	-
chr10	5461980	5462200	10:5461980-5462200	ENSG00000178372
chr10	5462560	5462780	10:5462560-5462780	-
chr10	5466480	5466720	10:5466480-5466720	ENSG00000178372,ENSG00000205488,ENSG00000178363,ENSG00000256462
chr10	5474760	5474920	10:5474760-5474920	-
chr10	5477320	5477500	10:5477320-5477500	ENSG00000178372
chr10	5490182	5490304	10:5490182-5490304	ENSG00000178372
chr10	5521360	5521520	10:5521360-5521520	ENSG00000205488,ENSG00000178363,ENSG00000256462
chr10	5535320	5535560	10:5535320-5535560	ENSG00000178372,ENSG00000205488,ENSG00000178363,ENSG00000256462,ENSG00000287566
chr10	5538540	5538740	10:5538540-5538740	ENSG00000205488,ENSG00000178363,ENSG00000256462
chr10	5543520	5543860	10:5543520-5543860	-
chr10	5546075	5546201	10:5546075-5546201	ENSG00000287566
chr10	5547020	5547160	10:5547020-5547160	ENSG00000287566
chr10	5548980	5549172	10:5548980-5549172	ENSG00000205488,ENSG00000178363,ENSG00000256462,ENSG00000287566
chr10	5551317	5551426	10:5551317-5551426	ENSG00000287566
chr10	5559660	5560140	10:5559660-5560140	ENSG00000287566,ENSG00000287235
chr10	5564100	5564420	10:5564100-5564420	ENSG00000287566,ENSG00000287235
chr10	5565620	5565960	10:5565620-5565960	ENSG00000287235
chr10	5575520	5575700	10:5575520-5575700	ENSG00000287235
chr10	5584980	5585300	10:5584980-5585300	-
chr10	5585560	5585800	10:5585560-5585800	-
chr10	5585863	5586060	10:5585863-5586060	-
chr10	5589642	5589721	10:5589642-5589721	-
chr10	5590200	5590380	10:5590200-5590380	ENSG00000242147
chr10	5594720	5595040	10:5594720-5595040	ENSG00000242147
chr10	5595200	5595424	10:5595200-5595424	-
chr10	5595604	5595832	10:5595604-5595832	-
chr10	5596080	5596320	10:5596080-5596320	ENSG00000242147
chr10	5597131	5597306	10:5597131-5597306	-
chr10	5601000	5601200	10:5601000-5601200	-
chr10	5614520	5614740	10:5614520-5614740	ENSG00000242147
chr10	5615199	5615327	10:5615199-5615327	-
chr10	5618834	5618976	10:5618834-5618976	ENSG00000242147
chr10	5622700	5622805	10:5622700-5622805	ENSG00000228685
chr10	5623200	5623380	10:5623200-5623380	ENSG00000242147,ENSG00000228685,ENSG00000240577
chr10	5628440	5628740	10:5628440-5628740	ENSG00000242147,ENSG00000228685,ENSG00000240577
chr10	5628880	5629260	10:5628880-5629260	ENSG00000242147,ENSG00000228685,ENSG00000240577
chr10	5629920	5630120	10:5629920-5630120	ENSG00000242147,ENSG00000240577
chr10	5632558	5632717	10:5632558-5632717	ENSG00000240577
chr10	5637593	5637673	10:5637593-5637673	ENSG00000240577
chr10	5643560	5643780	10:5643560-5643780	ENSG00000240577,ENSG00000196372
chr10	5652020	5652180	10:5652020-5652180	-
chr10	5659900	5660100	10:5659900-5660100	ENSG00000196372
chr10	5665420	5665720	10:5665420-5665720	ENSG00000196372
chr10	5665920	5666440	10:5665920-5666440	ENSG00000196372
chr10	5666520	5666760	10:5666520-5666760	ENSG00000196372
chr10	5684580	5684840	10:5684580-5684840	ENSG00000196372,ENSG00000108021,ENSG00000226647
chr10	5685200	5685500	10:5685200-5685500	ENSG00000108021
chr10	5685580	5685780	10:5685580-5685780	ENSG00000108021,ENSG00000226647
chr10	5685900	5686120	10:5685900-5686120	ENSG00000108021
chr10	5692700	5693360	10:5692700-5693360	ENSG00000108021
chr10	5710980	5711180	10:5710980-5711180	ENSG00000226647
chr10	5718760	5718960	10:5718760-5718960	ENSG00000226647
chr10	5719220	5719400	10:5719220-5719400	ENSG00000226647
chr10	5719703	5719760	10:5719703-5719760	ENSG00000226647
chr10	5742229	5742340	10:5742229-5742340	ENSG00000226647
chr10	5776220	5776620	10:5776220-5776620	ENSG00000270427
chr10	5776860	5777080	10:5776860-5777080	ENSG00000270427
chr10	5787640	5787840	10:5787640-5787840	ENSG00000057608,ENSG00000270427
chr10	5806942	5807071	10:5806942-5807071	-
chr10	5809320	5809440	10:5809320-5809440	ENSG00000057608,ENSG00000272764
chr10	5809540	5809820	10:5809540-5809820	ENSG00000272764
chr10	5810240	5810520	10:5810240-5810520	-
chr10	5810640	5811120	10:5810640-5811120	-
chr10	5811540	5811800	10:5811540-5811800	ENSG00000057608,ENSG00000272764
chr10	5811991	5812041	10:5811991-5812041	-
chr10	5812700	5813083	10:5812700-5813083	ENSG00000057608,ENSG00000272764
chr10	5813420	5813700	10:5813420-5813700	ENSG00000057608,ENSG00000270427,ENSG00000272764,ENSG00000134461,ENSG00000240180
chr10	5813760	5813980	10:5813760-5813980	ENSG00000057608,ENSG00000272764
chr10	5814620	5814820	10:5814620-5814820	ENSG00000057608,ENSG00000272764
chr10	5840300	5840520	10:5840300-5840520	-
chr10	5844700	5844920	10:5844700-5844920	-
chr10	5845100	5845185	10:5845100-5845185	-
chr10	5846280	5846480	10:5846280-5846480	-
chr10	5850600	5850760	10:5850600-5850760	ENSG00000240180
chr10	5861400	5861580	10:5861400-5861580	ENSG00000240180
chr10	5873560	5873720	10:5873560-5873720	ENSG00000134461,ENSG00000240180
chr10	5876220	5876480	10:5876220-5876480	ENSG00000134461
chr10	5876560	5876780	10:5876560-5876780	ENSG00000134461,ENSG00000240180
chr10	5887100	5887283	10:5887100-5887283	ENSG00000134461
chr10	5888520	5888720	10:5888520-5888720	ENSG00000134461
chr10	5888920	5889440	10:5888920-5889440	ENSG00000134461,ENSG00000134452
chr10	5889880	5890260	10:5889880-5890260	ENSG00000134461,ENSG00000134452
chr10	5890420	5890900	10:5890420-5890900	ENSG00000134461,ENSG00000134452
chr10	5893504	5893660	10:5893504-5893660	-
chr10	5927400	5927600	10:5927400-5927600	ENSG00000134452
chr10	5943600	5943860	10:5943600-5943860	ENSG00000232807
chr10	5944440	5944700	10:5944440-5944700	ENSG00000134452,ENSG00000232807,ENSG00000134470
chr10	5945880	5946180	10:5945880-5946180	ENSG00000232807,ENSG00000134470
chr10	5949460	5949640	10:5949460-5949640	ENSG00000232807
chr10	5951260	5951440	10:5951260-5951440	-
chr10	5954180	5954340	10:5954180-5954340	ENSG00000232807
chr10	5958220	5958400	10:5958220-5958400	ENSG00000134470
chr10	5958783	5958987	10:5958783-5958987	-
chr10	5976000	5976200	10:5976000-5976200	ENSG00000134470
chr10	5976680	5976880	10:5976680-5976880	ENSG00000134470
chr10	5976940	5977400	10:5976940-5977400	ENSG00000134470
chr10	5977500	5977720	10:5977500-5977720	ENSG00000134470
chr10	5977800	5978100	10:5977800-5978100	ENSG00000134470
chr10	5986480	5986640	10:5986480-5986640	ENSG00000134470
chr10	5986740	5986960	10:5986740-5986960	ENSG00000134470
chr10	6009240	6009440	10:6009240-6009440	ENSG00000134460,ENSG00000251922,ENSG00000229664
chr10	6010080	6010199	10:6010080-6010199	ENSG00000251922
chr10	6014260	6014440	10:6014260-6014440	ENSG00000134460,ENSG00000251922,ENSG00000229664
chr10	6022740	6023012	10:6022740-6023012	ENSG00000134460,ENSG00000251922,ENSG00000229664
chr10	6023820	6024180	10:6023820-6024180	ENSG00000134460,ENSG00000251922,ENSG00000229664
chr10	6034060	6034260	10:6034060-6034260	ENSG00000134460,ENSG00000229664
chr10	6050800	6051440	10:6050800-6051440	ENSG00000134460
chr10	6072538	6072698	10:6072538-6072698	ENSG00000134460,ENSG00000214015
chr10	6074920	6075120	10:6074920-6075120	ENSG00000134460,ENSG00000214015
chr10	6083620	6083880	10:6083620-6083880	-
chr10	6086500	6086660	10:6086500-6086660	ENSG00000134460,ENSG00000251922,ENSG00000214015,ENSG00000134453
chr10	6088780	6089040	10:6088780-6089040	ENSG00000134460,ENSG00000251922,ENSG00000214015,ENSG00000134453
chr10	6089620	6089900	10:6089620-6089900	ENSG00000134453
chr10	6109060	6109220	10:6109060-6109220	ENSG00000134453
chr10	6114340	6114658	10:6114340-6114658	ENSG00000134453
chr10	6114880	6115100	10:6114880-6115100	ENSG00000134453
chr10	6115120	6115359	10:6115120-6115359	ENSG00000134453
chr10	6115480	6115681	10:6115480-6115681	-
chr10	6115960	6116100	10:6115960-6116100	ENSG00000134453
chr10	6124700	6125020	10:6124700-6125020	-
chr10	6128920	6129160	10:6128920-6129160	-
chr10	6136400	6136600	10:6136400-6136600	ENSG00000201581
chr10	6141260	6141780	10:6141260-6141780	ENSG00000201581
chr10	6144740	6144940	10:6144740-6144940	ENSG00000283634,ENSG00000170525,ENSG00000201581,ENSG00000263628
chr10	6145280	6145520	10:6145280-6145520	ENSG00000283634,ENSG00000201581,ENSG00000263628
chr10	6145680	6145860	10:6145680-6145860	ENSG00000283634,ENSG00000201581,ENSG00000263628
chr10	6151520	6151680	10:6151520-6151680	ENSG00000283634,ENSG00000201581,ENSG00000263628
chr10	6157518	6157980	10:6157518-6157980	ENSG00000283634,ENSG00000170525,ENSG00000201581,ENSG00000263628
chr10	6163660	6163880	10:6163660-6163880	ENSG00000283634,ENSG00000170525,ENSG00000201581,ENSG00000263628
chr10	6171869	6172119	10:6171869-6172119	-
chr10	6176717	6176878	10:6176717-6176878	-
chr10	6186220	6186440	10:6186220-6186440	-
chr10	6192320	6192640	10:6192320-6192640	-
chr10	6195460	6195640	10:6195460-6195640	ENSG00000213994,ENSG00000170525
chr10	6200680	6201040	10:6200680-6201040	-
chr10	6201240	6201500	10:6201240-6201500	ENSG00000213994,ENSG00000170525
chr10	6201560	6201800	10:6201560-6201800	ENSG00000213994,ENSG00000170525
chr10	6202780	6203020	10:6202780-6203020	ENSG00000213994,ENSG00000170525
chr10	6203360	6203600	10:6203360-6203600	ENSG00000213994,ENSG00000170525
chr10	6203980	6204220	10:6203980-6204220	ENSG00000213994,ENSG00000170525
chr10	6204360	6204560	10:6204360-6204560	ENSG00000213994,ENSG00000170525
chr10	6204620	6205200	10:6204620-6205200	ENSG00000213994,ENSG00000170525
chr10	6207653	6207905	10:6207653-6207905	-
chr10	6208800	6209100	10:6208800-6209100	-
chr10	6209220	6209282	10:6209220-6209282	-
chr10	6212080	6212280	10:6212080-6212280	-
chr10	6213507	6213712	10:6213507-6213712	-
chr10	6219280	6219460	10:6219280-6219460	-
chr10	6222459	6222623	10:6222459-6222623	-
chr10	6228180	6228380	10:6228180-6228380	ENSG00000170525
chr10	6239300	6239520	10:6239300-6239520	ENSG00000212743,ENSG00000226705,ENSG00000238366
chr10	6247239	6247340	10:6247239-6247340	ENSG00000238366
chr10	6249992	6250141	10:6249992-6250141	ENSG00000238366
chr10	6262500	6262680	10:6262500-6262680	-
chr10	6274180	6274340	10:6274180-6274340	ENSG00000226705,ENSG00000215244,ENSG00000238366
chr10	6275300	6275600	10:6275300-6275600	ENSG00000212743,ENSG00000226705,ENSG00000215244,ENSG00000238366
chr10	6279540	6279760	10:6279540-6279760	ENSG00000226705,ENSG00000215244
chr10	6291440	6291580	10:6291440-6291580	ENSG00000226705
chr10	6298000	6298260	10:6298000-6298260	ENSG00000226705
chr10	6300100	6300300	10:6300100-6300300	ENSG00000226705
chr10	6300653	6300796	10:6300653-6300796	-
chr10	6314972	6315000	10:6314972-6315000	-
chr10	6322000	6322200	10:6322000-6322200	ENSG00000215244
chr10	6343813	6343940	10:6343813-6343940	ENSG00000212743
chr10	6363420	6363780	10:6363420-6363780	ENSG00000212743
chr10	6365360	6365620	10:6365360-6365620	ENSG00000212743
chr10	6382168	6382400	10:6382168-6382400	ENSG00000212743
chr10	6383120	6383280	10:6383120-6383280	ENSG00000212743
chr10	6385780	6385940	10:6385780-6385940	ENSG00000212743
chr10	6396720	6397012	10:6396720-6397012	ENSG00000212743
chr10	6399240	6399520	10:6399240-6399520	ENSG00000212743
chr10	6401580	6401760	10:6401580-6401760	ENSG00000212743,ENSG00000213994,ENSG00000134453,ENSG00000170525
chr10	6401840	6402060	10:6401840-6402060	ENSG00000212743,ENSG00000213994,ENSG00000134453,ENSG00000170525
chr10	6406320	6406500	10:6406320-6406500	-
chr10	6410380	6410560	10:6410380-6410560	-
chr10	6417000	6417180	10:6417000-6417180	-
chr10	6423171	6423288	10:6423171-6423288	-
chr10	6445780	6445960	10:6445780-6445960	-
chr10	6473960	6474080	10:6473960-6474080	-
chr10	6493540	6493720	10:6493540-6493720	-
chr10	6515480	6515680	10:6515480-6515680	ENSG00000065675
chr10	6537720	6537802	10:6537720-6537802	-
chr10	6579540	6579640	10:6579540-6579640	-
chr10	6580260	6580500	10:6580260-6580500	ENSG00000225948,ENSG00000237943,ENSG00000065675
chr10	6580540	6580700	10:6580540-6580700	ENSG00000237943,ENSG00000065675
chr10	6580840	6581100	10:6580840-6581100	ENSG00000237943,ENSG00000065675
chr10	6621620	6621817	10:6621620-6621817	ENSG00000225948
chr10	6648060	6648240	10:6648060-6648240	-
chr10	6667780	6667940	10:6667780-6667940	-
chr10	6669380	6669560	10:6669380-6669560	ENSG00000285743,ENSG00000225948,ENSG00000237943
chr10	6678300	6678480	10:6678300-6678480	ENSG00000285743
chr10	6678561	6678661	10:6678561-6678661	ENSG00000285743
chr10	6698460	6698577	10:6698460-6698577	-
chr10	6699400	6699600	10:6699400-6699600	-
chr10	6707760	6708000	10:6707760-6708000	ENSG00000223784
chr10	6711213	6711460	10:6711213-6711460	-
chr10	6713812	6713980	10:6713812-6713980	-
chr10	6716600	6716880	10:6716600-6716880	-
chr10	6721580	6721800	10:6721580-6721800	ENSG00000285988,ENSG00000223784
chr10	6721860	6722460	10:6721860-6722460	ENSG00000285988,ENSG00000223784
chr10	6722754	6722935	10:6722754-6722935	-
chr10	6729120	6729380	10:6729120-6729380	ENSG00000285988,ENSG00000223784
chr10	6737160	6737340	10:6737160-6737340	ENSG00000285988,ENSG00000223784
chr10	6738060	6738240	10:6738060-6738240	ENSG00000285988,ENSG00000223784
chr10	6738560	6738760	10:6738560-6738760	ENSG00000285988,ENSG00000223784
chr10	6741580	6741856	10:6741580-6741856	ENSG00000285988,ENSG00000223784
chr10	6749034	6749197	10:6749034-6749197	-
chr10	6749380	6749540	10:6749380-6749540	ENSG00000285988
chr10	6756160	6756340	10:6756160-6756340	-
chr10	6765040	6765260	10:6765040-6765260	-
chr10	6766100	6766400	10:6766100-6766400	ENSG00000223581,ENSG00000285845,ENSG00000238266,ENSG00000281186
chr10	6770800	6771030	10:6770800-6771030	ENSG00000285845,ENSG00000238266,ENSG00000281186
chr10	6775731	6775861	10:6775731-6775861	ENSG00000285845,ENSG00000238266,ENSG00000281186
chr10	6777500	6777860	10:6777500-6777860	ENSG00000285845,ENSG00000238266,ENSG00000281186
chr10	6779120	6779320	10:6779120-6779320	ENSG00000285845,ENSG00000238266,ENSG00000281186
chr10	6786180	6786400	10:6786180-6786400	-
chr10	6786580	6786760	10:6786580-6786760	ENSG00000285845,ENSG00000238266,ENSG00000281186
chr10	6813600	6813660	10:6813600-6813660	-
chr10	6813980	6814180	10:6813980-6814180	-
chr10	6815420	6815680	10:6815420-6815680	ENSG00000287277
chr10	6822055	6822209	10:6822055-6822209	ENSG00000287277
chr10	6823897	6824055	10:6823897-6824055	ENSG00000287277
chr10	6840220	6840420	10:6840220-6840420	-
chr10	6840900	6841075	10:6840900-6841075	-
chr10	6874640	6874880	10:6874640-6874880	ENSG00000238266
chr10	6912500	6912740	10:6912500-6912740	ENSG00000287277
chr10	6912860	6913200	10:6912860-6913200	-
chr10	6917200	6917340	10:6917200-6917340	ENSG00000287277
chr10	6920100	6920260	10:6920100-6920260	ENSG00000287277
chr10	6924280	6924500	10:6924280-6924500	ENSG00000287277
chr10	6927600	6927720	10:6927600-6927720	ENSG00000287277
chr10	6928160	6928460	10:6928160-6928460	ENSG00000287277
chr10	6970740	6970792	10:6970740-6970792	-
chr10	6995440	6995620	10:6995440-6995620	ENSG00000287277
chr10	6995920	6996080	10:6995920-6996080	-
chr10	7028280	7028480	10:7028280-7028480	-
chr10	7032122	7032243	10:7032122-7032243	-
chr10	7085940	7086160	10:7085940-7086160	ENSG00000223581
chr10	7107380	7107700	10:7107380-7107700	ENSG00000223581
chr10	7111540	7111860	10:7111540-7111860	ENSG00000223581,ENSG00000287277
chr10	7146373	7146439	10:7146373-7146439	ENSG00000270811
chr10	7233543	7233601	10:7233543-7233601	-
chr10	7260435	7260491	10:7260435-7260491	-
chr10	7260492	7260880	10:7260492-7260880	-
chr10	7269476	7269677	10:7269476-7269677	-
chr10	7299740	7299860	10:7299740-7299860	ENSG00000235141
chr10	7300524	7300590	10:7300524-7300590	ENSG00000235141
chr10	7362598	7362710	10:7362598-7362710	-
chr10	7386049	7386105	10:7386049-7386105	-
chr10	7407640	7408280	10:7407640-7408280	ENSG00000278982,ENSG00000198879
chr10	7408580	7408760	10:7408580-7408760	ENSG00000278982,ENSG00000198879
chr10	7409177	7409397	10:7409177-7409397	ENSG00000278982,ENSG00000198879
chr10	7410440	7410680	10:7410440-7410680	ENSG00000278982,ENSG00000198879
chr10	7410920	7411100	10:7410920-7411100	ENSG00000232591,ENSG00000278982,ENSG00000198879
chr10	7417180	7417360	10:7417180-7417360	ENSG00000278982,ENSG00000198879
chr10	7458717	7458900	10:7458717-7458900	ENSG00000232591
chr10	7464625	7464713	10:7464625-7464713	ENSG00000232591
chr10	7487818	7487959	10:7487818-7487959	ENSG00000207453,ENSG00000232591
chr10	7488400	7488880	10:7488400-7488880	ENSG00000207453,ENSG00000232591
chr10	7489080	7489138	10:7489080-7489138	ENSG00000207453,ENSG00000232591
chr10	7525540	7525720	10:7525540-7525720	ENSG00000151655,ENSG00000230121,ENSG00000232591
chr10	7529740	7529920	10:7529740-7529920	ENSG00000230121
chr10	7541156	7541500	10:7541156-7541500	-
chr10	7541640	7541980	10:7541640-7541980	-
chr10	7556260	7556420	10:7556260-7556420	-
chr10	7558120	7558320	10:7558120-7558320	-
chr10	7559280	7559420	10:7559280-7559420	-
chr10	7559620	7559800	10:7559620-7559800	-
chr10	7560680	7560807	10:7560680-7560807	-
chr10	7561340	7561540	10:7561340-7561540	-
chr10	7563480	7563680	10:7563480-7563680	-
chr10	7567980	7568180	10:7567980-7568180	ENSG00000123243
chr10	7568421	7568528	10:7568421-7568528	-
chr10	7568600	7568716	10:7568600-7568716	-
chr10	7572540	7572760	10:7572540-7572760	ENSG00000123243
chr10	7577260	7577540	10:7577260-7577540	ENSG00000123243
chr10	7593060	7593282	10:7593060-7593282	-
```
