## Supplementary material for "Cell type-specific epigenetic regulatory circuitry of coronary artery disease loci": AD_DNase_c4_hg38_EnhancerInteractions.bed (part 3 of 22)

```
chr10	7601346	7601560	10:7601346-7601560	-
chr10	7606031	7606231	10:7606031-7606231	-
chr10	7606940	7607160	10:7606940-7607160	-
chr10	7610740	7611120	10:7610740-7611120	ENSG00000123243
chr10	7611960	7612220	10:7611960-7612220	ENSG00000123243
chr10	7618520	7618700	10:7618520-7618700	ENSG00000123243
chr10	7623060	7623239	10:7623060-7623239	ENSG00000123243
chr10	7626380	7626560	10:7626380-7626560	-
chr10	7659640	7659960	10:7659640-7659960	-
chr10	7666520	7666720	10:7666520-7666720	ENSG00000123243
chr10	7671260	7671436	10:7671260-7671436	ENSG00000123243
chr10	7687340	7687540	10:7687340-7687540	ENSG00000151655,ENSG00000230121,ENSG00000232591
chr10	7696640	7696860	10:7696640-7696860	ENSG00000151655
chr10	7700580	7700800	10:7700580-7700800	ENSG00000151655
chr10	7739090	7739220	10:7739090-7739220	-
chr10	7756480	7756660	10:7756480-7756660	-
chr10	7760340	7760438	10:7760340-7760438	ENSG00000151657
chr10	7767300	7767540	10:7767300-7767540	ENSG00000151657
chr10	7787420	7787600	10:7787420-7787600	ENSG00000165629,ENSG00000151657
chr10	7787980	7788220	10:7787980-7788220	ENSG00000165632,ENSG00000165629,ENSG00000151657
chr10	7788340	7788820	10:7788340-7788820	ENSG00000165629,ENSG00000151657
chr10	7789120	7789280	10:7789120-7789280	ENSG00000165629
chr10	7789500	7789680	10:7789500-7789680	ENSG00000165629,ENSG00000151657
chr10	7791860	7792080	10:7791860-7792080	-
chr10	7797580	7797780	10:7797580-7797780	ENSG00000165629,ENSG00000151657
chr10	7804861	7805016	10:7804861-7805016	-
chr10	7818340	7818560	10:7818340-7818560	ENSG00000234752,ENSG00000270234,ENSG00000236420,ENSG00000271251,ENSG00000225053,ENSG00000233990,ENSG00000165632,ENSG00000165629,ENSG00000151657
chr10	7819180	7819380	10:7819180-7819380	ENSG00000165632
chr10	7827080	7827260	10:7827080-7827260	ENSG00000233990
chr10	7832200	7832400	10:7832200-7832400	ENSG00000233990
chr10	7846700	7846940	10:7846700-7846940	-
chr10	7856785	7856919	10:7856785-7856919	-
chr10	7872120	7872500	10:7872120-7872500	ENSG00000234752,ENSG00000270234,ENSG00000236420,ENSG00000213771,ENSG00000271251,ENSG00000232170,ENSG00000225053
chr10	7887560	7887680	10:7887560-7887680	-
chr10	7891720	7891948	10:7891720-7891948	ENSG00000270234
chr10	7892220	7892480	10:7892220-7892480	ENSG00000234752,ENSG00000270234,ENSG00000225053
chr10	7895220	7895275	10:7895220-7895275	-
chr10	7895560	7895758	10:7895560-7895758	-
chr10	7907564	7907634	10:7907564-7907634	-
chr10	7913336	7913417	10:7913336-7913417	-
chr10	7916040	7916220	10:7916040-7916220	-
chr10	7945600	7945800	10:7945600-7945800	-
chr10	7948380	7948960	10:7948380-7948960	-
chr10	7949660	7949900	10:7949660-7949900	-
chr10	7951560	7951840	10:7951560-7951840	ENSG00000213771,ENSG00000225053
chr10	7955480	7955740	10:7955480-7955740	ENSG00000234752,ENSG00000236420,ENSG00000213771,ENSG00000271251,ENSG00000226861,ENSG00000225053
chr10	7956620	7956800	10:7956620-7956800	ENSG00000234752,ENSG00000270234,ENSG00000236420,ENSG00000213771,ENSG00000271251,ENSG00000226861,ENSG00000232170,ENSG00000225053
chr10	7957040	7957253	10:7957040-7957253	-
chr10	7984960	7985180	10:7984960-7985180	-
chr10	7986199	7986275	10:7986199-7986275	-
chr10	8017340	8017591	10:8017340-8017591	ENSG00000271251,ENSG00000225053
chr10	8050108	8050267	10:8050108-8050267	ENSG00000232638,ENSG00000197308,ENSG00000107485
chr10	8050660	8050860	10:8050660-8050860	ENSG00000271251,ENSG00000232638,ENSG00000197308,ENSG00000107485
chr10	8053420	8053640	10:8053420-8053640	ENSG00000271251,ENSG00000226861,ENSG00000225053,ENSG00000232638,ENSG00000197308,ENSG00000107485
chr10	8053701	8053801	10:8053701-8053801	ENSG00000271251,ENSG00000232638,ENSG00000197308,ENSG00000107485
chr10	8053940	8054460	10:8053940-8054460	ENSG00000232638,ENSG00000197308,ENSG00000107485
chr10	8054560	8054760	10:8054560-8054760	ENSG00000271251,ENSG00000232638,ENSG00000197308,ENSG00000107485
chr10	8060160	8060420	10:8060160-8060420	ENSG00000232638,ENSG00000197308,ENSG00000107485
chr10	8069700	8069900	10:8069700-8069900	ENSG00000225053
chr10	8084788	8085020	10:8084788-8085020	ENSG00000232170,ENSG00000225053
chr10	8085260	8085520	10:8085260-8085520	ENSG00000225053
chr10	8138628	8138720	10:8138628-8138720	ENSG00000225053
chr10	8279620	8279820	10:8279620-8279820	ENSG00000226861,ENSG00000232170
chr10	8332020	8332680	10:8332020-8332680	ENSG00000213771,ENSG00000271251,ENSG00000226861,ENSG00000232170
chr10	8366160	8366400	10:8366160-8366400	ENSG00000271251,ENSG00000226990,ENSG00000226861,ENSG00000232170
chr10	8366460	8366660	10:8366460-8366660	ENSG00000271251,ENSG00000226861
chr10	8392220	8392600	10:8392220-8392600	ENSG00000236420,ENSG00000213771,ENSG00000271251,ENSG00000226990,ENSG00000226861
chr10	8396780	8396920	10:8396780-8396920	ENSG00000226990
chr10	8642140	8642226	10:8642140-8642226	ENSG00000212505,ENSG00000236420
chr10	8678364	8678447	10:8678364-8678447	ENSG00000270234,ENSG00000212505,ENSG00000236420
chr10	8758178	8758260	10:8758178-8758260	ENSG00000270234
chr10	8857329	8857385	10:8857329-8857385	ENSG00000234752
chr10	8861336	8861397	10:8861336-8861397	ENSG00000234752
chr10	8957391	8957455	10:8957391-8957455	ENSG00000223808,ENSG00000234752
chr10	8991480	8991576	10:8991480-8991576	ENSG00000223808
chr10	9020556	9020624	10:9020556-9020624	ENSG00000223808
chr10	9038413	9038614	10:9038413-9038614	ENSG00000223808,ENSG00000234752
chr10	9071682	9071788	10:9071682-9071788	-
chr10	9109856	9109980	10:9109856-9109980	-
chr10	9179411	9179462	10:9179411-9179462	-
chr10	9188520	9188710	10:9188520-9188710	-
chr10	9198720	9198900	10:9198720-9198900	ENSG00000223808,ENSG00000234752,ENSG00000270234,ENSG00000212505,ENSG00000236420,ENSG00000213771
chr10	9209280	9209480	10:9209280-9209480	ENSG00000228636,ENSG00000230014,ENSG00000223808,ENSG00000234752,ENSG00000270234,ENSG00000212505,ENSG00000236420,ENSG00000213771,ENSG00000271251,ENSG00000226861,ENSG00000232170
chr10	9211320	9211520	10:9211320-9211520	-
chr10	9222980	9223180	10:9222980-9223180	-
chr10	9227800	9227960	10:9227800-9227960	-
chr10	9228840	9229020	10:9228840-9229020	ENSG00000230014,ENSG00000223808,ENSG00000234752,ENSG00000270234,ENSG00000212505,ENSG00000236420,ENSG00000213771,ENSG00000225053
chr10	9230989	9231080	10:9230989-9231080	-
chr10	9253240	9253420	10:9253240-9253420	ENSG00000230014
chr10	9254480	9254660	10:9254480-9254660	ENSG00000230014,ENSG00000223808,ENSG00000234752,ENSG00000236420
chr10	9255240	9255420	10:9255240-9255420	ENSG00000230014
chr10	9265860	9265968	10:9265860-9265968	ENSG00000230014
chr10	9289900	9290100	10:9289900-9290100	ENSG00000230014
chr10	9296300	9296480	10:9296300-9296480	ENSG00000230014
chr10	9301240	9301360	10:9301240-9301360	ENSG00000287120
chr10	9302240	9302400	10:9302240-9302400	ENSG00000287120,ENSG00000230014
chr10	9305160	9305340	10:9305160-9305340	ENSG00000287120,ENSG00000230014
chr10	9331680	9331820	10:9331680-9331820	ENSG00000286439,ENSG00000272436,ENSG00000200849,ENSG00000224788,ENSG00000228636,ENSG00000235838
chr10	9342960	9343160	10:9342960-9343160	ENSG00000272436,ENSG00000200849,ENSG00000224788,ENSG00000228636,ENSG00000235838
chr10	9434123	9434191	10:9434123-9434191	-
chr10	9494022	9494100	10:9494022-9494100	-
chr10	9518748	9518807	10:9518748-9518807	-
chr10	9548538	9548670	10:9548538-9548670	-
chr10	9605343	9605476	10:9605343-9605476	ENSG00000228636,ENSG00000235838
chr10	9608720	9608880	10:9608720-9608880	ENSG00000228636,ENSG00000235838
chr10	9796303	9796354	10:9796303-9796354	ENSG00000228636,ENSG00000235838
chr10	9929392	9929470	10:9929392-9929470	-
chr10	10036954	10037010	10:10036954-10037010	ENSG00000224788
chr10	10038546	10038658	10:10038546-10038658	ENSG00000224788
chr10	10138820	10138964	10:10138820-10138964	-
chr10	10171908	10171964	10:10171908-10171964	ENSG00000229919
chr10	10209247	10209383	10:10209247-10209383	ENSG00000272436,ENSG00000200849
chr10	10360400	10360429	10:10360400-10360429	ENSG00000234306,ENSG00000286439
chr10	10395380	10395540	10:10395380-10395540	ENSG00000287309,ENSG00000279575
chr10	10456900	10456932	10:10456900-10456932	ENSG00000270111
chr10	10468322	10468405	10:10468322-10468405	ENSG00000270111
chr10	10499960	10500120	10:10499960-10500120	ENSG00000270111,ENSG00000286439
chr10	10501020	10501200	10:10501020-10501200	ENSG00000270111,ENSG00000286439
chr10	10533540	10533700	10:10533540-10533700	ENSG00000272436
chr10	10605580	10605840	10:10605580-10605840	-
chr10	10605857	10606100	10:10605857-10606100	-
chr10	10722500	10722700	10:10722500-10722700	-
chr10	10728488	10728640	10:10728488-10728640	-
chr10	10777365	10777492	10:10777365-10777492	ENSG00000228997
chr10	10780880	10781100	10:10780880-10781100	ENSG00000225383,ENSG00000228997
chr10	10785620	10785940	10:10785620-10785940	ENSG00000225383,ENSG00000228997
chr10	10786080	10786680	10:10786080-10786680	ENSG00000225383,ENSG00000228997
chr10	10787743	10787866	10:10787743-10787866	ENSG00000225383
chr10	10792760	10793000	10:10792760-10793000	ENSG00000048740,ENSG00000225383,ENSG00000228997
chr10	10795020	10795180	10:10795020-10795180	ENSG00000048740,ENSG00000225383
chr10	10797252	10797346	10:10797252-10797346	ENSG00000048740,ENSG00000225383
chr10	10804155	10804209	10:10804155-10804209	ENSG00000048740
chr10	10805428	10805640	10:10805428-10805640	-
chr10	10815458	10815575	10:10815458-10815575	-
chr10	10815924	10816120	10:10815924-10816120	-
chr10	10816127	10816320	10:10816127-10816320	-
chr10	10816555	10816760	10:10816555-10816760	ENSG00000231496,ENSG00000229240
chr10	10818180	10818350	10:10818180-10818350	-
chr10	10822420	10822580	10:10822420-10822580	-
chr10	10824140	10824240	10:10824140-10824240	-
chr10	10824560	10824820	10:10824560-10824820	ENSG00000237986,ENSG00000231496,ENSG00000229240,ENSG00000286439,ENSG00000200849
chr10	10826239	10826440	10:10826239-10826440	-
chr10	10828720	10828940	10:10828720-10828940	-
chr10	10830720	10830960	10:10830720-10830960	ENSG00000237986,ENSG00000228027,ENSG00000231496,ENSG00000229240,ENSG00000286439,ENSG00000200849
chr10	10831140	10831460	10:10831140-10831460	ENSG00000231496,ENSG00000229240,ENSG00000286439
chr10	10849420	10849600	10:10849420-10849600	-
chr10	10851100	10851340	10:10851100-10851340	ENSG00000231496,ENSG00000229240,ENSG00000286439,ENSG00000272436
chr10	10851800	10851960	10:10851800-10851960	-
chr10	10865400	10865600	10:10865400-10865600	-
chr10	10869685	10869899	10:10869685-10869899	-
chr10	10870446	10870667	10:10870446-10870667	-
chr10	10870920	10871100	10:10870920-10871100	ENSG00000229240
chr10	10872060	10872380	10:10872060-10872380	ENSG00000231496,ENSG00000229240
chr10	10872680	10873000	10:10872680-10873000	-
chr10	10891460	10891700	10:10891460-10891700	ENSG00000231496,ENSG00000229240
chr10	10903060	10903240	10:10903060-10903240	-
chr10	10910860	10911180	10:10910860-10911180	-
chr10	10911460	10911860	10:10911460-10911860	ENSG00000237986,ENSG00000228027,ENSG00000231496,ENSG00000229240,ENSG00000286439,ENSG00000272436,ENSG00000200849,ENSG00000228636
chr10	10919440	10919640	10:10919440-10919640	-
chr10	10977440	10977520	10:10977440-10977520	ENSG00000231496
chr10	11018080	11018320	10:11018080-11018320	ENSG00000228027,ENSG00000048740
chr10	11024777	11024857	10:11024777-11024857	-
chr10	11035380	11035560	10:11035380-11035560	ENSG00000229206
chr10	11036520	11036720	10:11036520-11036720	ENSG00000237986,ENSG00000229206,ENSG00000228027,ENSG00000231496,ENSG00000229240,ENSG00000200849
chr10	11060840	11060920	10:11060840-11060920	-
chr10	11072064	11072148	10:11072064-11072148	-
chr10	11099402	11099513	10:11099402-11099513	ENSG00000237986
chr10	11154996	11155080	10:11154996-11155080	ENSG00000237986
chr10	11164800	11165000	10:11164800-11165000	ENSG00000230322,ENSG00000237986,ENSG00000048740
chr10	11165106	11165192	10:11165106-11165192	ENSG00000230322,ENSG00000048740
chr10	11178740	11179020	10:11178740-11179020	ENSG00000230322,ENSG00000237986,ENSG00000048740
chr10	11186667	11186812	10:11186667-11186812	-
chr10	11270680	11270860	10:11270680-11270860	ENSG00000181800,ENSG00000237986
chr10	11325787	11326080	10:11325787-11326080	ENSG00000181800
chr10	11328939	11329107	10:11328939-11329107	ENSG00000181800
chr10	11424600	11424780	10:11424600-11424780	ENSG00000280086,ENSG00000181800
chr10	11472260	11472420	10:11472260-11472420	ENSG00000280086
chr10	11474256	11474323	10:11474256-11474323	-
chr10	11478920	11479120	10:11478920-11479120	-
chr10	11515720	11515900	10:11515720-11515900	ENSG00000134463
chr10	11516485	11516713	10:11516485-11516713	-
chr10	11521980	11522160	10:11521980-11522160	-
chr10	11527789	11527960	10:11527789-11527960	-
chr10	11532480	11532660	10:11532480-11532660	ENSG00000148429
chr10	11533320	11533660	10:11533320-11533660	ENSG00000148429
chr10	11539420	11539740	10:11539420-11539740	ENSG00000148429
chr10	11546693	11546880	10:11546693-11546880	-
chr10	11552229	11552440	10:11552229-11552440	ENSG00000148429
chr10	11573580	11573820	10:11573580-11573820	ENSG00000148429
chr10	11586100	11586500	10:11586100-11586500	-
chr10	11595420	11595600	10:11595420-11595600	-
chr10	11598797	11598936	10:11598797-11598936	-
chr10	11610866	11611180	10:11610866-11611180	ENSG00000271360,ENSG00000148429
chr10	11611500	11611800	10:11611500-11611800	ENSG00000271360,ENSG00000148429
chr10	11612520	11613140	10:11612520-11613140	ENSG00000271360,ENSG00000148429
chr10	11613440	11613642	10:11613440-11613642	ENSG00000271360
chr10	11616180	11616360	10:11616180-11616360	ENSG00000271360,ENSG00000148429
chr10	11640660	11640858	10:11640660-11640858	-
chr10	11649920	11650120	10:11649920-11650120	-
chr10	11655664	11655900	10:11655664-11655900	-
chr10	11659114	11659244	10:11659114-11659244	-
chr10	11678200	11678420	10:11678200-11678420	ENSG00000271046
chr10	11684880	11685260	10:11684880-11685260	ENSG00000271046
chr10	11685320	11685620	10:11685320-11685620	ENSG00000271046
chr10	11685720	11686120	10:11685720-11686120	-
chr10	11689460	11689520	10:11689460-11689520	-
chr10	11710860	11711040	10:11710860-11711040	-
chr10	11712860	11712994	10:11712860-11712994	-
chr10	11725300	11725480	10:11725300-11725480	ENSG00000134463
chr10	11742200	11742500	10:11742200-11742500	ENSG00000134463
chr10	11749392	11749615	10:11749392-11749615	ENSG00000134463
chr10	11757520	11757720	10:11757520-11757720	ENSG00000134463
chr10	11758000	11758180	10:11758000-11758180	ENSG00000134463,ENSG00000280086
chr10	11782900	11783080	10:11782900-11783080	-
chr10	11789280	11789580	10:11789280-11789580	-
chr10	11789660	11789800	10:11789660-11789800	-
chr10	11793980	11794240	10:11793980-11794240	-
chr10	11810300	11810540	10:11810300-11810540	-
chr10	11814360	11814540	10:11814360-11814540	-
chr10	11819900	11820060	10:11819900-11820060	ENSG00000148426
chr10	11823220	11823460	10:11823220-11823460	ENSG00000148426
chr10	11824000	11824200	10:11824000-11824200	ENSG00000148426
chr10	11824480	11824700	10:11824480-11824700	ENSG00000148426
chr10	11825860	11826080	10:11825860-11826080	ENSG00000148426
chr10	11831440	11831700	10:11831440-11831700	ENSG00000148426
chr10	11832060	11832440	10:11832060-11832440	ENSG00000148426
chr10	11846640	11846900	10:11846640-11846900	-
chr10	11847238	11847280	10:11847238-11847280	-
chr10	11849965	11850206	10:11849965-11850206	-
chr10	11856862	11857040	10:11856862-11857040	-
chr10	11870120	11870400	10:11870120-11870400	ENSG00000225778,ENSG00000148426
chr10	11874800	11875000	10:11874800-11875000	ENSG00000225778,ENSG00000148426
chr10	11875900	11876100	10:11875900-11876100	ENSG00000251957,ENSG00000225778
chr10	11887040	11887240	10:11887040-11887240	ENSG00000225778
chr10	11901852	11901960	10:11901852-11901960	-
chr10	11913378	11913518	10:11913378-11913518	ENSG00000251957
chr10	11916120	11916320	10:11916120-11916320	ENSG00000251957
chr10	11930172	11930308	10:11930172-11930308	ENSG00000251957
chr10	11930682	11930796	10:11930682-11930796	ENSG00000251957
chr10	11960000	11960162	10:11960000-11960162	-
chr10	11986720	11986920	10:11986720-11986920	-
chr10	12006700	12007024	10:12006700-12007024	-
chr10	12018860	12019120	10:12018860-12019120	-
chr10	12037581	12037722	10:12037581-12037722	-
chr10	12040879	12041076	10:12040879-12041076	-
chr10	12041800	12042020	10:12041800-12042020	ENSG00000151461
chr10	12042320	12042580	10:12042320-12042580	ENSG00000151461
chr10	12042800	12043040	10:12042800-12043040	ENSG00000272507,ENSG00000181192,ENSG00000151461
chr10	12043140	12043460	10:12043140-12043460	ENSG00000265653,ENSG00000065665,ENSG00000272507,ENSG00000181192,ENSG00000151461
chr10	12053168	12053219	10:12053168-12053219	-
chr10	12053600	12053800	10:12053600-12053800	ENSG00000272507,ENSG00000181192,ENSG00000151461
chr10	12067380	12067660	10:12067380-12067660	ENSG00000181192
chr10	12068720	12069000	10:12068720-12069000	ENSG00000265653,ENSG00000065665,ENSG00000272507,ENSG00000181192,ENSG00000151461
chr10	12069500	12069740	10:12069500-12069740	ENSG00000181192
chr10	12082200	12082380	10:12082200-12082380	ENSG00000181192
chr10	12112785	12112865	10:12112785-12112865	ENSG00000272507
chr10	12123960	12124160	10:12123960-12124160	ENSG00000065665,ENSG00000272507
chr10	12129440	12129700	10:12129440-12129700	ENSG00000265653,ENSG00000065665,ENSG00000272507
chr10	12130360	12130560	10:12130360-12130560	ENSG00000265653,ENSG00000065665,ENSG00000272507
chr10	12135680	12135960	10:12135680-12135960	ENSG00000265653
chr10	12154920	12155100	10:12154920-12155100	-
chr10	12163044	12163179	10:12163044-12163179	-
chr10	12193340	12193560	10:12193340-12193560	ENSG00000151465,ENSG00000165609
chr10	12194300	12194620	10:12194300-12194620	ENSG00000151465,ENSG00000165609
chr10	12194760	12195200	10:12194760-12195200	ENSG00000151465,ENSG00000165609
chr10	12195800	12196260	10:12195800-12196260	ENSG00000151465,ENSG00000165609
chr10	12214780	12214960	10:12214780-12214960	ENSG00000151465,ENSG00000165609
chr10	12220460	12220640	10:12220460-12220640	ENSG00000151465
chr10	12222019	12222186	10:12222019-12222186	-
chr10	12222460	12222640	10:12222460-12222640	ENSG00000151465
chr10	12235880	12236100	10:12235880-12236100	ENSG00000228302,ENSG00000151465
chr10	12237920	12238120	10:12237920-12238120	ENSG00000228302,ENSG00000151465
chr10	12239000	12239160	10:12239000-12239160	ENSG00000228302
chr10	12253000	12253135	10:12253000-12253135	ENSG00000228302
chr10	12264260	12264460	10:12264260-12264460	ENSG00000283699,ENSG00000228302
chr10	12270920	12271160	10:12270920-12271160	ENSG00000228302
chr10	12279341	12279537	10:12279341-12279537	-
chr10	12314920	12315140	10:12314920-12315140	ENSG00000264036
chr10	12333060	12333300	10:12333060-12333300	ENSG00000264036
chr10	12333680	12334020	10:12333680-12334020	ENSG00000183049,ENSG00000264036
chr10	12337480	12337680	10:12337480-12337680	ENSG00000183049
chr10	12337740	12338000	10:12337740-12338000	-
chr10	12338060	12338300	10:12338060-12338300	ENSG00000183049
chr10	12339223	12339325	10:12339223-12339325	-
chr10	12339860	12340120	10:12339860-12340120	-
chr10	12344500	12344720	10:12344500-12344720	ENSG00000183049
chr10	12347629	12348000	10:12347629-12348000	-
chr10	12348380	12348560	10:12348380-12348560	-
chr10	12348836	12349120	10:12348836-12349120	ENSG00000183049
chr10	12349340	12349700	10:12349340-12349700	ENSG00000183049
chr10	12350440	12350740	10:12350440-12350740	ENSG00000183049
chr10	12383240	12383440	10:12383240-12383440	-
chr10	12391380	12391580	10:12391380-12391580	-
chr10	12398040	12398240	10:12398040-12398240	-
chr10	12400361	12400464	10:12400361-12400464	-
chr10	12400703	12400754	10:12400703-12400754	-
chr10	12418120	12418340	10:12418120-12418340	ENSG00000252438
chr10	12419420	12419660	10:12419420-12419660	ENSG00000252438
chr10	12448760	12449020	10:12448760-12449020	ENSG00000252118
chr10	12453520	12453740	10:12453520-12453740	ENSG00000252118
chr10	12455900	12456080	10:12455900-12456080	ENSG00000252118
chr10	12466780	12467060	10:12466780-12467060	ENSG00000252118
chr10	12499236	12499322	10:12499236-12499322	-
chr10	12500840	12501060	10:12500840-12501060	-
chr10	12501140	12501340	10:12501140-12501340	-
chr10	12510612	12510889	10:12510612-12510889	-
chr10	12530080	12530260	10:12530080-12530260	-
chr10	12535760	12535900	10:12535760-12535900	-
chr10	12539780	12539960	10:12539780-12539960	-
chr10	12540580	12540820	10:12540580-12540820	-
chr10	12564280	12564520	10:12564280-12564520	ENSG00000285994
chr10	12566420	12566472	10:12566420-12566472	ENSG00000285994
chr10	12566695	12566980	10:12566695-12566980	ENSG00000263584,ENSG00000285994
chr10	12579980	12580240	10:12579980-12580240	ENSG00000263584
chr10	12580380	12580520	10:12580380-12580520	ENSG00000263584
chr10	12587626	12587787	10:12587626-12587787	-
chr10	12588252	12588359	10:12588252-12588359	-
chr10	12589410	12589520	10:12589410-12589520	-
chr10	12605720	12605900	10:12605720-12605900	ENSG00000263584
chr10	12606308	12606509	10:12606308-12606509	-
chr10	12613280	12613480	10:12613280-12613480	-
chr10	12626340	12626520	10:12626340-12626520	-
chr10	12631280	12631460	10:12631280-12631460	-
chr10	12638160	12638340	10:12638160-12638340	-
chr10	12656620	12656820	10:12656620-12656820	ENSG00000283699
chr10	12660080	12660286	10:12660080-12660286	-
chr10	12663960	12664120	10:12663960-12664120	-
chr10	12685540	12685862	10:12685540-12685862	-
chr10	12701762	12701925	10:12701762-12701925	-
chr10	12703920	12704080	10:12703920-12704080	-
chr10	12704540	12704800	10:12704540-12704800	-
chr10	12707040	12707380	10:12707040-12707380	-
chr10	12707640	12707880	10:12707640-12707880	-
chr10	12709040	12709260	10:12709040-12709260	-
chr10	12709629	12709920	10:12709629-12709920	-
chr10	12710211	12710288	10:12710211-12710288	-
chr10	12711140	12711340	10:12711140-12711340	ENSG00000221331,ENSG00000228302
chr10	12718420	12718600	10:12718420-12718600	-
chr10	12719460	12719640	10:12719460-12719640	-
chr10	12720400	12720720	10:12720400-12720720	ENSG00000221331
chr10	12731246	12731436	10:12731246-12731436	ENSG00000221331
chr10	12748280	12748480	10:12748280-12748480	-
chr10	12768160	12768340	10:12768160-12768340	ENSG00000183049
chr10	12768380	12768820	10:12768380-12768820	ENSG00000183049
chr10	12782580	12782740	10:12782580-12782740	-
chr10	12796440	12796820	10:12796440-12796820	-
chr10	12796880	12797080	10:12796880-12797080	-
chr10	12797580	12797780	10:12797580-12797780	-
chr10	12811780	12812060	10:12811780-12812060	-
chr10	12818942	12819067	10:12818942-12819067	-
chr10	12819140	12819359	10:12819140-12819359	-
chr10	12822300	12822540	10:12822300-12822540	-
chr10	12822988	12823168	10:12822988-12823168	-
chr10	12823400	12823580	10:12823400-12823580	-
chr10	12825360	12825600	10:12825360-12825600	-
chr10	12830080	12830300	10:12830080-12830300	-
chr10	12835840	12836020	10:12835840-12836020	-
chr10	12845240	12845460	10:12845240-12845460	-
chr10	12846870	12847080	10:12846870-12847080	-
chr10	12849303	12849476	10:12849303-12849476	-
chr10	12849587	12849802	10:12849587-12849802	-
chr10	12852840	12853040	10:12852840-12853040	-
chr10	12869560	12869740	10:12869560-12869740	-
chr10	12875200	12875440	10:12875200-12875440	ENSG00000285520
chr10	12880480	12880720	10:12880480-12880720	ENSG00000285520
chr10	12884500	12884660	10:12884500-12884660	ENSG00000285520
chr10	12902049	12902103	10:12902049-12902103	-
chr10	12902200	12902360	10:12902200-12902360	ENSG00000212499
chr10	12905017	12905130	10:12905017-12905130	-
chr10	12907820	12907980	10:12907820-12907980	-
chr10	12915020	12915200	10:12915020-12915200	ENSG00000212499
chr10	12919600	12919960	10:12919600-12919960	ENSG00000212499
chr10	12934920	12935080	10:12934920-12935080	-
chr10	12937640	12937840	10:12937640-12937840	-
chr10	12942060	12942300	10:12942060-12942300	-
chr10	12955125	12955246	10:12955125-12955246	-
chr10	12971089	12971245	10:12971089-12971245	-
chr10	12980466	12980541	10:12980466-12980541	-
chr10	12981640	12981880	10:12981640-12981880	-
chr10	13001420	13001820	10:13001420-13001820	ENSG00000151468
chr10	13018320	13018397	10:13018320-13018397	-
chr10	13056560	13056720	10:13056560-13056720	ENSG00000225251
chr10	13074920	13075100	10:13074920-13075100	ENSG00000225251
chr10	13086285	13086385	10:13086285-13086385	-
chr10	13088340	13088560	10:13088340-13088560	ENSG00000123240,ENSG00000151468
chr10	13091880	13091956	10:13091880-13091956	ENSG00000151468
chr10	13092470	13092576	10:13092470-13092576	ENSG00000151468
chr10	13099200	13099580	10:13099200-13099580	ENSG00000235763,ENSG00000123240,ENSG00000151468
chr10	13099660	13100200	10:13099660-13100200	ENSG00000235763,ENSG00000123240,ENSG00000151468
chr10	13100364	13101038	10:13100364-13101038	ENSG00000235763,ENSG00000123240,ENSG00000151468
chr10	13102220	13102480	10:13102220-13102480	ENSG00000235763,ENSG00000123240
chr10	13105338	13105494	10:13105338-13105494	ENSG00000235763,ENSG00000123240
chr10	13119080	13119280	10:13119080-13119280	ENSG00000234175,ENSG00000123240
chr10	13121240	13121420	10:13121240-13121420	ENSG00000228330,ENSG00000234175,ENSG00000123240
chr10	13143334	13143500	10:13143334-13143500	ENSG00000228330,ENSG00000234175
chr10	13158530	13158641	10:13158530-13158641	-
chr10	13160840	13160913	10:13160840-13160913	-
chr10	13161320	13161560	10:13161320-13161560	ENSG00000107537,ENSG00000165623,ENSG00000065328,ENSG00000237540,ENSG00000203414,ENSG00000228330,ENSG00000234175,ENSG00000235763
chr10	13161915	13162092	10:13161915-13162092	ENSG00000065328,ENSG00000237540,ENSG00000203414
chr10	13190040	13190220	10:13190040-13190220	ENSG00000065328
chr10	13201240	13201440	10:13201240-13201440	ENSG00000065328
chr10	13206660	13206820	10:13206660-13206820	ENSG00000165623,ENSG00000272055
chr10	13219740	13219920	10:13219740-13219920	ENSG00000165623,ENSG00000272055
chr10	13220000	13220222	10:13220000-13220222	ENSG00000165623,ENSG00000272055
chr10	13223400	13223424	10:13223400-13223424	ENSG00000165623,ENSG00000272055
chr10	13232400	13232560	10:13232400-13232560	ENSG00000165623
chr10	13270970	13271081	10:13270970-13271081	-
chr10	13272340	13272480	10:13272340-13272480	-
chr10	13277100	13277260	10:13277100-13277260	-
chr10	13299480	13299760	10:13299480-13299760	ENSG00000107537
chr10	13300020	13300220	10:13300020-13300220	ENSG00000226209,ENSG00000107537
chr10	13302300	13302580	10:13302300-13302580	ENSG00000226209,ENSG00000107537
chr10	13302934	13303003	10:13302934-13303003	-
chr10	13311300	13311480	10:13311300-13311480	ENSG00000226209
chr10	13315380	13315700	10:13315380-13315700	-
chr10	13338400	13338640	10:13338400-13338640	ENSG00000086475
chr10	13338840	13339040	10:13338840-13339040	ENSG00000086475
chr10	13345980	13346240	10:13345980-13346240	ENSG00000086475
chr10	13346320	13346640	10:13346320-13346640	ENSG00000086475
chr10	13346660	13347080	10:13346660-13347080	ENSG00000086475
chr10	13347200	13347660	10:13347200-13347660	ENSG00000086475
chr10	13347920	13348140	10:13347920-13348140	ENSG00000086475
chr10	13348220	13348580	10:13348220-13348580	ENSG00000086475
chr10	13348700	13349260	10:13348700-13349260	ENSG00000086475
chr10	13349480	13349742	10:13349480-13349742	ENSG00000086475
chr10	13349960	13350220	10:13349960-13350220	ENSG00000086475
chr10	13356726	13356880	10:13356726-13356880	-
chr10	13371980	13372160	10:13371980-13372160	ENSG00000202508,ENSG00000233256,ENSG00000286514
chr10	13383160	13383360	10:13383160-13383360	ENSG00000233256,ENSG00000286514
chr10	13386720	13386920	10:13386720-13386920	ENSG00000233256,ENSG00000286514
chr10	13430285	13430491	10:13430285-13430491	ENSG00000233256
chr10	13439137	13439248	10:13439137-13439248	ENSG00000233256
chr10	13439760	13439960	10:13439760-13439960	ENSG00000233256
chr10	13440560	13440729	10:13440560-13440729	ENSG00000165626,ENSG00000233256
chr10	13448340	13448520	10:13448340-13448520	ENSG00000165626
chr10	13450180	13450360	10:13450180-13450360	ENSG00000165626
chr10	13458508	13458561	10:13458508-13458561	ENSG00000165626
chr10	13462680	13462840	10:13462680-13462840	ENSG00000165626
chr10	13485800	13485920	10:13485800-13485920	ENSG00000165626
chr10	13503780	13504020	10:13503780-13504020	ENSG00000202508,ENSG00000165626
chr10	13504843	13504909	10:13504843-13504909	ENSG00000165626
chr10	13518180	13518340	10:13518180-13518340	ENSG00000202508
chr10	13526740	13526860	10:13526740-13526860	ENSG00000227175
chr10	13527040	13527280	10:13527040-13527280	ENSG00000227175,ENSG00000202508,ENSG00000165626
chr10	13527880	13528080	10:13527880-13528080	ENSG00000227175,ENSG00000202508,ENSG00000165626
chr10	13528160	13528440	10:13528160-13528440	ENSG00000227175,ENSG00000202508,ENSG00000165626
chr10	13528480	13529260	10:13528480-13529260	ENSG00000227175,ENSG00000202508,ENSG00000165626
chr10	13536860	13537020	10:13536860-13537020	ENSG00000227175,ENSG00000202508
chr10	13557080	13557240	10:13557080-13557240	-
chr10	13560640	13560860	10:13560640-13560860	-
chr10	13567100	13567275	10:13567100-13567275	-
chr10	13586760	13587000	10:13586760-13587000	ENSG00000239665,ENSG00000227474,ENSG00000165630
chr10	13587332	13587396	10:13587332-13587396	ENSG00000227474,ENSG00000165630
chr10	13587420	13587820	10:13587420-13587820	ENSG00000227474,ENSG00000165630
chr10	13593700	13593808	10:13593700-13593808	ENSG00000227474,ENSG00000165630
chr10	13601980	13602180	10:13601980-13602180	-
chr10	13602423	13602601	10:13602423-13602601	-
chr10	13613620	13613800	10:13613620-13613800	ENSG00000239665,ENSG00000282246
chr10	13614860	13615280	10:13614860-13615280	ENSG00000239665,ENSG00000282246
chr10	13617301	13617451	10:13617301-13617451	ENSG00000282246
chr10	13627580	13627760	10:13627580-13627760	ENSG00000239665,ENSG00000282246
chr10	13637605	13637927	10:13637605-13637927	ENSG00000239665
chr10	13660060	13660260	10:13660060-13660260	ENSG00000273474,ENSG00000239665
chr10	13660674	13661029	10:13660674-13661029	-
chr10	13684460	13684680	10:13684460-13684680	ENSG00000273474
chr10	13684860	13685140	10:13684860-13685140	ENSG00000273474
chr10	13685180	13685360	10:13685180-13685360	ENSG00000273474
chr10	13698220	13698520	10:13698220-13698520	-
chr10	13707480	13707740	10:13707480-13707740	ENSG00000225112,ENSG00000151474
chr10	13712980	13713240	10:13712980-13713240	ENSG00000234091,ENSG00000199407,ENSG00000225112,ENSG00000273474,ENSG00000151474
chr10	13715163	13715320	10:13715163-13715320	ENSG00000225112
chr10	13716160	13716500	10:13716160-13716500	ENSG00000234091,ENSG00000199407,ENSG00000225112
chr10	13716811	13717129	10:13716811-13717129	ENSG00000225112
chr10	13718160	13718380	10:13718160-13718380	ENSG00000234091,ENSG00000199407,ENSG00000225112,ENSG00000273474,ENSG00000239665
chr10	13723440	13723600	10:13723440-13723600	ENSG00000234091,ENSG00000199407
chr10	13746760	13747000	10:13746760-13747000	ENSG00000234091,ENSG00000199407
chr10	13758460	13758660	10:13758460-13758660	-
chr10	13758880	13759080	10:13758880-13759080	-
chr10	13765620	13765820	10:13765620-13765820	-
chr10	13770060	13770320	10:13770060-13770320	-
chr10	13775900	13776080	10:13775900-13776080	ENSG00000239665
chr10	13776480	13776706	10:13776480-13776706	-
chr10	13776804	13776854	10:13776804-13776854	-
chr10	13776880	13777120	10:13776880-13777120	-
chr10	13777160	13777300	10:13777160-13777300	-
chr10	13778080	13778220	10:13778080-13778220	ENSG00000273474,ENSG00000239665,ENSG00000282246
chr10	13787860	13788040	10:13787860-13788040	ENSG00000239665
chr10	13788310	13788539	10:13788310-13788539	-
chr10	13788800	13789025	10:13788800-13789025	-
chr10	13799680	13799880	10:13799680-13799880	-
chr10	13804360	13804462	10:13804360-13804462	-
chr10	13815880	13816080	10:13815880-13816080	-
chr10	13816680	13816900	10:13816680-13816900	-
chr10	13837380	13837580	10:13837380-13837580	-
chr10	13839740	13839900	10:13839740-13839900	ENSG00000215227
chr10	13853940	13854140	10:13853940-13854140	-
chr10	13860360	13860520	10:13860360-13860520	ENSG00000215227
chr10	13862801	13863020	10:13862801-13863020	-
chr10	13866060	13866380	10:13866060-13866380	ENSG00000215227
chr10	13877637	13877805	10:13877637-13877805	ENSG00000215227
chr10	13882080	13882520	10:13882080-13882520	ENSG00000215227
chr10	13890760	13891100	10:13890760-13891100	ENSG00000151474
chr10	13891523	13891640	10:13891523-13891640	ENSG00000151474
chr10	13891680	13891980	10:13891680-13891980	ENSG00000151474
chr10	13920140	13920340	10:13920140-13920340	-
chr10	13922660	13922900	10:13922660-13922900	-
chr10	13923347	13923540	10:13923347-13923540	-
chr10	13924120	13924380	10:13924120-13924380	-
chr10	13924440	13924700	10:13924440-13924700	-
chr10	13936940	13937160	10:13936940-13937160	-
chr10	13938598	13938686	10:13938598-13938686	-
chr10	13939020	13939260	10:13939020-13939260	-
chr10	13939405	13939506	10:13939405-13939506	-
chr10	13939520	13939720	10:13939520-13939720	-
chr10	13948020	13948200	10:13948020-13948200	-
chr10	13949820	13950319	10:13949820-13950319	-
chr10	13961220	13961440	10:13961220-13961440	-
chr10	13971857	13972120	10:13971857-13972120	-
chr10	13972160	13972500	10:13972160-13972500	-
chr10	13973840	13974020	10:13973840-13974020	ENSG00000151474
chr10	13977947	13978087	10:13977947-13978087	-
chr10	13978320	13978349	10:13978320-13978349	-
chr10	13978540	13978740	10:13978540-13978740	ENSG00000229751,ENSG00000151474
chr10	13984700	13984980	10:13984700-13984980	-
chr10	13987560	13987760	10:13987560-13987760	ENSG00000229751
chr10	13989780	13989980	10:13989780-13989980	ENSG00000229751
chr10	13990276	13990720	10:13990276-13990720	ENSG00000229751
chr10	13991000	13991240	10:13991000-13991240	ENSG00000229751
chr10	13993260	13993486	10:13993260-13993486	ENSG00000229751
chr10	14007276	14007340	10:14007276-14007340	-
chr10	14007913	14008180	10:14007913-14008180	ENSG00000151474
chr10	14008200	14008640	10:14008200-14008640	ENSG00000151474
chr10	14008700	14009000	10:14008700-14009000	ENSG00000151474
chr10	14009460	14010100	10:14009460-14010100	ENSG00000151474
chr10	14010200	14010540	10:14010200-14010540	ENSG00000151474
chr10	14017440	14017660	10:14017440-14017660	ENSG00000151474
chr10	14022444	14022627	10:14022444-14022627	-
chr10	14023120	14023380	10:14023120-14023380	-
chr10	14023720	14023920	10:14023720-14023920	-
chr10	14032500	14032680	10:14032500-14032680	-
chr10	14040300	14040620	10:14040300-14040620	-
chr10	14041355	14041524	10:14041355-14041524	-
chr10	14049339	14049531	10:14049339-14049531	-
chr10	14056900	14057280	10:14056900-14057280	-
chr10	14064000	14064240	10:14064000-14064240	ENSG00000235410
chr10	14074600	14074800	10:14074600-14074800	ENSG00000235410,ENSG00000239665
chr10	14078280	14078360	10:14078280-14078360	-
chr10	14086680	14086880	10:14086680-14086880	-
chr10	14093820	14093980	10:14093820-14093980	-
chr10	14111320	14111420	10:14111320-14111420	-
chr10	14125104	14125196	10:14125104-14125196	-
chr10	14126780	14127180	10:14126780-14127180	-
chr10	14146080	14146380	10:14146080-14146380	-
chr10	14146560	14146860	10:14146560-14146860	-
chr10	14173560	14174020	10:14173560-14174020	ENSG00000151474
chr10	14174060	14174400	10:14174060-14174400	-
chr10	14184901	14185038	10:14184901-14185038	-
chr10	14197020	14197200	10:14197020-14197200	-
chr10	14200807	14200901	10:14200807-14200901	-
chr10	14240934	14241070	10:14240934-14241070	-
chr10	14245020	14245180	10:14245020-14245180	-
chr10	14253286	14253459	10:14253286-14253459	-
chr10	14254544	14254656	10:14254544-14254656	-
chr10	14260260	14260580	10:14260260-14260580	-
chr10	14302160	14302328	10:14302160-14302328	-
chr10	14325420	14325620	10:14325420-14325620	-
chr10	14330754	14330910	10:14330754-14330910	-
chr10	14357040	14357240	10:14357040-14357240	ENSG00000285671
chr10	14362200	14362380	10:14362200-14362380	ENSG00000285671
chr10	14383380	14383580	10:14383380-14383580	ENSG00000266321,ENSG00000285671
chr10	14385700	14386120	10:14385700-14386120	ENSG00000278100,ENSG00000266321,ENSG00000285671
chr10	14386220	14386440	10:14386220-14386440	ENSG00000221371,ENSG00000278100,ENSG00000266321,ENSG00000285671
chr10	14397120	14397400	10:14397120-14397400	ENSG00000221371,ENSG00000278100,ENSG00000266321,ENSG00000285671
chr10	14403869	14404000	10:14403869-14404000	-
chr10	14404116	14404339	10:14404116-14404339	-
chr10	14405100	14405420	10:14405100-14405420	ENSG00000221371,ENSG00000285671
chr10	14414960	14415240	10:14414960-14415240	ENSG00000221371
chr10	14439873	14440012	10:14439873-14440012	ENSG00000221371
chr10	14445380	14445580	10:14445380-14445580	ENSG00000221371
chr10	14450160	14450540	10:14450160-14450540	ENSG00000221371
chr10	14459740	14459980	10:14459740-14459980	-
chr10	14466493	14466660	10:14466493-14466660	-
chr10	14474780	14475000	10:14474780-14475000	-
chr10	14476620	14476800	10:14476620-14476800	-
chr10	14476840	14477142	10:14476840-14477142	-
chr10	14478700	14478900	10:14478700-14478900	ENSG00000221371
chr10	14486080	14486280	10:14486080-14486280	-
chr10	14486840	14487160	10:14486840-14487160	-
chr10	14487620	14487860	10:14487620-14487860	-
chr10	14497560	14497645	10:14497560-14497645	-
chr10	14499060	14499220	10:14499060-14499220	-
chr10	14530520	14530740	10:14530520-14530740	-
chr10	14532502	14532638	10:14532502-14532638	-
chr10	14537000	14537200	10:14537000-14537200	-
chr10	14545890	14546083	10:14545890-14546083	-
chr10	14553551	14553760	10:14553551-14553760	ENSG00000065809
chr10	14556280	14556430	10:14556280-14556430	-
chr10	14560360	14560520	10:14560360-14560520	-
chr10	14562773	14562837	10:14562773-14562837	-
chr10	14572080	14572400	10:14572080-14572400	ENSG00000065809
chr10	14573740	14573960	10:14573740-14573960	ENSG00000065809
chr10	14577020	14577200	10:14577020-14577200	ENSG00000065809
chr10	14578260	14578840	10:14578260-14578840	ENSG00000065809
chr10	14579540	14579740	10:14579540-14579740	ENSG00000065809
chr10	14588080	14588440	10:14588080-14588440	ENSG00000065809
chr10	14588540	14588940	10:14588540-14588940	-
chr10	14602060	14602280	10:14602060-14602280	ENSG00000065809
chr10	14602449	14602575	10:14602449-14602575	-
chr10	14602920	14603160	10:14602920-14603160	ENSG00000065809
chr10	14603320	14603960	10:14603320-14603960	ENSG00000065809
chr10	14604320	14604640	10:14604320-14604640	ENSG00000065809
chr10	14604700	14605140	10:14604700-14605140	ENSG00000065809
chr10	14605160	14605580	10:14605160-14605580	ENSG00000065809
chr10	14617980	14618160	10:14617980-14618160	-
chr10	14621120	14621340	10:14621120-14621340	-
chr10	14621480	14621780	10:14621480-14621780	-
chr10	14625480	14625820	10:14625480-14625820	-
chr10	14648300	14648540	10:14648300-14648540	ENSG00000236495,ENSG00000201766
chr10	14652140	14652320	10:14652140-14652320	ENSG00000236495,ENSG00000201766
chr10	14653700	14653920	10:14653700-14653920	ENSG00000236495,ENSG00000201766
chr10	14653960	14654160	10:14653960-14654160	ENSG00000236495,ENSG00000201766
chr10	14654754	14654940	10:14654754-14654940	-
chr10	14657179	14657395	10:14657179-14657395	ENSG00000201766
chr10	14658320	14658740	10:14658320-14658740	ENSG00000236495,ENSG00000201766
chr10	14665400	14665580	10:14665400-14665580	ENSG00000201766
chr10	14665980	14666140	10:14665980-14666140	ENSG00000201766
chr10	14670600	14670840	10:14670600-14670840	ENSG00000201766
chr10	14673280	14673460	10:14673280-14673460	ENSG00000201766
chr10	14683400	14683580	10:14683400-14683580	-
chr10	14686500	14686760	10:14686500-14686760	ENSG00000237032
chr10	14688307	14688580	10:14688307-14688580	-
chr10	14688720	14688920	10:14688720-14688920	ENSG00000237032
chr10	14698580	14698820	10:14698580-14698820	ENSG00000237032
chr10	14707560	14707760	10:14707560-14707760	ENSG00000237032
chr10	14713060	14713496	10:14713060-14713496	ENSG00000237032
chr10	14713508	14713574	10:14713508-14713574	ENSG00000237032
chr10	14736740	14737100	10:14736740-14737100	ENSG00000237032
chr10	14740760	14740940	10:14740760-14740940	-
chr10	14752020	14752200	10:14752020-14752200	-
chr10	14759406	14759529	10:14759406-14759529	-
chr10	14775780	14775980	10:14775780-14775980	-
chr10	14778866	14778938	10:14778866-14778938	-
chr10	14779380	14779680	10:14779380-14779680	ENSG00000065809
chr10	14779840	14779868	10:14779840-14779868	-
chr10	14782700	14782900	10:14782700-14782900	-
chr10	14783760	14784022	10:14783760-14784022	-
chr10	14788040	14788260	10:14788040-14788260	-
chr10	14798760	14798940	10:14798760-14798940	-
chr10	14815740	14815940	10:14815740-14815940	-
chr10	14820180	14820380	10:14820180-14820380	ENSG00000185267
chr10	14823260	14823420	10:14823260-14823420	ENSG00000185267
chr10	14838020	14838300	10:14838020-14838300	ENSG00000185267,ENSG00000284024,ENSG00000187522,ENSG00000272853,ENSG00000152455
chr10	14838860	14839460	10:14838860-14839460	ENSG00000185267,ENSG00000284024,ENSG00000187522
chr10	14859860	14860040	10:14859860-14860040	ENSG00000187522
chr10	14873412	14873640	10:14873412-14873640	ENSG00000272853,ENSG00000152455
chr10	14877440	14877580	10:14877440-14877580	-
chr10	14877820	14878080	10:14877820-14878080	ENSG00000272853,ENSG00000152455
chr10	14878220	14878480	10:14878220-14878480	ENSG00000272853,ENSG00000152455
chr10	14878580	14878920	10:14878580-14878920	ENSG00000284024,ENSG00000187522,ENSG00000272853,ENSG00000152455
chr10	14879000	14879360	10:14879000-14879360	ENSG00000272853,ENSG00000152455
chr10	14879540	14879720	10:14879540-14879720	ENSG00000272853,ENSG00000152455
chr10	14880284	14880486	10:14880284-14880486	-
chr10	14889400	14889580	10:14889400-14889580	-
chr10	14904360	14904540	10:14904360-14904540	-
chr10	14915124	14915325	10:14915124-14915325	-
chr10	14927989	14928180	10:14927989-14928180	-
chr10	14945187	14945368	10:14945187-14945368	-
chr10	14951640	14951800	10:14951640-14951800	-
chr10	14952940	14953180	10:14952940-14953180	-
chr10	14953440	14953960	10:14953440-14953960	ENSG00000152457,ENSG00000197889
chr10	14954040	14954260	10:14954040-14954260	ENSG00000152457,ENSG00000197889
chr10	14954320	14954560	10:14954320-14954560	ENSG00000152457,ENSG00000197889
chr10	14959240	14959440	10:14959240-14959440	ENSG00000152457,ENSG00000197889
chr10	14959520	14959760	10:14959520-14959760	ENSG00000152457,ENSG00000197889
chr10	14959840	14960200	10:14959840-14960200	ENSG00000152457,ENSG00000197889,ENSG00000235623,ENSG00000182531
chr10	14971960	14972140	10:14971960-14972140	ENSG00000197889
chr10	14986340	14986516	10:14986340-14986516	ENSG00000235623
chr10	14991480	14991640	10:14991480-14991640	ENSG00000235623,ENSG00000228547,ENSG00000182531
chr10	14995660	14995880	10:14995660-14995880	ENSG00000228547,ENSG00000182531
chr10	14996060	14996260	10:14996060-14996260	ENSG00000235623,ENSG00000228547,ENSG00000182531
chr10	15021054	15021167	10:15021054-15021167	ENSG00000237470
chr10	15027840	15028020	10:15027840-15028020	ENSG00000182531,ENSG00000237470,ENSG00000152463
chr10	15035886	15036240	10:15035886-15036240	ENSG00000152463
chr10	15043780	15043980	10:15043780-15043980	ENSG00000152463
chr10	15044466	15044634	10:15044466-15044634	ENSG00000152463
chr10	15044940	15045260	10:15044940-15045260	ENSG00000152463
chr10	15046340	15046500	10:15046340-15046500	ENSG00000152463
chr10	15046700	15046980	10:15046700-15046980	ENSG00000182531,ENSG00000237470,ENSG00000152463
chr10	15049620	15049780	10:15049620-15049780	ENSG00000152463
chr10	15052239	15052433	10:15052239-15052433	-
chr10	15068880	15069100	10:15068880-15069100	ENSG00000182531,ENSG00000237470,ENSG00000152463
chr10	15084460	15084780	10:15084460-15084780	ENSG00000182531,ENSG00000237470,ENSG00000176244,ENSG00000228312
chr10	15088760	15088960	10:15088760-15088960	ENSG00000182531,ENSG00000176244,ENSG00000228312,ENSG00000176236,ENSG00000152464
chr10	15096980	15097200	10:15096980-15097200	ENSG00000182531,ENSG00000176244,ENSG00000228312,ENSG00000176236,ENSG00000152464
chr10	15097220	15097420	10:15097220-15097420	ENSG00000176244,ENSG00000228312,ENSG00000176236,ENSG00000152464
chr10	15097500	15097740	10:15097500-15097740	ENSG00000176244,ENSG00000228312,ENSG00000176236,ENSG00000152464
chr10	15098080	15098260	10:15098080-15098260	ENSG00000228312,ENSG00000176236,ENSG00000152464
chr10	15106480	15106680	10:15106480-15106680	ENSG00000176236,ENSG00000152464,ENSG00000152465
chr10	15107180	15107460	10:15107180-15107460	-
chr10	15120620	15120800	10:15120620-15120800	-
chr10	15121813	15122013	10:15121813-15122013	-
chr10	15123718	15124118	10:15123718-15124118	ENSG00000152465
chr10	15137060	15137320	10:15137060-15137320	-
chr10	15137740	15137920	10:15137740-15137920	ENSG00000152465
chr10	15141360	15141560	10:15141360-15141560	-
chr10	15163360	15163520	10:15163360-15163520	ENSG00000206448
chr10	15166406	15166520	10:15166406-15166520	-
chr10	15167420	15167640	10:15167420-15167640	ENSG00000152465,ENSG00000206448,ENSG00000228181
chr10	15167759	15168020	10:15167759-15168020	ENSG00000152465,ENSG00000206448,ENSG00000228181
chr10	15168180	15168500	10:15168180-15168500	ENSG00000152465,ENSG00000206448,ENSG00000228181
chr10	15168540	15168740	10:15168540-15168740	ENSG00000152465,ENSG00000206448,ENSG00000228181
chr10	15168800	15169160	10:15168800-15169160	ENSG00000152465,ENSG00000206448,ENSG00000228181
chr10	15180860	15181080	10:15180860-15181080	-
chr10	15182580	15182780	10:15182580-15182780	-
chr10	15197331	15197638	10:15197331-15197638	-
chr10	15200780	15201020	10:15200780-15201020	-
chr10	15201660	15201940	10:15201660-15201940	-
chr10	15202100	15202300	10:15202100-15202300	-
chr10	15202712	15202800	10:15202712-15202800	-
chr10	15209940	15210120	10:15209940-15210120	ENSG00000232739
chr10	15211480	15211700	10:15211480-15211700	-
chr10	15211740	15211940	10:15211740-15211940	-
chr10	15223320	15223520	10:15223320-15223520	ENSG00000232739
chr10	15227680	15227900	10:15227680-15227900	ENSG00000232739
chr10	15237360	15237600	10:15237360-15237600	ENSG00000232739
chr10	15239080	15239280	10:15239080-15239280	ENSG00000232739
chr10	15247849	15248043	10:15247849-15248043	ENSG00000148468,ENSG00000232739
chr10	15262160	15262320	10:15262160-15262320	-
chr10	15280578	15280660	10:15280578-15280660	-
chr10	15294380	15294817	10:15294380-15294817	-
chr10	15313257	15313339	10:15313257-15313339	-
chr10	15321840	15322320	10:15321840-15322320	-
chr10	15348736	15348901	10:15348736-15348901	-
chr10	15369340	15369640	10:15369340-15369640	ENSG00000148468
chr10	15369840	15370120	10:15369840-15370120	ENSG00000148468
chr10	15370140	15370620	10:15370140-15370620	ENSG00000148468
chr10	15371000	15371440	10:15371000-15371440	ENSG00000148468
chr10	15372375	15372400	10:15372375-15372400	ENSG00000148468
chr10	15374700	15374760	10:15374700-15374760	ENSG00000148468
chr10	15412329	15412500	10:15412329-15412500	-
chr10	15419400	15419580	10:15419400-15419580	-
chr10	15427940	15428120	10:15427940-15428120	-
chr10	15434160	15434360	10:15434160-15434360	-
chr10	15434620	15435200	10:15434620-15435200	-
chr10	15436800	15437040	10:15436800-15437040	-
chr10	15439360	15439860	10:15439360-15439860	-
chr10	15460780	15460940	10:15460780-15460940	-
chr10	15461380	15461620	10:15461380-15461620	-
chr10	15461680	15462020	10:15461680-15462020	-
chr10	15462260	15462820	10:15462260-15462820	-
chr10	15464432	15464662	10:15464432-15464662	-
chr10	15471980	15472200	10:15471980-15472200	-
chr10	15472460	15472780	10:15472460-15472780	-
chr10	15472820	15473060	10:15472820-15473060	-
chr10	15474880	15475040	10:15474880-15475040	-
chr10	15476880	15477060	10:15476880-15477060	-
chr10	15477306	15477426	10:15477306-15477426	-
chr10	15482240	15482460	10:15482240-15482460	-
chr10	15486020	15486220	10:15486020-15486220	-
chr10	15486420	15486780	10:15486420-15486780	-
chr10	15486960	15487200	10:15486960-15487200	-
chr10	15487523	15487580	10:15487523-15487580	-
chr10	15491400	15491740	10:15491400-15491740	-
chr10	15491960	15492220	10:15491960-15492220	-
chr10	15493355	15493546	10:15493355-15493546	-
chr10	15494945	15495179	10:15494945-15495179	-
chr10	15495240	15495460	10:15495240-15495460	-
chr10	15501200	15501234	10:15501200-15501234	-
chr10	15504196	15504380	10:15504196-15504380	-
chr10	15504540	15504756	10:15504540-15504756	-
chr10	15505960	15506200	10:15505960-15506200	-
chr10	15518260	15518560	10:15518260-15518560	-
chr10	15526960	15527200	10:15526960-15527200	-
chr10	15527440	15527680	10:15527440-15527680	-
chr10	15528280	15528500	10:15528280-15528500	-
chr10	15533735	15533920	10:15533735-15533920	-
chr10	15540520	15540720	10:15540520-15540720	-
chr10	15541480	15541700	10:15541480-15541700	-
chr10	15542273	15542394	10:15542273-15542394	-
chr10	15558180	15558540	10:15558180-15558540	-
chr10	15563120	15563560	10:15563120-15563560	-
chr10	15564120	15564320	10:15564120-15564320	-
chr10	15568661	15568824	10:15568661-15568824	-
chr10	15571704	15571880	10:15571704-15571880	-
chr10	15576700	15576920	10:15576700-15576920	-
chr10	15579720	15579960	10:15579720-15579960	-
chr10	15585380	15585540	10:15585380-15585540	-
chr10	15585660	15585910	10:15585660-15585910	-
chr10	15588720	15589120	10:15588720-15589120	-
chr10	15589220	15589437	10:15589220-15589437	-
chr10	15604971	15605140	10:15604971-15605140	-
chr10	15605880	15606200	10:15605880-15606200	ENSG00000077943
chr10	15606360	15606680	10:15606360-15606680	ENSG00000077943
chr10	15609091	15609205	10:15609091-15609205	-
chr10	15609400	15609620	10:15609400-15609620	ENSG00000077943
chr10	15621180	15621400	10:15621180-15621400	-
chr10	15622460	15622700	10:15622460-15622700	-
chr10	15622960	15623140	10:15622960-15623140	-
chr10	15624880	15625300	10:15624880-15625300	-
chr10	15625320	15625580	10:15625320-15625580	-
chr10	15632872	15633132	10:15632872-15633132	-
chr10	15642200	15642360	10:15642200-15642360	ENSG00000077943
chr10	15649520	15649676	10:15649520-15649676	-
chr10	15687834	15687943	10:15687834-15687943	-
chr10	15693478	15693602	10:15693478-15693602	-
chr10	15703520	15703720	10:15703520-15703720	-
chr10	15704660	15704860	10:15704660-15704860	-
chr10	15711115	15711180	10:15711115-15711180	-
chr10	15712860	15713340	10:15712860-15713340	ENSG00000077943
chr10	15713500	15713740	10:15713500-15713740	ENSG00000077943
chr10	15714100	15714313	10:15714100-15714313	ENSG00000077943
chr10	15715900	15716140	10:15715900-15716140	ENSG00000077943
chr10	15716466	15716667	10:15716466-15716667	ENSG00000077943
chr10	15718220	15718440	10:15718220-15718440	ENSG00000077943
chr10	15718540	15718820	10:15718540-15718820	ENSG00000077943
chr10	15719060	15719340	10:15719060-15719340	ENSG00000077943
chr10	15719500	15719800	10:15719500-15719800	ENSG00000077943
chr10	15719920	15720120	10:15719920-15720120	ENSG00000077943
chr10	15720189	15720306	10:15720189-15720306	ENSG00000077943
chr10	15725820	15726000	10:15725820-15726000	-
chr10	15735800	15736052	10:15735800-15736052	-
chr10	15738240	15738440	10:15738240-15738440	-
chr10	15742940	15743200	10:15742940-15743200	-
chr10	15744360	15744540	10:15744360-15744540	-
chr10	15745800	15746080	10:15745800-15746080	-
chr10	15748280	15748460	10:15748280-15748460	-
chr10	15775640	15775820	10:15775640-15775820	ENSG00000148481
chr10	15789405	15789533	10:15789405-15789533	-
chr10	15789840	15790040	10:15789840-15790040	ENSG00000148481
chr10	15790220	15790440	10:15790220-15790440	-
chr10	15791900	15792122	10:15791900-15792122	-
chr10	15792160	15792380	10:15792160-15792380	-
chr10	15794762	15794963	10:15794762-15794963	-
chr10	15802760	15803200	10:15802760-15803200	-
chr10	15813540	15813720	10:15813540-15813720	ENSG00000148481
chr10	15817660	15817880	10:15817660-15817880	ENSG00000148481
chr10	15824620	15824780	10:15824620-15824780	ENSG00000148481
chr10	15842580	15843040	10:15842580-15843040	ENSG00000148481
chr10	15852180	15852323	10:15852180-15852323	-
chr10	15856540	15857020	10:15856540-15857020	-
chr10	15857240	15857436	10:15857240-15857436	-
chr10	15858982	15859058	10:15858982-15859058	-
chr10	15859080	15859269	10:15859080-15859269	-
chr10	15859980	15860220	10:15859980-15860220	ENSG00000148481
chr10	15860420	15860620	10:15860420-15860620	ENSG00000148481
chr10	15868100	15868296	10:15868100-15868296	ENSG00000148481
chr10	15879100	15879280	10:15879100-15879280	-
chr10	15880360	15880540	10:15880360-15880540	-
chr10	15898120	15898320	10:15898120-15898320	-
chr10	15902720	15902880	10:15902720-15902880	ENSG00000252537,ENSG00000237913,ENSG00000201260
chr10	16016620	16016837	10:16016620-16016837	ENSG00000252537
chr10	16032780	16032920	10:16032780-16032920	ENSG00000252537,ENSG00000237913
chr10	16033060	16033240	10:16033060-16033240	ENSG00000252537,ENSG00000237913
chr10	16116500	16116660	10:16116500-16116660	ENSG00000237913
chr10	16155500	16155652	10:16155500-16155652	-
chr10	16182760	16183020	10:16182760-16183020	ENSG00000237913,ENSG00000201260,ENSG00000226140
chr10	16184320	16184640	10:16184320-16184640	ENSG00000201260
chr10	16345844	16345969	10:16345844-16345969	-
chr10	16408500	16408666	10:16408500-16408666	-
chr10	16436462	16436620	10:16436462-16436620	ENSG00000165983
chr10	16436780	16437020	10:16436780-16437020	ENSG00000226140,ENSG00000165983,ENSG00000223156
chr10	16437100	16437340	10:16437100-16437340	ENSG00000165983
chr10	16439404	16439610	10:16439404-16439610	ENSG00000165983
chr10	16440920	16441060	10:16440920-16441060	ENSG00000165983
chr10	16441240	16441500	10:16441240-16441500	ENSG00000165983
chr10	16466934	16467055	10:16466934-16467055	ENSG00000223156
chr10	16473680	16473836	10:16473680-16473836	ENSG00000223156
chr10	16481500	16481720	10:16481500-16481720	ENSG00000165983,ENSG00000223156
chr10	16497980	16498160	10:16497980-16498160	-
chr10	16505260	16505424	10:16505260-16505424	-
chr10	16510140	16510320	10:16510140-16510320	ENSG00000165985,ENSG00000287925
chr10	16518900	16519120	10:16518900-16519120	ENSG00000165985,ENSG00000287925
chr10	16521020	16521260	10:16521020-16521260	ENSG00000165985,ENSG00000287925
chr10	16521400	16521880	10:16521400-16521880	ENSG00000165985,ENSG00000287925
chr10	16545220	16545420	10:16545220-16545420	ENSG00000287925
chr10	16566740	16566920	10:16566740-16566920	-
chr10	16606636	16606720	10:16606636-16606720	-
chr10	16612360	16612540	10:16612360-16612540	-
chr10	16644213	16644402	10:16644213-16644402	-
chr10	16652280	16652460	10:16652280-16652460	-
chr10	16670660	16670840	10:16670660-16670840	-
chr10	16678267	16678335	10:16678267-16678335	-
chr10	16699480	16699555	10:16699480-16699555	-
chr10	16701860	16702080	10:16701860-16702080	-
chr10	16717660	16717940	10:16717660-16717940	ENSG00000225213,ENSG00000275001
chr10	16756660	16756840	10:16756660-16756840	ENSG00000225213,ENSG00000275001
chr10	16777000	16777220	10:16777000-16777220	ENSG00000275001
chr10	16777520	16777720	10:16777520-16777720	ENSG00000225213,ENSG00000275001
chr10	16778266	16778360	10:16778266-16778360	ENSG00000275001
chr10	16792780	16792980	10:16792780-16792980	ENSG00000275001
chr10	16799140	16799300	10:16799140-16799300	-
chr10	16809420	16809620	10:16809420-16809620	-
chr10	16816340	16816600	10:16816340-16816600	ENSG00000148484,ENSG00000286958
chr10	16816620	16816860	10:16816620-16816860	-
chr10	16816940	16817160	10:16816940-16817160	ENSG00000148484,ENSG00000286958
chr10	16817420	16817840	10:16817420-16817840	ENSG00000148484,ENSG00000225213,ENSG00000275001,ENSG00000286958
chr10	16828240	16828440	10:16828240-16828440	ENSG00000148484,ENSG00000286958
chr10	16828740	16829080	10:16828740-16829080	-
chr10	16832760	16832980	10:16832760-16832980	-
chr10	16843360	16843580	10:16843360-16843580	-
chr10	16845340	16845580	10:16845340-16845580	-
chr10	16853300	16853529	10:16853300-16853529	-
chr10	16855793	16855960	10:16855793-16855960	-
chr10	16856600	16856840	10:16856600-16856840	-
chr10	16857620	16857680	10:16857620-16857680	-
chr10	16867620	16867860	10:16867620-16867860	ENSG00000107611
chr10	16868417	16868524	10:16868417-16868524	-
chr10	16886140	16886360	10:16886140-16886360	-
chr10	16887620	16887820	10:16887620-16887820	-
chr10	16891940	16892080	10:16891940-16892080	-
chr10	16904265	16904320	10:16904265-16904320	-
chr10	16904740	16904960	10:16904740-16904960	ENSG00000107611
chr10	16905447	16905480	10:16905447-16905480	-
chr10	16934040	16934240	10:16934040-16934240	-
chr10	16941996	16942200	10:16941996-16942200	-
chr10	16943640	16944080	10:16943640-16944080	-
chr10	16944412	16944620	10:16944412-16944620	-
chr10	16945060	16945320	10:16945060-16945320	-
chr10	16945620	16945840	10:16945620-16945840	-
chr10	16950740	16951020	10:16950740-16951020	-
chr10	16951160	16951340	10:16951160-16951340	-
chr10	16951640	16952000	10:16951640-16952000	-
chr10	16952240	16952480	10:16952240-16952480	-
chr10	16953017	16953251	10:16953017-16953251	-
chr10	16964692	16964746	10:16964692-16964746	-
chr10	16966120	16966327	10:16966120-16966327	-
chr10	16967240	16967520	10:16967240-16967520	-
chr10	16968120	16968340	10:16968120-16968340	-
chr10	16968460	16968640	10:16968460-16968640	-
chr10	16974229	16974377	10:16974229-16974377	-
chr10	16978348	16978463	10:16978348-16978463	-
chr10	16984380	16984560	10:16984380-16984560	ENSG00000107611
chr10	16984674	16984875	10:16984674-16984875	-
chr10	16985040	16985100	10:16985040-16985100	-
chr10	16985748	16985940	10:16985748-16985940	-
chr10	16986400	16986720	10:16986400-16986720	ENSG00000107611
chr10	16987380	16987580	10:16987380-16987580	ENSG00000107611
chr10	16990082	16990341	10:16990082-16990341	-
chr10	16992500	16992840	10:16992500-16992840	-
chr10	16992860	16993080	10:16992860-16993080	-
chr10	16996040	16996240	10:16996040-16996240	-
chr10	16996720	16996960	10:16996720-16996960	-
chr10	16999620	17000320	10:16999620-17000320	-
chr10	17001600	17001625	10:17001600-17001625	-
chr10	17002200	17002480	10:17002200-17002480	-
chr10	17003220	17003460	10:17003220-17003460	-
chr10	17009180	17009380	10:17009180-17009380	-
chr10	17009460	17009720	10:17009460-17009720	-
chr10	17022956	17023107	10:17022956-17023107	-
chr10	17023500	17023720	10:17023500-17023720	-
chr10	17023918	17024200	10:17023918-17024200	-
chr10	17025560	17025960	10:17025560-17025960	-
chr10	17026820	17027080	10:17026820-17027080	-
chr10	17027160	17027380	10:17027160-17027380	-
chr10	17029620	17029840	10:17029620-17029840	-
chr10	17038720	17038940	10:17038720-17038940	-
chr10	17041718	17041960	10:17041718-17041960	-
chr10	17041972	17042020	10:17041972-17042020	-
chr10	17047086	17047300	10:17047086-17047300	-
chr10	17055280	17055480	10:17055280-17055480	-
chr10	17056800	17057140	10:17056800-17057140	-
chr10	17059199	17059660	10:17059199-17059660	-
chr10	17061503	17061679	10:17061503-17061679	-
chr10	17062140	17062320	10:17062140-17062320	-
chr10	17062560	17062780	10:17062560-17062780	-
chr10	17063197	17063400	10:17063197-17063400	-
chr10	17064580	17064760	10:17064580-17064760	-
chr10	17067384	17067860	10:17067384-17067860	-
chr10	17068040	17068135	10:17068040-17068135	-
chr10	17073881	17073970	10:17073881-17073970	-
chr10	17075631	17075846	10:17075631-17075846	-
chr10	17076040	17076320	10:17076040-17076320	-
chr10	17077360	17077540	10:17077360-17077540	-
chr10	17083660	17083860	10:17083660-17083860	-
chr10	17085120	17085320	10:17085120-17085320	-
chr10	17085440	17085640	10:17085440-17085640	-
chr10	17088520	17088720	10:17088520-17088720	-
chr10	17100720	17100900	10:17100720-17100900	-
chr10	17108261	17108400	10:17108261-17108400	-
chr10	17109560	17109760	10:17109560-17109760	-
chr10	17113497	17113660	10:17113497-17113660	-
chr10	17114020	17114260	10:17114020-17114260	-
chr10	17115740	17115807	10:17115740-17115807	-
chr10	17123069	17123360	10:17123069-17123360	ENSG00000107611,ENSG00000273153
chr10	17123460	17123700	10:17123460-17123700	ENSG00000107611
chr10	17143380	17143600	10:17143380-17143600	ENSG00000273153
chr10	17146986	17147159	10:17146986-17147159	-
chr10	17148140	17148320	10:17148140-17148320	ENSG00000273153
chr10	17151869	17152045	10:17151869-17152045	-
chr10	17161929	17162044	10:17161929-17162044	-
chr10	17174740	17175000	10:17174740-17175000	-
chr10	17175680	17175860	10:17175680-17175860	-
chr10	17176121	17176333	10:17176121-17176333	-
chr10	17179080	17179280	10:17179080-17179280	-
chr10	17183257	17183346	10:17183257-17183346	-
chr10	17199600	17199800	10:17199600-17199800	ENSG00000107614
chr10	17200060	17200246	10:17200060-17200246	-
chr10	17200460	17200700	10:17200460-17200700	-
chr10	17200900	17201080	10:17200900-17201080	ENSG00000107614
chr10	17201320	17201560	10:17201320-17201560	ENSG00000107614
chr10	17201653	17201726	10:17201653-17201726	ENSG00000107614
chr10	17206440	17206620	10:17206440-17206620	ENSG00000107614
chr10	17210040	17210100	10:17210040-17210100	-
chr10	17210480	17210660	10:17210480-17210660	-
chr10	17214060	17214260	10:17214060-17214260	-
chr10	17214520	17214780	10:17214520-17214780	-
chr10	17215200	17215440	10:17215200-17215440	ENSG00000107614,ENSG00000229124,ENSG00000026025
chr10	17216260	17216780	10:17216260-17216780	ENSG00000229124,ENSG00000026025
chr10	17217080	17217220	10:17217080-17217220	ENSG00000229124
chr10	17217960	17218180	10:17217960-17218180	ENSG00000229124
chr10	17219100	17219300	10:17219100-17219300	ENSG00000229124,ENSG00000026025
chr10	17220643	17221012	10:17220643-17221012	-
chr10	17227360	17227560	10:17227360-17227560	ENSG00000229124,ENSG00000026025,ENSG00000234961
chr10	17227620	17227960	10:17227620-17227960	-
chr10	17228100	17228340	10:17228100-17228340	ENSG00000229124,ENSG00000026025,ENSG00000234961
chr10	17228400	17228840	10:17228400-17228840	ENSG00000229124,ENSG00000026025,ENSG00000234961
chr10	17229120	17229400	10:17229120-17229400	ENSG00000229124,ENSG00000026025,ENSG00000234961
chr10	17230016	17230400	10:17230016-17230400	ENSG00000229124,ENSG00000026025,ENSG00000234961
chr10	17230520	17230900	10:17230520-17230900	ENSG00000229124,ENSG00000026025,ENSG00000234961
chr10	17231420	17231640	10:17231420-17231640	ENSG00000229124,ENSG00000026025,ENSG00000234961
chr10	17232320	17232640	10:17232320-17232640	-
chr10	17233720	17234155	10:17233720-17234155	-
chr10	17235181	17235555	10:17235181-17235555	ENSG00000234961
chr10	17237900	17238200	10:17237900-17238200	ENSG00000234961
chr10	17238220	17238480	10:17238220-17238480	ENSG00000234961
chr10	17238800	17239040	10:17238800-17239040	ENSG00000026025,ENSG00000234961
chr10	17240640	17240880	10:17240640-17240880	-
chr10	17244660	17244860	10:17244660-17244860	-
chr10	17256100	17256320	10:17256100-17256320	-
chr10	17256640	17257120	10:17256640-17257120	-
chr10	17257760	17257940	10:17257760-17257940	-
chr10	17265580	17265760	10:17265580-17265760	-
chr10	17273520	17273700	10:17273520-17273700	-
chr10	17284920	17285140	10:17284920-17285140	-
chr10	17290300	17290500	10:17290300-17290500	-
chr10	17335120	17335360	10:17335120-17335360	-
chr10	17348680	17349060	10:17348680-17349060	ENSG00000204832
chr10	17351860	17352043	10:17351860-17352043	-
chr10	17368818	17368881	10:17368818-17368881	-
chr10	17383800	17384420	10:17383800-17384420	ENSG00000204832
chr10	17388280	17388640	10:17388280-17388640	ENSG00000204832
chr10	17409280	17409440	10:17409280-17409440	ENSG00000251803
chr10	17418340	17418540	10:17418340-17418540	ENSG00000251803
chr10	17423860	17424020	10:17423860-17424020	-
chr10	17430820	17431000	10:17430820-17431000	ENSG00000148488,ENSG00000204832,ENSG00000251803
chr10	17432140	17432320	10:17432140-17432320	-
chr10	17452349	17453220	10:17452349-17453220	ENSG00000148488
chr10	17453420	17453640	10:17453420-17453640	ENSG00000148488
chr10	17454440	17454640	10:17454440-17454640	ENSG00000148488
chr10	17455040	17455280	10:17455040-17455280	ENSG00000148488
chr10	17474521	17474634	10:17474521-17474634	-
chr10	17474700	17474900	10:17474700-17474900	-
chr10	17479260	17479560	10:17479260-17479560	-
chr10	17483160	17483280	10:17483160-17483280	-
chr10	17504891	17505140	10:17504891-17505140	-
chr10	17512500	17512720	10:17512500-17512720	ENSG00000236582
chr10	17527600	17527800	10:17527600-17527800	ENSG00000236582
chr10	17536300	17536600	10:17536300-17536600	-
chr10	17544601	17544711	10:17544601-17544711	-
chr10	17547120	17547340	10:17547120-17547340	-
chr10	17548220	17548400	10:17548220-17548400	-
chr10	17548883	17549097	10:17548883-17549097	-
chr10	17561240	17561420	10:17561240-17561420	ENSG00000236582
chr10	17562660	17563000	10:17562660-17563000	ENSG00000236582
chr10	17586880	17587060	10:17586880-17587060	ENSG00000236582
chr10	17591318	17591440	10:17591318-17591440	-
chr10	17595540	17595760	10:17595540-17595760	-
chr10	17599220	17599380	10:17599220-17599380	ENSG00000165996
chr10	17607600	17607780	10:17607600-17607780	ENSG00000165996
chr10	17616720	17616940	10:17616720-17616940	ENSG00000165996,ENSG00000229190
chr10	17617180	17617240	10:17617180-17617240	ENSG00000165996
chr10	17617360	17617680	10:17617360-17617680	ENSG00000165996,ENSG00000229190
chr10	17622104	17622359	10:17622104-17622359	ENSG00000165996
chr10	17643560	17643800	10:17643560-17643800	ENSG00000165996,ENSG00000260589,ENSG00000136738,ENSG00000229190
chr10	17643820	17644280	10:17643820-17644280	ENSG00000165996,ENSG00000260589,ENSG00000136738,ENSG00000229190
chr10	17644500	17644640	10:17644500-17644640	ENSG00000260589,ENSG00000136738,ENSG00000229190
chr10	17645120	17645560	10:17645120-17645560	-
chr10	17649940	17650140	10:17649940-17650140	-
chr10	17651980	17652180	10:17651980-17652180	ENSG00000229190
chr10	17652740	17652900	10:17652740-17652900	-
chr10	17660980	17661205	10:17660980-17661205	-
chr10	17665080	17665480	10:17665080-17665480	-
chr10	17665820	17666000	10:17665820-17666000	ENSG00000260589,ENSG00000136738,ENSG00000229190
chr10	17669200	17669400	10:17669200-17669400	-
chr10	17673460	17673800	10:17673460-17673800	ENSG00000229190
chr10	17673860	17674080	10:17673860-17674080	ENSG00000136738,ENSG00000229190
chr10	17682412	17682468	10:17682412-17682468	-
chr10	17683640	17683800	10:17683640-17683800	ENSG00000136738,ENSG00000229190
chr10	17687543	17687700	10:17687543-17687700	ENSG00000229190
chr10	17713253	17713440	10:17713253-17713440	ENSG00000229190
chr10	17737480	17737680	10:17737480-17737680	ENSG00000229190,ENSG00000148483
chr10	17742940	17743120	10:17742940-17743120	ENSG00000229190,ENSG00000148483,ENSG00000260314
chr10	17747940	17748100	10:17747940-17748100	ENSG00000148483
chr10	17758383	17758495	10:17758383-17758495	ENSG00000148483
chr10	17769061	17769232	10:17769061-17769232	-
chr10	17783436	17783700	10:17783436-17783700	-
chr10	17783860	17784060	10:17783860-17784060	-
chr10	17784760	17785020	10:17784760-17785020	ENSG00000260314
chr10	17785580	17785744	10:17785580-17785744	-
chr10	17787435	17787500	10:17787435-17787500	-
chr10	17787700	17787900	10:17787700-17787900	ENSG00000148483,ENSG00000260314
chr10	17793180	17793288	10:17793180-17793288	ENSG00000260314
chr10	17811260	17811313	10:17811260-17811313	ENSG00000260314
chr10	17822020	17822147	10:17822020-17822147	ENSG00000260314
chr10	17835700	17835960	10:17835700-17835960	ENSG00000260314,ENSG00000207938
chr10	17836980	17837320	10:17836980-17837320	ENSG00000260314,ENSG00000207938
chr10	17847760	17847960	10:17847760-17847960	ENSG00000260314,ENSG00000207938
chr10	17851740	17851900	10:17851740-17851900	ENSG00000207938
chr10	17864940	17865180	10:17864940-17865180	ENSG00000235637
chr10	17865320	17865520	10:17865320-17865520	ENSG00000235637
chr10	17872811	17872980	10:17872811-17872980	ENSG00000235637
chr10	17874060	17874280	10:17874060-17874280	ENSG00000235637
chr10	17882120	17882380	10:17882120-17882380	-
chr10	17882600	17882900	10:17882600-17882900	ENSG00000235637
chr10	17905520	17905740	10:17905520-17905740	-
chr10	17910260	17910460	10:17910260-17910460	ENSG00000148482
chr10	17912717	17912860	10:17912717-17912860	-
chr10	17912980	17913040	10:17912980-17913040	-
chr10	17915320	17915480	10:17915320-17915480	-
chr10	17918318	17918480	10:17918318-17918480	-
chr10	17918580	17918713	10:17918580-17918713	-
chr10	17923880	17924100	10:17923880-17924100	ENSG00000148482
chr10	17951440	17951620	10:17951440-17951620	ENSG00000148482
chr10	17951858	17952080	10:17951858-17952080	ENSG00000148482
chr10	17952140	17952400	10:17952140-17952400	ENSG00000148482
chr10	17965980	17966120	10:17965980-17966120	ENSG00000148482
chr10	17979320	17979580	10:17979320-17979580	-
chr10	17979620	17979800	10:17979620-17979800	-
chr10	17979940	17980320	10:17979940-17980320	-
chr10	17980780	17981040	10:17980780-17981040	-
chr10	17981200	17981450	10:17981200-17981450	-
chr10	17981840	17982040	10:17981840-17982040	ENSG00000148482,ENSG00000226083
chr10	17982360	17982640	10:17982360-17982640	-
chr10	17984180	17984400	10:17984180-17984400	ENSG00000148482
chr10	17990460	17990660	10:17990460-17990660	ENSG00000226083
chr10	17993500	17993692	10:17993500-17993692	-
chr10	18005660	18006060	10:18005660-18006060	ENSG00000226083
chr10	18006220	18006420	10:18006220-18006420	ENSG00000226083
chr10	18043280	18043500	10:18043280-18043500	-
chr10	18043680	18043900	10:18043680-18043900	-
chr10	18045380	18045660	10:18045380-18045660	-
chr10	18068520	18068720	10:18068520-18068720	-
chr10	18071780	18071865	10:18071780-18071865	-
chr10	18080000	18080180	10:18080000-18080180	-
chr10	18080560	18080760	10:18080560-18080760	-
chr10	18097680	18097860	10:18097680-18097860	-
chr10	18100780	18100960	10:18100780-18100960	-
chr10	18104380	18104540	10:18104380-18104540	-
chr10	18136060	18136360	10:18136060-18136360	-
chr10	18140211	18140480	10:18140211-18140480	ENSG00000165995
chr10	18140540	18140572	10:18140540-18140572	ENSG00000165995
chr10	18141040	18141300	10:18141040-18141300	ENSG00000165995
chr10	18141640	18141940	10:18141640-18141940	ENSG00000165995
chr10	18142100	18142420	10:18142100-18142420	ENSG00000165995
chr10	18145060	18145280	10:18145060-18145280	ENSG00000165995
chr10	18145720	18145933	10:18145720-18145933	ENSG00000165995
chr10	18158000	18158280	10:18158000-18158280	-
chr10	18158760	18159180	10:18158760-18159180	-
chr10	18164180	18164480	10:18164180-18164480	-
chr10	18164740	18165040	10:18164740-18165040	-
chr10	18178664	18178860	10:18178664-18178860	-
chr10	18179920	18180140	10:18179920-18180140	-
chr10	18185400	18185601	10:18185400-18185601	-
chr10	18194740	18195020	10:18194740-18195020	-
chr10	18195140	18195380	10:18195140-18195380	-
chr10	18195460	18195680	10:18195460-18195680	-
chr10	18197140	18197380	10:18197140-18197380	-
chr10	18202660	18203000	10:18202660-18203000	-
chr10	18204860	18205260	10:18204860-18205260	-
chr10	18205500	18205780	10:18205500-18205780	-
chr10	18215060	18215240	10:18215060-18215240	-
chr10	18216600	18216760	10:18216600-18216760	-
chr10	18219218	18219325	10:18219218-18219325	-
chr10	18219480	18219640	10:18219480-18219640	-
chr10	18225186	18225322	10:18225186-18225322	-
chr10	18229402	18229519	10:18229402-18229519	-
chr10	18229880	18230140	10:18229880-18230140	-
chr10	18230280	18230576	10:18230280-18230576	-
chr10	18230880	18231080	10:18230880-18231080	-
chr10	18238098	18238199	10:18238098-18238199	-
chr10	18238980	18239140	10:18238980-18239140	ENSG00000235020
chr10	18254180	18254400	10:18254180-18254400	ENSG00000235020
chr10	18260680	18260882	10:18260680-18260882	ENSG00000235020
chr10	18268140	18268340	10:18268140-18268340	ENSG00000165995,ENSG00000235020
chr10	18279320	18279500	10:18279320-18279500	ENSG00000235020
chr10	18291820	18292000	10:18291820-18292000	-
chr10	18293524	18293735	10:18293524-18293735	-
chr10	18304749	18304939	10:18304749-18304939	-
chr10	18308740	18308860	10:18308740-18308860	-
chr10	18312860	18313040	10:18312860-18313040	-
chr10	18326280	18326560	10:18326280-18326560	-
chr10	18333700	18333780	10:18333700-18333780	-
chr10	18334180	18334401	10:18334180-18334401	-
chr10	18334440	18334820	10:18334440-18334820	-
chr10	18340760	18341180	10:18340760-18341180	ENSG00000165995
chr10	18365094	18365318	10:18365094-18365318	-
chr10	18365480	18365720	10:18365480-18365720	-
chr10	18368260	18368480	10:18368260-18368480	-
chr10	18368800	18369000	10:18368800-18369000	ENSG00000165995
chr10	18378916	18379054	10:18378916-18379054	-
chr10	18380280	18380460	10:18380280-18380460	-
chr10	18390520	18391040	10:18390520-18391040	-
chr10	18391380	18391592	10:18391380-18391592	-
chr10	18400327	18400621	10:18400327-18400621	ENSG00000165995
chr10	18400926	18401057	10:18400926-18401057	-
chr10	18402882	18403036	10:18402882-18403036	ENSG00000165995
chr10	18414200	18414418	10:18414200-18414418	-
chr10	18418805	18419137	10:18418805-18419137	-
chr10	18437580	18437760	10:18437580-18437760	-
chr10	18445326	18445495	10:18445326-18445495	-
chr10	18473100	18473260	10:18473100-18473260	-
chr10	18495013	18495115	10:18495013-18495115	-
chr10	18499100	18499297	10:18499100-18499297	-
chr10	18501220	18501440	10:18501220-18501440	ENSG00000225527
chr10	18523200	18523400	10:18523200-18523400	ENSG00000225527
chr10	18527839	18527941	10:18527839-18527941	ENSG00000225527
chr10	18533005	18533088	10:18533005-18533088	ENSG00000225527
chr10	18542900	18543100	10:18542900-18543100	ENSG00000240291,ENSG00000225527
chr10	18583662	18583760	10:18583662-18583760	-
chr10	18607600	18607800	10:18607600-18607800	ENSG00000240291,ENSG00000225527
chr10	18607980	18608280	10:18607980-18608280	-
chr10	18610620	18610820	10:18610620-18610820	-
chr10	18616420	18616626	10:18616420-18616626	-
chr10	18623800	18623980	10:18623800-18623980	-
chr10	18627020	18627440	10:18627020-18627440	-
chr10	18627700	18627940	10:18627700-18627940	-
chr10	18650960	18651040	10:18650960-18651040	-
chr10	18651540	18651780	10:18651540-18651780	ENSG00000241058,ENSG00000165997
chr10	18658280	18658760	10:18658280-18658760	ENSG00000241058,ENSG00000165997
chr10	18659140	18659420	10:18659140-18659420	ENSG00000241058,ENSG00000165997
chr10	18659620	18660240	10:18659620-18660240	ENSG00000241058,ENSG00000165997
chr10	18660260	18660560	10:18660260-18660560	-
chr10	18661389	18661460	10:18661389-18661460	-
chr10	18665940	18666120	10:18665940-18666120	-
chr10	18666900	18667100	10:18666900-18667100	-
chr10	18681440	18681640	10:18681440-18681640	-
chr10	18681900	18682140	10:18681900-18682140	-
chr10	18682242	18682407	10:18682242-18682407	-
chr10	18683500	18683720	10:18683500-18683720	-
chr10	18689600	18689760	10:18689600-18689760	ENSG00000234813,ENSG00000226255
chr10	18699980	18700224	10:18699980-18700224	-
chr10	18713160	18713440	10:18713160-18713440	ENSG00000234244,ENSG00000225509
chr10	18737360	18737473	10:18737360-18737473	ENSG00000225509
chr10	18738980	18739200	10:18738980-18739200	ENSG00000225509
chr10	18786934	18786986	10:18786934-18786986	-
chr10	18794060	18794220	10:18794060-18794220	-
chr10	18822240	18822420	10:18822240-18822420	-
chr10	18905579	18905669	10:18905579-18905669	ENSG00000234813
chr10	18918620	18918776	10:18918620-18918776	ENSG00000234813,ENSG00000226255
chr10	18983400	18983450	10:18983400-18983450	ENSG00000234813
chr10	18984660	18984827	10:18984660-18984827	ENSG00000234813,ENSG00000226255
chr10	19071402	19071457	10:19071402-19071457	ENSG00000226255
chr10	19220920	19221100	10:19220920-19221100	-
chr10	19246400	19246600	10:19246400-19246600	ENSG00000227734
chr10	19250640	19250920	10:19250640-19250920	ENSG00000227734
chr10	19250940	19251300	10:19250940-19251300	ENSG00000227734
chr10	19302193	19302440	10:19302193-19302440	ENSG00000227734
chr10	19332400	19332600	10:19332400-19332600	ENSG00000227734
chr10	19347701	19347851	10:19347701-19347851	-
chr10	19411220	19411335	10:19411220-19411335	-
chr10	19412660	19412820	10:19412660-19412820	ENSG00000228339,ENSG00000235940
chr10	19471940	19472160	10:19471940-19472160	ENSG00000239539
chr10	19488960	19489140	10:19488960-19489140	ENSG00000204740,ENSG00000239539,ENSG00000236960
chr10	19498480	19498664	10:19498480-19498664	ENSG00000239539,ENSG00000236960
chr10	19515255	19515426	10:19515255-19515426	-
chr10	19546280	19546500	10:19546280-19546500	-
chr10	19561780	19562040	10:19561780-19562040	ENSG00000200545,ENSG00000228339
chr10	19570240	19570460	10:19570240-19570460	ENSG00000200545
chr10	19571120	19571300	10:19571120-19571300	ENSG00000200545
chr10	19572140	19572360	10:19572140-19572360	ENSG00000200545
chr10	19577940	19578100	10:19577940-19578100	ENSG00000200545
chr10	19579960	19580140	10:19579960-19580140	ENSG00000200545
chr10	19607100	19607280	10:19607100-19607280	ENSG00000200545
chr10	19620860	19621080	10:19620860-19621080	ENSG00000200545
chr10	19628831	19629380	10:19628831-19629380	ENSG00000252001
chr10	19629680	19629900	10:19629680-19629900	ENSG00000200545,ENSG00000252001,ENSG00000235940
chr10	19638580	19638860	10:19638580-19638860	ENSG00000200545,ENSG00000252001,ENSG00000228339
chr10	19651660	19651860	10:19651660-19651860	ENSG00000200545,ENSG00000235940
chr10	19654720	19654940	10:19654720-19654940	ENSG00000200545,ENSG00000235940
chr10	19656533	19656634	10:19656533-19656634	-
chr10	19683440	19683636	10:19683440-19683636	-
chr10	19683760	19683920	10:19683760-19683920	-
chr10	19684048	19684280	10:19684048-19684280	ENSG00000204740
chr10	19702320	19702480	10:19702320-19702480	ENSG00000204740,ENSG00000233968
chr10	19704649	19704911	10:19704649-19704911	-
chr10	19719260	19719500	10:19719260-19719500	ENSG00000233968
chr10	19730180	19730400	10:19730180-19730400	ENSG00000204740,ENSG00000233968
chr10	19730989	19731020	10:19730989-19731020	ENSG00000204740,ENSG00000233968
chr10	19749241	19749308	10:19749241-19749308	ENSG00000283456,ENSG00000230818
chr10	19749528	19749660	10:19749528-19749660	ENSG00000233968,ENSG00000283456,ENSG00000230818
chr10	19788180	19788360	10:19788180-19788360	ENSG00000252832,ENSG00000238246,ENSG00000228339
chr10	19811631	19811800	10:19811631-19811800	ENSG00000285852,ENSG00000120594
chr10	19815255	19815389	10:19815255-19815389	ENSG00000285852,ENSG00000120594
chr10	19815840	19817020	10:19815840-19817020	ENSG00000285852,ENSG00000120594,ENSG00000238246,ENSG00000287613
chr10	19817260	19817660	10:19817260-19817660	ENSG00000285852,ENSG00000120594
chr10	19818400	19818539	10:19818400-19818539	ENSG00000285852,ENSG00000120594
chr10	19818864	19819340	10:19818864-19819340	ENSG00000285852,ENSG00000120594
chr10	19819520	19819720	10:19819520-19819720	ENSG00000285852,ENSG00000120594,ENSG00000238246,ENSG00000287613,ENSG00000228339
chr10	19826740	19826954	10:19826740-19826954	-
chr10	19847380	19847640	10:19847380-19847640	ENSG00000238246
chr10	19891606	19891691	10:19891606-19891691	-
chr10	19922739	19922846	10:19922739-19922846	-
chr10	19929640	19929712	10:19929640-19929712	-
chr10	19967980	19968067	10:19967980-19968067	-
chr10	20039552	20039679	10:20039552-20039679	ENSG00000120594
chr10	20106034	20106133	10:20106034-20106133	ENSG00000238246,ENSG00000287613
chr10	20185302	20185401	10:20185302-20185401	ENSG00000238246,ENSG00000228339
chr10	20224918	20225030	10:20224918-20225030	-
chr10	20313890	20314036	10:20313890-20314036	ENSG00000228339
chr10	20545760	20545811	10:20545760-20545811	ENSG00000270727,ENSG00000265372
chr10	20554955	20555044	10:20554955-20555044	ENSG00000270727,ENSG00000265372
chr10	20598720	20598900	10:20598720-20598900	-
chr10	20623020	20623322	10:20623020-20623322	-
chr10	20624740	20624940	10:20624740-20624940	-
chr10	20702891	20702994	10:20702891-20702994	-
chr10	20768940	20769140	10:20768940-20769140	ENSG00000235940
chr10	20824980	20825037	10:20824980-20825037	-
chr10	20855500	20855700	10:20855500-20855700	ENSG00000235940,ENSG00000230112
chr10	20858400	20858580	10:20858400-20858580	ENSG00000235940,ENSG00000230112
chr10	20885780	20886060	10:20885780-20886060	-
chr10	20891505	20891562	10:20891505-20891562	ENSG00000078114
chr10	20901129	20901190	10:20901129-20901190	-
chr10	20962260	20962520	10:20962260-20962520	ENSG00000078114
chr10	20970164	20970240	10:20970164-20970240	-
chr10	20971973	20972229	10:20971973-20972229	-
chr10	20990660	20990840	10:20990660-20990840	-
chr10	20993950	20994044	10:20993950-20994044	-
chr10	21002120	21002420	10:21002120-21002420	-
chr10	21020720	21020833	10:21020720-21020833	ENSG00000228753
chr10	21078521	21078640	10:21078521-21078640	-
chr10	21078800	21078980	10:21078800-21078980	ENSG00000228219,ENSG00000228860
chr10	21080380	21080449	10:21080380-21080449	-
chr10	21097500	21097820	10:21097500-21097820	ENSG00000078114,ENSG00000228219
chr10	21171524	21171662	10:21171524-21171662	ENSG00000078114,ENSG00000231920
chr10	21173000	21173135	10:21173000-21173135	ENSG00000078114,ENSG00000231920
chr10	21173160	21173340	10:21173160-21173340	ENSG00000078114,ENSG00000231920
chr10	21173920	21174220	10:21173920-21174220	ENSG00000078114,ENSG00000231920
chr10	21174520	21174740	10:21174520-21174740	ENSG00000078114,ENSG00000231920
chr10	21184338	21184539	10:21184338-21184539	-
chr10	21202880	21203060	10:21202880-21203060	ENSG00000228860
chr10	21241380	21241580	10:21241380-21241580	ENSG00000228860,ENSG00000232853
chr10	21260520	21260700	10:21260520-21260700	-
chr10	21265693	21265920	10:21265693-21265920	ENSG00000228860
chr10	21270060	21270220	10:21270060-21270220	ENSG00000228860
chr10	21278840	21279000	10:21278840-21279000	ENSG00000235940,ENSG00000228219,ENSG00000228860,ENSG00000232853,ENSG00000199222
chr10	21291760	21292220	10:21291760-21292220	ENSG00000078114
chr10	21292780	21293140	10:21292780-21293140	ENSG00000078114,ENSG00000228219,ENSG00000228860,ENSG00000199222
chr10	21298200	21298400	10:21298200-21298400	ENSG00000078114
chr10	21314461	21314600	10:21314461-21314600	-
chr10	21314740	21315020	10:21314740-21315020	-
chr10	21315440	21315640	10:21315440-21315640	ENSG00000207264
chr10	21315960	21316180	10:21315960-21316180	ENSG00000228219,ENSG00000228860,ENSG00000207264
chr10	21318000	21318280	10:21318000-21318280	ENSG00000207264
chr10	21318883	21319049	10:21318883-21319049	ENSG00000207264
chr10	21330080	21330280	10:21330080-21330280	ENSG00000207264
chr10	21330508	21330748	10:21330508-21330748	-
chr10	21330801	21330840	10:21330801-21330840	-
chr10	21333940	21334120	10:21333940-21334120	-
chr10	21335040	21335280	10:21335040-21335280	ENSG00000228860,ENSG00000207264
chr10	21335354	21335496	10:21335354-21335496	-
chr10	21336637	21336836	10:21336637-21336836	-
chr10	21336960	21337160	10:21336960-21337160	-
chr10	21349900	21350180	10:21349900-21350180	-
chr10	21350280	21350480	10:21350280-21350480	-
chr10	21350600	21350800	10:21350600-21350800	-
chr10	21355860	21356060	10:21355860-21356060	-
chr10	21363236	21363420	10:21363236-21363420	-
chr10	21363800	21364000	10:21363800-21364000	ENSG00000230109
chr10	21364420	21364700	10:21364420-21364700	ENSG00000230109
chr10	21364860	21365140	10:21364860-21365140	ENSG00000230109
chr10	21366120	21366280	10:21366120-21366280	ENSG00000230109
chr10	21368179	21368341	10:21368179-21368341	ENSG00000230109
chr10	21369832	21370000	10:21369832-21370000	ENSG00000230109
chr10	21372980	21373210	10:21372980-21373210	ENSG00000230109
chr10	21375080	21375180	10:21375080-21375180	ENSG00000230109
chr10	21385620	21385840	10:21385620-21385840	ENSG00000231553
chr10	21396940	21397160	10:21396940-21397160	ENSG00000231553
chr10	21398620	21398820	10:21398620-21398820	ENSG00000231553
chr10	21398860	21399520	10:21398860-21399520	ENSG00000231553
chr10	21399700	21399920	10:21399700-21399920	ENSG00000231553
chr10	21402730	21402831	10:21402730-21402831	-
chr10	21409740	21409920	10:21409740-21409920	-
chr10	21419100	21419260	10:21419100-21419260	-
chr10	21424701	21424874	10:21424701-21424874	-
chr10	21433780	21433940	10:21433780-21433940	-
chr10	21445300	21445460	10:21445300-21445460	ENSG00000278650,ENSG00000273566
chr10	21452260	21452460	10:21452260-21452460	ENSG00000278650,ENSG00000273566
chr10	21458480	21458860	10:21458480-21458860	ENSG00000278650,ENSG00000273566
chr10	21472422	21472580	10:21472422-21472580	ENSG00000199222
chr10	21488665	21488889	10:21488665-21488889	ENSG00000199222
chr10	21494780	21495180	10:21494780-21495180	ENSG00000199222,ENSG00000204682,ENSG00000222071
chr10	21495740	21496000	10:21495740-21496000	ENSG00000199222,ENSG00000204682,ENSG00000222071
chr10	21496220	21496680	10:21496220-21496680	ENSG00000204682,ENSG00000222071
chr10	21496720	21497120	10:21496720-21497120	ENSG00000204682,ENSG00000222071
chr10	21497280	21497460	10:21497280-21497460	ENSG00000199222,ENSG00000204682,ENSG00000222071
chr10	21510400	21510620	10:21510400-21510620	-
chr10	21516260	21516520	10:21516260-21516520	ENSG00000180592,ENSG00000078403,ENSG00000286881
chr10	21516560	21516820	10:21516560-21516820	ENSG00000180592
chr10	21516860	21517060	10:21516860-21517060	ENSG00000180592,ENSG00000078403,ENSG00000286881
chr10	21517340	21517800	10:21517340-21517800	ENSG00000180592,ENSG00000078403,ENSG00000286881
chr10	21518280	21519040	10:21518280-21519040	ENSG00000180592
chr10	21519100	21519320	10:21519100-21519320	-
chr10	21519400	21519740	10:21519400-21519740	-
chr10	21520100	21520320	10:21520100-21520320	ENSG00000180592,ENSG00000286881
chr10	21524960	21525140	10:21524960-21525140	ENSG00000180592,ENSG00000078403,ENSG00000286881
chr10	21525318	21525399	10:21525318-21525399	ENSG00000180592,ENSG00000078403,ENSG00000286881
chr10	21525600	21525880	10:21525600-21525880	ENSG00000180592,ENSG00000078403,ENSG00000286881
chr10	21525960	21526180	10:21525960-21526180	ENSG00000180592,ENSG00000078403,ENSG00000286881
chr10	21526240	21527400	10:21526240-21527400	ENSG00000180592,ENSG00000078403,ENSG00000286881
chr10	21527505	21527590	10:21527505-21527590	ENSG00000180592,ENSG00000078403,ENSG00000286881
chr10	21531272	21531467	10:21531272-21531467	-
chr10	21533262	21533338	10:21533262-21533338	-
chr10	21533660	21533860	10:21533660-21533860	ENSG00000180592,ENSG00000078403,ENSG00000286881
chr10	21533940	21534360	10:21533940-21534360	ENSG00000180592,ENSG00000078403,ENSG00000286881
chr10	21534620	21534840	10:21534620-21534840	ENSG00000180592,ENSG00000078403,ENSG00000286881
chr10	21534900	21535120	10:21534900-21535120	ENSG00000078403
chr10	21535160	21535540	10:21535160-21535540	-
chr10	21541200	21541360	10:21541200-21541360	-
chr10	21550200	21550400	10:21550200-21550400	ENSG00000207347
chr10	21555480	21555660	10:21555480-21555660	ENSG00000207347
chr10	21564961	21565160	10:21564961-21565160	ENSG00000207347
chr10	21566600	21566760	10:21566600-21566760	ENSG00000207347
chr10	21572620	21572940	10:21572620-21572940	ENSG00000207347
chr10	21573120	21573500	10:21573120-21573500	-
chr10	21581420	21581520	10:21581420-21581520	-
chr10	21599792	21599910	10:21599792-21599910	-
chr10	21600499	21600673	10:21600499-21600673	-
chr10	21602468	21602575	10:21602468-21602575	-
chr10	21604783	21604860	10:21604783-21604860	-
chr10	21613090	21613205	10:21613090-21613205	-
chr10	21617380	21617540	10:21617380-21617540	ENSG00000223984
chr10	21626700	21626800	10:21626700-21626800	ENSG00000223984
chr10	21626900	21627100	10:21626900-21627100	ENSG00000223984
chr10	21634700	21634900	10:21634700-21634900	ENSG00000223984
chr10	21650460	21650700	10:21650460-21650700	ENSG00000201390
chr10	21668920	21669140	10:21668920-21669140	ENSG00000201390
chr10	21669460	21669720	10:21669460-21669720	ENSG00000201390
chr10	21675280	21675440	10:21675280-21675440	ENSG00000201390
chr10	21687120	21687320	10:21687120-21687320	-
chr10	21687340	21687540	10:21687340-21687540	-
chr10	21687740	21687960	10:21687740-21687960	ENSG00000201390
chr10	21693103	21693157	10:21693103-21693157	-
chr10	21698700	21698860	10:21698700-21698860	-
chr10	21715640	21715805	10:21715640-21715805	-
chr10	21721380	21721560	10:21721380-21721560	-
chr10	21724240	21724460	10:21724240-21724460	-
chr10	21724760	21725000	10:21724760-21725000	ENSG00000228219,ENSG00000199222,ENSG00000207347,ENSG00000223984,ENSG00000201390,ENSG00000252634,ENSG00000279623
chr10	21726709	21727177	10:21726709-21727177	-
chr10	21727460	21727720	10:21727460-21727720	ENSG00000252634
chr10	21728760	21728940	10:21728760-21728940	-
chr10	21732037	21732095	10:21732037-21732095	-
chr10	21732260	21732460	10:21732260-21732460	ENSG00000252634
chr10	21733900	21734094	10:21733900-21734094	-
chr10	21754500	21754562	10:21754500-21754562	-
chr10	21805520	21805836	10:21805520-21805836	ENSG00000252634
chr10	21806312	21806432	10:21806312-21806432	ENSG00000252634
chr10	21832340	21832757	10:21832340-21832757	ENSG00000252634,ENSG00000279623
chr10	21832862	21833018	10:21832862-21833018	-
chr10	21849720	21849880	10:21849720-21849880	ENSG00000279623
chr10	21888860	21888941	10:21888860-21888941	ENSG00000279623
chr10	21912380	21912560	10:21912380-21912560	ENSG00000279623
chr10	21912960	21913021	10:21912960-21913021	-
chr10	21918869	21919220	10:21918869-21919220	-
chr10	21926560	21926820	10:21926560-21926820	ENSG00000201364
chr10	21927080	21927280	10:21927080-21927280	ENSG00000252634,ENSG00000279623,ENSG00000201364
chr10	21927660	21927880	10:21927660-21927880	ENSG00000252634,ENSG00000279623,ENSG00000201364
chr10	21929140	21929360	10:21929140-21929360	ENSG00000201364
chr10	21934424	21934586	10:21934424-21934586	ENSG00000201364
chr10	21943720	21943920	10:21943720-21943920	-
chr10	21951928	21952020	10:21951928-21952020	-
chr10	21953560	21953843	10:21953560-21953843	-
chr10	21957621	21957751	10:21957621-21957751	-
chr10	21969440	21969600	10:21969440-21969600	-
chr10	21969660	21969991	10:21969660-21969991	-
chr10	21975580	21975900	10:21975580-21975900	-
chr10	21978580	21978780	10:21978580-21978780	-
chr10	21985580	21985809	10:21985580-21985809	-
chr10	21989460	21989700	10:21989460-21989700	-
chr10	21993500	21993680	10:21993500-21993680	-
chr10	22002560	22002820	10:22002560-22002820	ENSG00000136770
chr10	22003320	22003620	10:22003320-22003620	ENSG00000136770
chr10	22003680	22003880	10:22003680-22003880	ENSG00000136770
chr10	22011040	22011220	10:22011040-22011220	-
chr10	22086180	22086353	10:22086180-22086353	-
chr10	22086780	22086940	10:22086780-22086940	ENSG00000232497,ENSG00000236777,ENSG00000223601,ENSG00000260205,ENSG00000233318
chr10	22087220	22087400	10:22087220-22087400	-
chr10	22103850	22103917	10:22103850-22103917	-
chr10	22158520	22158700	10:22158520-22158700	ENSG00000232497,ENSG00000236777
chr10	22174620	22174746	10:22174620-22174746	ENSG00000232497,ENSG00000236777
chr10	22184140	22184340	10:22184140-22184340	-
chr10	22218638	22218708	10:22218638-22218708	ENSG00000223601,ENSG00000260205
chr10	22229060	22229340	10:22229060-22229340	ENSG00000223601,ENSG00000260205,ENSG00000227462,ENSG00000286832,ENSG00000279631,ENSG00000233318,ENSG00000148444,ENSG00000269897
chr10	22229380	22229620	10:22229380-22229620	ENSG00000223601,ENSG00000260205,ENSG00000227462,ENSG00000286832,ENSG00000279631,ENSG00000261671,ENSG00000233318,ENSG00000148444,ENSG00000269897
chr10	22229800	22230280	10:22229800-22230280	ENSG00000227462,ENSG00000286832
chr10	22230540	22230740	10:22230540-22230740	ENSG00000223601,ENSG00000260205,ENSG00000227462,ENSG00000286832,ENSG00000279631,ENSG00000233318
chr10	22245688	22245908	10:22245688-22245908	ENSG00000279631
chr10	22246650	22246900	10:22246650-22246900	ENSG00000279631,ENSG00000233318
chr10	22246940	22247280	10:22246940-22247280	ENSG00000279631
chr10	22251260	22251700	10:22251260-22251700	ENSG00000279631,ENSG00000261671,ENSG00000233318
chr10	22251740	22252180	10:22251740-22252180	ENSG00000279631,ENSG00000261671,ENSG00000233318
chr10	22252540	22252640	10:22252540-22252640	ENSG00000279631,ENSG00000261671,ENSG00000233318
chr10	22252822	22253122	10:22252822-22253122	ENSG00000279631,ENSG00000261671,ENSG00000233318
chr10	22253168	22253221	10:22253168-22253221	ENSG00000279631,ENSG00000261671
chr10	22254260	22254320	10:22254260-22254320	ENSG00000261671
chr10	22259414	22259567	10:22259414-22259567	ENSG00000279631,ENSG00000261671,ENSG00000233318
chr10	22308460	22308640	10:22308460-22308640	-
chr10	22315020	22315240	10:22315020-22315240	ENSG00000148444,ENSG00000269897
chr10	22316260	22316700	10:22316260-22316700	ENSG00000233318,ENSG00000148444,ENSG00000269897,ENSG00000168283,ENSG00000272516,ENSG00000271981,ENSG00000272366
chr10	22317000	22317200	10:22317000-22317200	ENSG00000148444,ENSG00000269897
chr10	22320700	22321180	10:22320700-22321180	ENSG00000148444,ENSG00000269897,ENSG00000168283,ENSG00000272516,ENSG00000271981,ENSG00000272366
chr10	22321280	22321660	10:22321280-22321660	ENSG00000148444,ENSG00000269897,ENSG00000168283,ENSG00000272516,ENSG00000271981
chr10	22321800	22322200	10:22321800-22322200	ENSG00000148444,ENSG00000269897,ENSG00000168283
chr10	22322380	22322600	10:22322380-22322600	ENSG00000148444,ENSG00000269897,ENSG00000168283
chr10	22325340	22325489	10:22325340-22325489	ENSG00000168283,ENSG00000272516,ENSG00000271981
chr10	22325620	22326100	10:22325620-22326100	ENSG00000148444,ENSG00000269897,ENSG00000168283,ENSG00000272516,ENSG00000271981,ENSG00000272366
chr10	22335380	22335640	10:22335380-22335640	ENSG00000272516,ENSG00000271981,ENSG00000272366
chr10	22336180	22336411	10:22336180-22336411	ENSG00000272516,ENSG00000271981,ENSG00000272366
chr10	22336412	22336640	10:22336412-22336640	ENSG00000272516,ENSG00000271981,ENSG00000272366
chr10	22340260	22341320	10:22340260-22341320	ENSG00000272516,ENSG00000271981,ENSG00000272366,ENSG00000077327,ENSG00000233451
chr10	22341460	22341720	10:22341460-22341720	ENSG00000272366,ENSG00000077327
chr10	22345381	22345479	10:22345381-22345479	ENSG00000272366,ENSG00000077327
chr10	22365980	22366140	10:22365980-22366140	ENSG00000077327,ENSG00000233451
chr10	22421220	22421400	10:22421220-22421400	-
chr10	22427980	22428280	10:22427980-22428280	ENSG00000233318,ENSG00000077327,ENSG00000233451
chr10	22428380	22428600	10:22428380-22428600	-
chr10	22433960	22434180	10:22433960-22434180	ENSG00000233451
chr10	22436840	22437140	10:22436840-22437140	-
chr10	22437280	22437620	10:22437280-22437620	-
chr10	22437760	22438040	10:22437760-22438040	-
chr10	22438593	22438729	10:22438593-22438729	-
chr10	22443260	22443520	10:22443260-22443520	-
chr10	22443640	22443900	10:22443640-22443900	-
chr10	22454087	22454160	10:22454087-22454160	-
chr10	22463901	22464041	10:22463901-22464041	-
chr10	22464220	22464400	10:22464220-22464400	-
chr10	22473580	22473840	10:22473580-22473840	ENSG00000286810,ENSG00000285254
chr10	22475880	22475978	10:22475880-22475978	ENSG00000286810,ENSG00000285254
chr10	22476000	22476260	10:22476000-22476260	ENSG00000286810,ENSG00000285254
chr10	22479440	22479640	10:22479440-22479640	ENSG00000286810,ENSG00000285254
chr10	22482300	22482460	10:22482300-22482460	ENSG00000286810,ENSG00000285254
chr10	22486600	22486760	10:22486600-22486760	-
chr10	22500880	22501120	10:22500880-22501120	-
chr10	22513880	22514120	10:22513880-22514120	-
chr10	22534888	22535060	10:22534888-22535060	-
chr10	22550880	22551040	10:22550880-22551040	-
chr10	22553020	22553260	10:22553020-22553260	-
chr10	22554485	22554720	10:22554485-22554720	-
chr10	22554860	22555120	10:22554860-22555120	-
chr10	22557460	22557620	10:22557460-22557620	-
chr10	22570002	22570204	10:22570002-22570204	-
chr10	22574080	22574260	10:22574080-22574260	-
chr10	22586320	22586500	10:22586320-22586500	ENSG00000150867
chr10	22597120	22597467	10:22597120-22597467	ENSG00000150867
chr10	22599080	22599320	10:22599080-22599320	ENSG00000150867
chr10	22618200	22618300	10:22618200-22618300	-
chr10	22619180	22619380	10:22619180-22619380	-
chr10	22620300	22620820	10:22620300-22620820	ENSG00000150867
chr10	22621008	22621110	10:22621008-22621110	-
chr10	22623769	22623980	10:22623769-22623980	-
chr10	22624420	22624680	10:22624420-22624680	ENSG00000150867
chr10	22626881	22626965	10:22626881-22626965	-
chr10	22630660	22630920	10:22630660-22630920	-
chr10	22648640	22648960	10:22648640-22648960	-
chr10	22655735	22655889	10:22655735-22655889	-
chr10	22657925	22658097	10:22657925-22658097	-
chr10	22659123	22659320	10:22659123-22659320	-
chr10	22670900	22671080	10:22670900-22671080	-
chr10	22681800	22681960	10:22681800-22681960	ENSG00000279819
chr10	22682096	22682389	10:22682096-22682389	-
chr10	22690740	22690920	10:22690740-22690920	ENSG00000150867,ENSG00000279819
chr10	22693330	22693500	10:22693330-22693500	ENSG00000279819
chr10	22693540	22693740	10:22693540-22693740	ENSG00000150867,ENSG00000279819
chr10	22712100	22712217	10:22712100-22712217	-
chr10	22712340	22712540	10:22712340-22712540	ENSG00000150867
chr10	22712620	22713680	10:22712620-22713680	ENSG00000150867
chr10	22713758	22713896	10:22713758-22713896	ENSG00000150867
chr10	22714080	22714320	10:22714080-22714320	ENSG00000150867
chr10	22714460	22714720	10:22714460-22714720	ENSG00000150867,ENSG00000279819
chr10	22727066	22727358	10:22727066-22727358	-
chr10	22737660	22737860	10:22737660-22737860	-
chr10	22738660	22738840	10:22738660-22738840	-
chr10	22750273	22750342	10:22750273-22750342	-
chr10	22780190	22780325	10:22780190-22780325	ENSG00000206842
chr10	22803300	22803500	10:22803300-22803500	ENSG00000206842
chr10	22803580	22803780	10:22803580-22803780	ENSG00000206842
chr10	22805320	22805540	10:22805320-22805540	ENSG00000206842
chr10	22806340	22806605	10:22806340-22806605	-
chr10	22811360	22811439	10:22811360-22811439	-
chr10	22815199	22815438	10:22815199-22815438	-
chr10	22816460	22816640	10:22816460-22816640	ENSG00000206842
chr10	22817040	22817260	10:22817040-22817260	ENSG00000206842,ENSG00000165309
chr10	22821580	22821800	10:22821580-22821800	-
chr10	22823120	22823340	10:22823120-22823340	-
chr10	22825160	22825340	10:22825160-22825340	-
chr10	22828860	22829020	10:22828860-22829020	-
chr10	22849440	22849740	10:22849440-22849740	-
chr10	22894860	22895100	10:22894860-22895100	-
chr10	22912560	22912740	10:22912560-22912740	ENSG00000165309
chr10	22927920	22928080	10:22927920-22928080	ENSG00000165309
chr10	22958400	22958560	10:22958400-22958560	ENSG00000165309
chr10	22969460	22969660	10:22969460-22969660	-
chr10	22976600	22976780	10:22976600-22976780	-
chr10	22977931	22978088	10:22977931-22978088	-
chr10	22984220	22984400	10:22984220-22984400	-
chr10	22987260	22987460	10:22987260-22987460	ENSG00000223131
chr10	22988960	22989160	10:22988960-22989160	ENSG00000165309,ENSG00000223131
chr10	22997170	22997380	10:22997170-22997380	ENSG00000223131
chr10	23053094	23053260	10:23053094-23053260	-
chr10	23063547	23063633	10:23063547-23063633	-
chr10	23065620	23065800	10:23065620-23065800	ENSG00000286924
chr10	23068260	23068440	10:23068260-23068440	ENSG00000286924
chr10	23081060	23081480	10:23081060-23081480	-
chr10	23095360	23095580	10:23095360-23095580	ENSG00000286924,ENSG00000148450,ENSG00000229932,ENSG00000168267
chr10	23096000	23096400	10:23096000-23096400	ENSG00000286924,ENSG00000148450,ENSG00000229932
chr10	23096874	23096972	10:23096874-23096972	-
chr10	23097040	23097240	10:23097040-23097240	ENSG00000286924,ENSG00000148450
chr10	23114320	23114480	10:23114320-23114480	ENSG00000148450
chr10	23155300	23155493	10:23155300-23155493	-
chr10	23158100	23158280	10:23158100-23158280	ENSG00000229932,ENSG00000252049,ENSG00000168267,ENSG00000227537
chr10	23158440	23158660	10:23158440-23158660	ENSG00000229932,ENSG00000252049,ENSG00000168267,ENSG00000227537
chr10	23171400	23171580	10:23171400-23171580	ENSG00000229932,ENSG00000252049,ENSG00000168267
chr10	23280645	23280733	10:23280645-23280733	ENSG00000227537
chr10	23293220	23293420	10:23293220-23293420	ENSG00000227537
chr10	23294760	23294900	10:23294760-23294900	ENSG00000168267,ENSG00000227537
chr10	23310560	23310780	10:23310560-23310780	-
chr10	23314880	23315080	10:23314880-23315080	ENSG00000229932,ENSG00000168267,ENSG00000227537,ENSG00000264574,ENSG00000286442
chr10	23320120	23320240	10:23320120-23320240	-
chr10	23331960	23332180	10:23331960-23332180	ENSG00000179133,ENSG00000224215
chr10	23338571	23338720	10:23338571-23338720	ENSG00000179133,ENSG00000224215
chr10	23343920	23344140	10:23343920-23344140	ENSG00000179133,ENSG00000224215
chr10	23344300	23344720	10:23344300-23344720	ENSG00000179133,ENSG00000224215
chr10	23345940	23346160	10:23345940-23346160	ENSG00000179133,ENSG00000224215,ENSG00000264574
chr10	23346411	23346498	10:23346411-23346498	-
chr10	23347240	23347324	10:23347240-23347324	-
chr10	23347640	23347900	10:23347640-23347900	ENSG00000179133,ENSG00000224215
chr10	23352000	23352240	10:23352000-23352240	ENSG00000179133,ENSG00000224215,ENSG00000264574
chr10	23358460	23358620	10:23358460-23358620	-
chr10	23365525	23365653	10:23365525-23365653	-
chr10	23368523	23368592	10:23368523-23368592	-
chr10	23374100	23374180	10:23374100-23374180	-
chr10	23384380	23384720	10:23384380-23384720	ENSG00000264574
chr10	23399940	23400160	10:23399940-23400160	ENSG00000264574
chr10	23404620	23404897	10:23404620-23404897	ENSG00000264574
chr10	23408700	23408920	10:23408700-23408920	ENSG00000264574
chr10	23412260	23412480	10:23412260-23412480	ENSG00000264574
chr10	23432240	23432420	10:23432240-23432420	ENSG00000165312
chr10	23432480	23432860	10:23432480-23432860	ENSG00000165312
chr10	23437220	23437440	10:23437220-23437440	-
chr10	23437937	23437987	10:23437937-23437987	-
chr10	23438218	23438392	10:23438218-23438392	-
chr10	23438780	23439120	10:23438780-23439120	ENSG00000264574,ENSG00000165312,ENSG00000287124
chr10	23439580	23440820	10:23439580-23440820	ENSG00000165312,ENSG00000287124
chr10	23441360	23441540	10:23441360-23441540	ENSG00000287124
chr10	23441600	23441969	10:23441600-23441969	ENSG00000287124
chr10	23443060	23443240	10:23443060-23443240	ENSG00000165312,ENSG00000287124
chr10	23448891	23449085	10:23448891-23449085	ENSG00000287124
chr10	23480187	23480333	10:23480187-23480333	-
chr10	23483960	23484060	10:23483960-23484060	-
chr10	23512500	23512660	10:23512500-23512660	ENSG00000227537
chr10	23516640	23516800	10:23516640-23516800	-
chr10	23525520	23525680	10:23525520-23525680	-
chr10	23530160	23530340	10:23530160-23530340	ENSG00000227537,ENSG00000286442
chr10	23557140	23557360	10:23557140-23557360	ENSG00000286442
chr10	23583264	23583400	10:23583264-23583400	ENSG00000286442
chr10	23631078	23631240	10:23631078-23631240	-
chr10	23643311	23643370	10:23643311-23643370	-
chr10	23643420	23643680	10:23643420-23643680	-
chr10	23702980	23703160	10:23702980-23703160	-
chr10	23768360	23768540	10:23768360-23768540	-
chr10	23777072	23777161	10:23777072-23777161	-
chr10	23806140	23806264	10:23806140-23806264	-
chr10	23826500	23826680	10:23826500-23826680	-
chr10	23886561	23886640	10:23886561-23886640	-
chr10	23892420	23892554	10:23892420-23892554	-
chr10	23927611	23927699	10:23927611-23927699	-
chr10	23975052	23975129	10:23975052-23975129	-
chr10	23994580	23994760	10:23994580-23994760	ENSG00000223928
chr10	24027289	24027420	10:24027289-24027420	-
chr10	24153220	24153300	10:24153220-24153300	ENSG00000223928
chr10	24168320	24168480	10:24168320-24168480	ENSG00000223928
chr10	24184660	24184748	10:24184660-24184748	-
chr10	24196540	24196700	10:24196540-24196700	ENSG00000120549,ENSG00000223928,ENSG00000207930
chr10	24197400	24197520	10:24197400-24197520	-
chr10	24208080	24208260	10:24208080-24208260	-
chr10	24209096	24209320	10:24209096-24209320	ENSG00000120549
chr10	24209380	24209720	10:24209380-24209720	ENSG00000120549
chr10	24209980	24210360	10:24209980-24210360	ENSG00000120549
chr10	24210541	24210634	10:24210541-24210634	-
chr10	24240469	24240559	10:24240469-24240559	-
chr10	24241724	24241839	10:24241724-24241839	-
chr10	24250046	24250340	10:24250046-24250340	ENSG00000277563,ENSG00000207930
chr10	24254324	24254400	10:24254324-24254400	ENSG00000277563,ENSG00000207930
chr10	24293460	24293670	10:24293460-24293670	ENSG00000207930
chr10	24299920	24300180	10:24299920-24300180	ENSG00000207930
chr10	24331551	24331740	10:24331551-24331740	ENSG00000207930
chr10	24333740	24334140	10:24333740-24334140	ENSG00000207930
chr10	24341502	24341620	10:24341502-24341620	-
chr10	24344400	24344600	10:24344400-24344600	ENSG00000207930
chr10	24347540	24347706	10:24347540-24347706	-
chr10	24349540	24349960	10:24349540-24349960	-
chr10	24350165	24350420	10:24350165-24350420	-
chr10	24360620	24360800	10:24360620-24360800	ENSG00000207930
chr10	24363185	24363353	10:24363185-24363353	-
chr10	24374240	24374400	10:24374240-24374400	-
chr10	24374640	24374806	10:24374640-24374806	-
chr10	24383720	24384020	10:24383720-24384020	ENSG00000223928,ENSG00000207930,ENSG00000286951,ENSG00000222543
chr10	24385001	24385263	10:24385001-24385263	-
chr10	24385640	24385707	10:24385640-24385707	-
chr10	24385860	24386160	10:24385860-24386160	ENSG00000207930
chr10	24390820	24391080	10:24390820-24391080	-
chr10	24393180	24393500	10:24393180-24393500	-
chr10	24415800	24416060	10:24415800-24416060	ENSG00000286951
chr10	24418640	24418820	10:24418640-24418820	ENSG00000286951
chr10	24419180	24419360	10:24419180-24419360	ENSG00000286951
chr10	24427385	24427540	10:24427385-24427540	-
chr10	24427740	24428060	10:24427740-24428060	ENSG00000286951
chr10	24428480	24428660	10:24428480-24428660	ENSG00000286951
chr10	24435480	24435660	10:24435480-24435660	-
chr10	24438920	24439120	10:24438920-24439120	-
chr10	24439320	24439441	10:24439320-24439441	-
chr10	24441120	24441320	10:24441120-24441320	-
chr10	24444440	24444640	10:24444440-24444640	ENSG00000120549
chr10	24446860	24447040	10:24446860-24447040	ENSG00000120549
chr10	24448500	24448640	10:24448500-24448640	-
chr10	24448720	24448920	10:24448720-24448920	ENSG00000120549
chr10	24449300	24449520	10:24449300-24449520	ENSG00000120549
chr10	24450040	24450140	10:24450040-24450140	-
chr10	24450444	24450560	10:24450444-24450560	-
chr10	24450680	24450920	10:24450680-24450920	-
chr10	24451112	24451360	10:24451112-24451360	-
chr10	24451440	24451660	10:24451440-24451660	-
chr10	24452996	24453240	10:24452996-24453240	-
chr10	24453480	24453680	10:24453480-24453680	ENSG00000120549
chr10	24456360	24456640	10:24456360-24456640	-
chr10	24458020	24458260	10:24458020-24458260	ENSG00000120549
chr10	24463660	24463860	10:24463660-24463860	ENSG00000120549
chr10	24464188	24464309	10:24464188-24464309	ENSG00000120549
chr10	24465419	24465548	10:24465419-24465548	ENSG00000120549,ENSG00000279029
chr10	24466360	24466540	10:24466360-24466540	ENSG00000120549,ENSG00000279029
chr10	24483840	24484040	10:24483840-24484040	ENSG00000279029
chr10	24501148	24501297	10:24501148-24501297	-
chr10	24503760	24503940	10:24503760-24503940	-
chr10	24503980	24504320	10:24503980-24504320	-
chr10	24513280	24513460	10:24513280-24513460	-
chr10	24518560	24518860	10:24518560-24518860	-
chr10	24519080	24519240	10:24519080-24519240	ENSG00000207930
chr10	24552598	24552690	10:24552598-24552690	-
chr10	24557220	24557420	10:24557220-24557420	-
chr10	24561560	24561780	10:24561560-24561780	-
chr10	24574941	24574999	10:24574941-24574999	-
chr10	24575560	24575780	10:24575560-24575780	-
chr10	24603460	24603660	10:24603460-24603660	ENSG00000107863
chr10	24606100	24606340	10:24606100-24606340	-
chr10	24609458	24609540	10:24609458-24609540	-
chr10	24616277	24616440	10:24616277-24616440	-
chr10	24617860	24618040	10:24617860-24618040	-
chr10	24619860	24620180	10:24619860-24620180	-
chr10	24623144	24623308	10:24623144-24623308	-
chr10	24623727	24623869	10:24623727-24623869	-
chr10	24629760	24629900	10:24629760-24629900	-
chr10	24630600	24630920	10:24630600-24630920	-
chr10	24640680	24640920	10:24640680-24640920	ENSG00000199535
chr10	24643000	24643220	10:24643000-24643220	ENSG00000199535
chr10	24643936	24644097	10:24643936-24644097	ENSG00000199535
chr10	24645820	24646100	10:24645820-24646100	ENSG00000199535
chr10	24680780	24681000	10:24680780-24681000	-
chr10	24681120	24681300	10:24681120-24681300	-
chr10	24686100	24686280	10:24686100-24686280	-
chr10	24691260	24691420	10:24691260-24691420	-
chr10	24694158	24694280	10:24694158-24694280	-
chr10	24703820	24704000	10:24703820-24704000	ENSG00000107863
chr10	24706500	24706720	10:24706500-24706720	ENSG00000107863
chr10	24713801	24713935	10:24713801-24713935	-
chr10	24716611	24716791	10:24716611-24716791	-
chr10	24718540	24718740	10:24718540-24718740	ENSG00000107863
chr10	24718920	24719080	10:24718920-24719080	-
chr10	24719220	24719466	10:24719220-24719466	-
chr10	24720080	24720174	10:24720080-24720174	-
chr10	24721500	24722100	10:24721500-24722100	ENSG00000107863
chr10	24722720	24722943	10:24722720-24722943	ENSG00000107863
chr10	24723060	24723680	10:24723060-24723680	ENSG00000107863
chr10	24723740	24724080	10:24723740-24724080	ENSG00000107863
chr10	24724100	24724340	10:24724100-24724340	ENSG00000107863
chr10	24724620	24724860	10:24724620-24724860	ENSG00000107863,ENSG00000199535
chr10	24737140	24737340	10:24737140-24737340	-
chr10	24745067	24745227	10:24745067-24745227	-
chr10	24751767	24751993	10:24751767-24751993	-
chr10	24762280	24762440	10:24762280-24762440	-
chr10	24763020	24763260	10:24763020-24763260	-
chr10	24772060	24772700	10:24772060-24772700	-
chr10	24775648	24775804	10:24775648-24775804	-
chr10	24777360	24777560	10:24777360-24777560	-
chr10	24794060	24794240	10:24794060-24794240	-
chr10	24814900	24815180	10:24814900-24815180	ENSG00000285750
chr10	24822164	24822295	10:24822164-24822295	ENSG00000285750
chr10	24825620	24825840	10:24825620-24825840	ENSG00000285750
chr10	24826120	24826320	10:24826120-24826320	ENSG00000285750
chr10	24843380	24843560	10:24843380-24843560	-
chr10	24851680	24851860	10:24851680-24851860	-
chr10	24858280	24858580	10:24858280-24858580	ENSG00000228667
chr10	24866620	24866800	10:24866620-24866800	ENSG00000228667
chr10	24867320	24867520	10:24867320-24867520	ENSG00000228667
chr10	24871120	24871320	10:24871120-24871320	ENSG00000228667
chr10	24872200	24872265	10:24872200-24872265	ENSG00000228667
chr10	24873280	24873520	10:24873280-24873520	ENSG00000285750,ENSG00000228667,ENSG00000222543,ENSG00000227465
chr10	24882372	24882562	10:24882372-24882562	-
chr10	24884511	24884601	10:24884511-24884601	-
chr10	24889720	24889900	10:24889720-24889900	-
chr10	24891940	24892080	10:24891940-24892080	-
chr10	24894340	24894520	10:24894340-24894520	-
chr10	24897440	24897640	10:24897440-24897640	-
chr10	24901238	24901400	10:24901238-24901400	ENSG00000240294
chr10	24902040	24902400	10:24902040-24902400	ENSG00000240294
chr10	24909140	24909320	10:24909140-24909320	ENSG00000240294
chr10	24914017	24914180	10:24914017-24914180	ENSG00000240294
chr10	24921440	24921640	10:24921440-24921640	ENSG00000240294
chr10	24929220	24929460	10:24929220-24929460	-
chr10	24938223	24938403	10:24938223-24938403	-
chr10	24944880	24945080	10:24944880-24945080	-
chr10	24947431	24947620	10:24947431-24947620	ENSG00000099256,ENSG00000285859,ENSG00000273107
chr10	24952120	24952380	10:24952120-24952380	ENSG00000099256,ENSG00000285859,ENSG00000273107
chr10	24952500	24952700	10:24952500-24952700	ENSG00000099256,ENSG00000285859,ENSG00000273107
chr10	24952840	24953120	10:24952840-24953120	ENSG00000099256,ENSG00000285859,ENSG00000273107
chr10	24953280	24953540	10:24953280-24953540	ENSG00000099256,ENSG00000285859,ENSG00000273107
chr10	24957760	24958000	10:24957760-24958000	ENSG00000099256,ENSG00000285859,ENSG00000273107
chr10	24958140	24958420	10:24958140-24958420	ENSG00000099256,ENSG00000285859,ENSG00000273107
chr10	24958780	24959180	10:24958780-24959180	ENSG00000099256,ENSG00000285859,ENSG00000273107
chr10	24959548	24959620	10:24959548-24959620	-
chr10	24970120	24970300	10:24970120-24970300	-
chr10	24971567	24971631	10:24971567-24971631	-
chr10	24975040	24975340	10:24975040-24975340	-
chr10	24983940	24984180	10:24983940-24984180	-
chr10	24989980	24990140	10:24989980-24990140	-
chr10	24993380	24993580	10:24993380-24993580	-
chr10	25016080	25016280	10:25016080-25016280	ENSG00000151023,ENSG00000185875
chr10	25016400	25016640	10:25016400-25016640	ENSG00000151023,ENSG00000185875,ENSG00000227465
chr10	25016900	25017140	10:25016900-25017140	ENSG00000151023,ENSG00000185875
chr10	25017220	25017560	10:25017220-25017560	ENSG00000151023,ENSG00000185875
chr10	25017727	25017922	10:25017727-25017922	-
chr10	25026480	25026800	10:25026480-25026800	-
chr10	25048060	25048253	10:25048060-25048253	-
chr10	25060160	25060340	10:25060160-25060340	ENSG00000151023
chr10	25062080	25062500	10:25062080-25062500	-
chr10	25068400	25068520	10:25068400-25068520	-
chr10	25078760	25078960	10:25078760-25078960	-
chr10	25081060	25081260	10:25081060-25081260	ENSG00000199535,ENSG00000274242,ENSG00000222543,ENSG00000227465
chr10	25113260	25113420	10:25113260-25113420	ENSG00000231422,ENSG00000274242,ENSG00000222543,ENSG00000227465
chr10	25130980	25131220	10:25130980-25131220	-
chr10	25174560	25174780	10:25174560-25174780	ENSG00000233642,ENSG00000151025,ENSG00000274242,ENSG00000222543
chr10	25196948	25197018	10:25196948-25197018	-
chr10	25217537	25217658	10:25217537-25217658	ENSG00000274242
chr10	25227180	25227340	10:25227180-25227340	ENSG00000274242,ENSG00000222543
chr10	25287525	25287600	10:25287525-25287600	-
chr10	25294360	25294540	10:25294360-25294540	-
chr10	25493180	25493240	10:25493180-25493240	-
chr10	25493607	25493718	10:25493607-25493718	-
chr10	25547552	25547663	10:25547552-25547663	-
chr10	25700920	25701120	10:25700920-25701120	ENSG00000227465,ENSG00000280809,ENSG00000271563
chr10	25713280	25713440	10:25713280-25713440	ENSG00000227465,ENSG00000280809,ENSG00000271563
chr10	25726020	25726160	10:25726020-25726160	ENSG00000227465,ENSG00000280809,ENSG00000271563
chr10	25757783	25757958	10:25757783-25757958	-
chr10	25758080	25758240	10:25758080-25758240	-
chr10	25783128	25783201	10:25783128-25783201	-
chr10	25783918	25784006	10:25783918-25784006	-
chr10	25815169	25815234	10:25815169-25815234	ENSG00000223019,ENSG00000251711
chr10	25825466	25825516	10:25825466-25825516	ENSG00000223019,ENSG00000251711
chr10	25875700	25875860	10:25875700-25875860	ENSG00000223019,ENSG00000251711,ENSG00000226304,ENSG00000095777
chr10	25876085	25876174	10:25876085-25876174	-
chr10	26087895	26087961	10:26087895-26087961	-
chr10	26215460	26215580	10:26215460-26215580	ENSG00000095777,ENSG00000136750
chr10	26216224	26216400	10:26216224-26216400	ENSG00000095777,ENSG00000136750
chr10	26269138	26269200	10:26269138-26269200	-
chr10	26269886	26269980	10:26269886-26269980	-
chr10	26335180	26335380	10:26335180-26335380	ENSG00000095777,ENSG00000284951,ENSG00000236894,ENSG00000233261
chr10	26335800	26335872	10:26335800-26335872	-
chr10	26367920	26368100	10:26367920-26368100	ENSG00000284951
chr10	26379020	26379300	10:26379020-26379300	ENSG00000284951
chr10	26430948	26431134	10:26430948-26431134	ENSG00000077420
chr10	26438180	26438380	10:26438180-26438380	ENSG00000284951,ENSG00000077420
chr10	26438615	26438835	10:26438615-26438835	ENSG00000077420
chr10	26445460	26445800	10:26445460-26445800	-
chr10	26446334	26446457	10:26446334-26446457	-
chr10	26456046	26456280	10:26456046-26456280	-
chr10	26468400	26468480	10:26468400-26468480	-
chr10	26474180	26474400	10:26474180-26474400	ENSG00000226304,ENSG00000095777,ENSG00000284951,ENSG00000199733,ENSG00000233261
chr10	26485320	26485400	10:26485320-26485400	-
chr10	26486360	26486608	10:26486360-26486608	ENSG00000284951,ENSG00000199733
chr10	26487020	26487220	10:26487020-26487220	ENSG00000226304,ENSG00000095777,ENSG00000284951,ENSG00000077420,ENSG00000199733,ENSG00000236894,ENSG00000233261
chr10	26487600	26487800	10:26487600-26487800	ENSG00000284951,ENSG00000199733
chr10	26492040	26492220	10:26492040-26492220	ENSG00000199733
chr10	26524340	26524420	10:26524340-26524420	ENSG00000199733
chr10	26556140	26556340	10:26556140-26556340	ENSG00000226304,ENSG00000095777,ENSG00000284951,ENSG00000077420,ENSG00000199733,ENSG00000236894,ENSG00000233261,ENSG00000234296,ENSG00000231976
chr10	26557180	26557360	10:26557180-26557360	ENSG00000284951,ENSG00000077420,ENSG00000199733,ENSG00000236894,ENSG00000233261,ENSG00000231976
chr10	26557680	26557860	10:26557680-26557860	ENSG00000077420
chr10	26606440	26606630	10:26606440-26606630	ENSG00000236894,ENSG00000233261,ENSG00000234296,ENSG00000231976
chr10	26682116	26682160	10:26682116-26682160	ENSG00000234296,ENSG00000231976,ENSG00000227932
chr10	26684740	26684960	10:26684740-26684960	ENSG00000234296,ENSG00000231976,ENSG00000227932,ENSG00000234788,ENSG00000235843
chr10	26690880	26691060	10:26690880-26691060	ENSG00000279212
chr10	26694680	26694900	10:26694680-26694900	ENSG00000227932,ENSG00000279212,ENSG00000148459,ENSG00000234788,ENSG00000235843
chr10	26697060	26697300	10:26697060-26697300	ENSG00000234296,ENSG00000231976,ENSG00000227932,ENSG00000279212,ENSG00000148459,ENSG00000234788,ENSG00000235843
chr10	26697380	26697520	10:26697380-26697520	ENSG00000234296,ENSG00000231976,ENSG00000227932,ENSG00000279212,ENSG00000148459,ENSG00000234788,ENSG00000235843
chr10	26697540	26697740	10:26697540-26697740	ENSG00000234296,ENSG00000231976,ENSG00000227932,ENSG00000279212,ENSG00000148459,ENSG00000234788,ENSG00000235843
chr10	26697840	26698460	10:26697840-26698460	ENSG00000227932,ENSG00000279212,ENSG00000148459,ENSG00000234788
chr10	26698560	26698720	10:26698560-26698720	ENSG00000279212
chr10	26726200	26726400	10:26726200-26726400	ENSG00000148459,ENSG00000234788,ENSG00000235843
chr10	26727127	26727217	10:26727127-26727217	-
chr10	26755500	26755680	10:26755500-26755680	-
chr10	26781160	26781540	10:26781160-26781540	ENSG00000235843,ENSG00000223027,ENSG00000206605
chr10	26781900	26782140	10:26781900-26782140	ENSG00000223027,ENSG00000206605
chr10	26790660	26790900	10:26790660-26790900	ENSG00000223027,ENSG00000206605
chr10	26792874	26793036	10:26792874-26793036	ENSG00000223027,ENSG00000206605
chr10	26793200	26793320	10:26793200-26793320	ENSG00000223027,ENSG00000206605
chr10	26805580	26805880	10:26805580-26805880	ENSG00000206605
chr10	26816440	26816560	10:26816440-26816560	-
chr10	26817260	26817440	10:26817260-26817440	-
chr10	26838580	26838780	10:26838580-26838780	-
chr10	26840280	26840500	10:26840280-26840500	-
chr10	26841000	26841200	10:26841000-26841200	-
chr10	26854600	26854920	10:26854600-26854920	-
chr10	26855305	26855525	10:26855305-26855525	-
chr10	26858240	26858440	10:26858240-26858440	-
chr10	26858740	26858960	10:26858740-26858960	-
chr10	26859180	26859960	10:26859180-26859960	ENSG00000136754
chr10	26860040	26860400	10:26860040-26860400	ENSG00000136754
chr10	26860420	26860580	10:26860420-26860580	ENSG00000136754
chr10	26860920	26861300	10:26860920-26861300	ENSG00000236894,ENSG00000233261,ENSG00000234296,ENSG00000231976,ENSG00000148459,ENSG00000234788,ENSG00000235843,ENSG00000136754,ENSG00000206605,ENSG00000283709
chr10	26879026	26879171	10:26879026-26879171	-
chr10	26882100	26882280	10:26882100-26882280	ENSG00000236894,ENSG00000234296,ENSG00000231976,ENSG00000148459,ENSG00000234788,ENSG00000235843,ENSG00000283709
chr10	26890980	26891160	10:26890980-26891160	ENSG00000234296,ENSG00000283709,ENSG00000213770
chr10	26909801	26909960	10:26909801-26909960	ENSG00000283709
chr10	26914997	26915120	10:26914997-26915120	ENSG00000283709
chr10	26919281	26919353	10:26919281-26919353	ENSG00000283709
chr10	26960440	26960640	10:26960440-26960640	ENSG00000283709
chr10	26960700	26960801	10:26960700-26960801	ENSG00000283709
chr10	26987968	26988100	10:26987968-26988100	-
chr10	26995394	26995460	10:26995394-26995460	-
chr10	27041360	27041520	10:27041360-27041520	-
chr10	27096137	27096190	10:27096137-27096190	-
chr10	27100140	27100340	10:27100140-27100340	ENSG00000107890,ENSG00000199855
chr10	27100440	27100640	10:27100440-27100640	ENSG00000283709,ENSG00000107890,ENSG00000199855,ENSG00000136758,ENSG00000251839
chr10	27122458	27122520	10:27122458-27122520	-
chr10	27129129	27129280	10:27129129-27129280	-
chr10	27152020	27152180	10:27152020-27152180	ENSG00000136758,ENSG00000120539
chr10	27152280	27152680	10:27152280-27152680	-
chr10	27153200	27153260	10:27153200-27153260	-
chr10	27153440	27153620	10:27153440-27153620	ENSG00000136758,ENSG00000120539
chr10	27153880	27154120	10:27153880-27154120	ENSG00000136758,ENSG00000120539
chr10	27154340	27154520	10:27154340-27154520	ENSG00000199855,ENSG00000136758,ENSG00000120539,ENSG00000107897,ENSG00000251839,ENSG00000262412
chr10	27155120	27155360	10:27155120-27155360	ENSG00000199855,ENSG00000136758,ENSG00000120539,ENSG00000107897,ENSG00000251839,ENSG00000262412
chr10	27155920	27156220	10:27155920-27156220	ENSG00000136758,ENSG00000120539,ENSG00000251839
chr10	27157242	27157440	10:27157242-27157440	-
chr10	27192380	27192540	10:27192380-27192540	ENSG00000252639,ENSG00000251839
chr10	27198080	27198260	10:27198080-27198260	ENSG00000252639
chr10	27198340	27198580	10:27198340-27198580	ENSG00000252639
chr10	27224000	27224160	10:27224000-27224160	ENSG00000251839
chr10	27240240	27240940	10:27240240-27240940	ENSG00000107897,ENSG00000251839,ENSG00000262412,ENSG00000230445,ENSG00000238021
chr10	27241420	27241780	10:27241420-27241780	ENSG00000107897,ENSG00000262412
chr10	27242040	27242300	10:27242040-27242300	ENSG00000107897,ENSG00000251839,ENSG00000262412,ENSG00000230445,ENSG00000238021,ENSG00000215409,ENSG00000260151
chr10	27242800	27243180	10:27242800-27243180	ENSG00000107897,ENSG00000251839,ENSG00000262412,ENSG00000230445
chr10	27250980	27251200	10:27250980-27251200	ENSG00000230445,ENSG00000238021
chr10	27252540	27252720	10:27252540-27252720	ENSG00000230445,ENSG00000238021
chr10	27258775	27259036	10:27258775-27259036	ENSG00000230445,ENSG00000238021
chr10	27259290	27259450	10:27259290-27259450	ENSG00000230445,ENSG00000238021
chr10	27285200	27285360	10:27285200-27285360	-
chr10	27306806	27307000	10:27306806-27307000	ENSG00000278830
chr10	27319940	27320280	10:27319940-27320280	ENSG00000278830,ENSG00000200369,ENSG00000215409,ENSG00000207135,ENSG00000260151,ENSG00000213770
chr10	27360680	27360860	10:27360680-27360860	ENSG00000251839,ENSG00000200369,ENSG00000215409,ENSG00000207135,ENSG00000260151,ENSG00000213770,ENSG00000182077
chr10	27369960	27370140	10:27369960-27370140	ENSG00000215409,ENSG00000207135,ENSG00000260151,ENSG00000213770,ENSG00000237956,ENSG00000182077
chr10	27372200	27372380	10:27372200-27372380	ENSG00000215409,ENSG00000207135,ENSG00000260151,ENSG00000213770,ENSG00000237956
chr10	27383920	27384280	10:27383920-27384280	ENSG00000237956
chr10	27388860	27389040	10:27388860-27389040	ENSG00000215409,ENSG00000207135,ENSG00000260151,ENSG00000213770,ENSG00000237956,ENSG00000182077
chr10	27390760	27391000	10:27390760-27391000	ENSG00000215409,ENSG00000207135,ENSG00000260151,ENSG00000213770,ENSG00000182077
chr10	27446160	27446520	10:27446160-27446520	ENSG00000182077
chr10	27449120	27449280	10:27449120-27449280	-
chr10	27483320	27483500	10:27483320-27483500	-
chr10	27504080	27504340	10:27504080-27504340	ENSG00000099246
chr10	27505180	27505360	10:27505180-27505360	ENSG00000099246
chr10	27506380	27506560	10:27506380-27506560	-
chr10	27509360	27509545	10:27509360-27509545	-
chr10	27512721	27512920	10:27512721-27512920	-
chr10	27513480	27513762	10:27513480-27513762	ENSG00000099246
chr10	27513860	27514100	10:27513860-27514100	-
chr10	27515444	27515544	10:27515444-27515544	-
chr10	27525920	27526120	10:27525920-27526120	ENSG00000099246
chr10	27526349	27526519	10:27526349-27526519	-
chr10	27527683	27527838	10:27527683-27527838	-
chr10	27529420	27529600	10:27529420-27529600	-
chr10	27542920	27543100	10:27542920-27543100	ENSG00000099246
chr10	27544223	27544342	10:27544223-27544342	-
chr10	27544420	27544600	10:27544420-27544600	-
chr10	27558620	27558800	10:27558620-27558800	ENSG00000285737
chr10	27570039	27570240	10:27570039-27570240	-
chr10	27611320	27611540	10:27611320-27611540	-
chr10	27611720	27612240	10:27611720-27612240	-
chr10	27618160	27618500	10:27618160-27618500	-
chr10	27620960	27621380	10:27620960-27621380	ENSG00000182077
chr10	27622700	27622900	10:27622700-27622900	-
chr10	27626040	27626280	10:27626040-27626280	-
chr10	27636880	27637200	10:27636880-27637200	-
chr10	27637640	27637978	10:27637640-27637978	-
chr10	27643420	27643720	10:27643420-27643720	-
chr10	27644679	27644807	10:27644679-27644807	-
chr10	27646300	27646627	10:27646300-27646627	-
chr10	27656700	27656860	10:27656700-27656860	-
chr10	27658940	27659120	10:27658940-27659120	-
chr10	27663700	27663900	10:27663700-27663900	-
chr10	27680060	27680260	10:27680060-27680260	-
chr10	27695849	27695953	10:27695849-27695953	-
chr10	27699860	27700100	10:27699860-27700100	-
chr10	27702260	27702429	10:27702260-27702429	-
chr10	27714020	27714200	10:27714020-27714200	-
chr10	27714420	27714680	10:27714420-27714680	-
chr10	27716600	27716621	10:27716600-27716621	-
chr10	27723440	27723800	10:27723440-27723800	-
chr10	27724389	27724515	10:27724389-27724515	-
chr10	27727980	27728205	10:27727980-27728205	-
chr10	27730240	27730333	10:27730240-27730333	-
chr10	27731280	27731560	10:27731280-27731560	-
chr10	27736480	27736700	10:27736480-27736700	ENSG00000150051,ENSG00000230500
chr10	27741900	27741978	10:27741900-27741978	-
chr10	27742240	27742520	10:27742240-27742520	ENSG00000150051,ENSG00000230500
chr10	27742600	27742960	10:27742600-27742960	ENSG00000150051,ENSG00000230500
chr10	27742980	27743500	10:27742980-27743500	ENSG00000150051,ENSG00000230500
chr10	27743740	27743940	10:27743740-27743940	ENSG00000150051,ENSG00000230500
chr10	27744120	27744380	10:27744120-27744380	ENSG00000150051,ENSG00000230500
chr10	27744500	27744760	10:27744500-27744760	ENSG00000150051,ENSG00000230500
chr10	27744820	27745480	10:27744820-27745480	ENSG00000150051,ENSG00000230500
chr10	27745540	27745606	10:27745540-27745606	ENSG00000150051,ENSG00000230500
chr10	27745820	27746000	10:27745820-27746000	ENSG00000150051,ENSG00000230500
chr10	27746080	27746440	10:27746080-27746440	ENSG00000150051,ENSG00000230500
chr10	27759580	27759760	10:27759580-27759760	ENSG00000230500
chr10	27779560	27779880	10:27779560-27779880	ENSG00000251810
chr10	27783763	27783980	10:27783763-27783980	ENSG00000251810
chr10	27792280	27792480	10:27792280-27792480	ENSG00000251810
chr10	27794255	27794418	10:27794255-27794418	-
chr10	27796660	27796860	10:27796660-27796860	-
chr10	27801209	27801262	10:27801209-27801262	-
chr10	27815360	27815540	10:27815360-27815540	ENSG00000169126
chr10	27820341	27820540	10:27820341-27820540	ENSG00000169126
chr10	27821970	27822080	10:27821970-27822080	-
chr10	27822360	27822660	10:27822360-27822660	ENSG00000169126
chr10	27838460	27838660	10:27838460-27838660	ENSG00000169126
chr10	27865186	27865420	10:27865186-27865420	ENSG00000169126
chr10	27879860	27880120	10:27879860-27880120	-
chr10	27884334	27884477	10:27884334-27884477	-
chr10	27911640	27912020	10:27911640-27912020	ENSG00000226016
chr10	27912100	27912580	10:27912100-27912580	ENSG00000226016
chr10	27913720	27913938	10:27913720-27913938	ENSG00000226016
chr10	27919660	27919840	10:27919660-27919840	ENSG00000226016
chr10	27920740	27921040	10:27920740-27921040	-
chr10	27947662	27947907	10:27947662-27947907	-
chr10	27948280	27948480	10:27948280-27948480	-
chr10	27950140	27950260	10:27950140-27950260	-
chr10	27959840	27959920	10:27959840-27959920	-
chr10	27998120	27998283	10:27998120-27998283	ENSG00000169126,ENSG00000233472,ENSG00000226395
chr10	27998380	27998720	10:27998380-27998720	ENSG00000169126,ENSG00000233472,ENSG00000226395
chr10	27998820	27999120	10:27998820-27999120	ENSG00000169126,ENSG00000233472,ENSG00000226395
chr10	28020120	28020400	10:28020120-28020400	ENSG00000226395
chr10	28020540	28020740	10:28020540-28020740	ENSG00000226395
chr10	28021020	28021680	10:28021020-28021680	-
chr10	28021700	28021880	10:28021700-28021880	-
chr10	28023269	28023480	10:28023269-28023480	-
chr10	28054320	28054640	10:28054320-28054640	-
chr10	28055040	28055332	10:28055040-28055332	-
chr10	28060120	28060320	10:28060120-28060320	-
chr10	28077660	28078060	10:28077660-28078060	-
chr10	28078120	28078340	10:28078120-28078340	-
chr10	28088040	28088220	10:28088040-28088220	-
chr10	28089540	28089775	10:28089540-28089775	-
chr10	28111780	28111960	10:28111780-28111960	-
chr10	28120160	28120360	10:28120160-28120360	-
chr10	28124200	28124360	10:28124200-28124360	-
chr10	28125760	28126018	10:28125760-28126018	-
chr10	28130440	28130620	10:28130440-28130620	-
chr10	28135380	28135540	10:28135380-28135540	-
chr10	28137962	28138296	10:28137962-28138296	-
chr10	28139180	28139300	10:28139180-28139300	-
chr10	28155840	28156020	10:28155840-28156020	-
chr10	28176660	28176820	10:28176660-28176820	-
chr10	28178420	28178620	10:28178420-28178620	-
chr10	28179281	28179378	10:28179281-28179378	-
chr10	28179600	28179780	10:28179600-28179780	-
chr10	28181840	28182040	10:28181840-28182040	-
chr10	28203000	28203260	10:28203000-28203260	-
chr10	28203526	28203588	10:28203526-28203588	-
chr10	28217820	28218100	10:28217820-28218100	-
chr10	28219340	28219600	10:28219340-28219600	-
chr10	28241880	28242040	10:28241880-28242040	ENSG00000150054,ENSG00000286413
chr10	28248040	28248440	10:28248040-28248440	-
chr10	28250509	28250659	10:28250509-28250659	-
chr10	28250880	28251060	10:28250880-28251060	ENSG00000286413
chr10	28252421	28252584	10:28252421-28252584	-
chr10	28253240	28253600	10:28253240-28253600	-
chr10	28254700	28254900	10:28254700-28254900	ENSG00000286413
chr10	28263480	28263720	10:28263480-28263720	ENSG00000286413
chr10	28280780	28281060	10:28280780-28281060	ENSG00000150054,ENSG00000286413,ENSG00000275036
chr10	28281993	28282260	10:28281993-28282260	ENSG00000150054,ENSG00000275036
chr10	28291860	28292060	10:28291860-28292060	ENSG00000275036
chr10	28293280	28293520	10:28293280-28293520	ENSG00000275036
chr10	28302420	28302600	10:28302420-28302600	ENSG00000150054,ENSG00000282996
chr10	28303060	28303300	10:28303060-28303300	ENSG00000150054,ENSG00000286413,ENSG00000275036,ENSG00000282996,ENSG00000237746
chr10	28326493	28326740	10:28326493-28326740	-
chr10	28326980	28327220	10:28326980-28327220	ENSG00000150054,ENSG00000237746
chr10	28327580	28327760	10:28327580-28327760	ENSG00000150054,ENSG00000237746
chr10	28328480	28328680	10:28328480-28328680	-
chr10	28331860	28332180	10:28331860-28332180	ENSG00000150054,ENSG00000237746
chr10	28333540	28333635	10:28333540-28333635	-
chr10	28334416	28334564	10:28334416-28334564	-
chr10	28355500	28355680	10:28355500-28355680	ENSG00000237746
chr10	28367586	28367653	10:28367586-28367653	-
chr10	28368040	28368460	10:28368040-28368460	-
chr10	28375800	28375981	10:28375800-28375981	-
chr10	28380360	28380540	10:28380360-28380540	-
chr10	28380972	28381260	10:28380972-28381260	-
chr10	28381520	28381760	10:28381520-28381760	ENSG00000286413,ENSG00000282996,ENSG00000237746
chr10	28381940	28382160	10:28381940-28382160	ENSG00000150054,ENSG00000286413,ENSG00000282996,ENSG00000237746,ENSG00000222666
chr10	28382560	28382880	10:28382560-28382880	ENSG00000286413,ENSG00000237746
chr10	28394060	28394200	10:28394060-28394200	ENSG00000222666
chr10	28396280	28396640	10:28396280-28396640	ENSG00000222666
chr10	28403245	28403369	10:28403245-28403369	ENSG00000222666
chr10	28410950	28411111	10:28410950-28411111	ENSG00000222666
chr10	28411820	28411988	10:28411820-28411988	ENSG00000222666
chr10	28425560	28425740	10:28425560-28425740	-
chr10	28431840	28432020	10:28431840-28432020	ENSG00000224439,ENSG00000222705
chr10	28432240	28432460	10:28432240-28432460	ENSG00000222666,ENSG00000237128,ENSG00000224439,ENSG00000222705
chr10	28452380	28452540	10:28452380-28452540	ENSG00000222705
chr10	28471020	28471260	10:28471020-28471260	ENSG00000237128
chr10	28471360	28471620	10:28471360-28471620	-
chr10	28479511	28479740	10:28479511-28479740	-
chr10	28503146	28503336	10:28503146-28503336	ENSG00000237128
chr10	28511873	28511982	10:28511873-28511982	-
chr10	28520920	28521120	10:28520920-28521120	ENSG00000237128
chr10	28529616	28529741	10:28529616-28529741	-
chr10	28530885	28531061	10:28530885-28531061	-
chr10	28532240	28532540	10:28532240-28532540	ENSG00000254635,ENSG00000095787
chr10	28532640	28532900	10:28532640-28532900	ENSG00000254635,ENSG00000095787
chr10	28532940	28533180	10:28532940-28533180	ENSG00000237128,ENSG00000254635,ENSG00000095787
chr10	28533620	28534200	10:28533620-28534200	ENSG00000254635,ENSG00000095787
chr10	28534780	28534901	10:28534780-28534901	-
chr10	28539064	28539267	10:28539064-28539267	-
chr10	28543160	28543320	10:28543160-28543320	-
chr10	28543475	28543575	10:28543475-28543575	-
chr10	28551272	28551369	10:28551272-28551369	-
chr10	28559760	28559940	10:28559760-28559940	-
chr10	28565052	28565115	10:28565052-28565115	-
chr10	28566600	28566820	10:28566600-28566820	-
chr10	28569700	28570060	10:28569700-28570060	-
chr10	28583434	28583500	10:28583434-28583500	-
chr10	28587420	28588234	10:28587420-28588234	-
chr10	28593000	28593200	10:28593000-28593200	-
chr10	28595620	28595900	10:28595620-28595900	-
chr10	28626420	28626620	10:28626420-28626620	-
chr10	28627160	28627380	10:28627160-28627380	-
chr10	28628220	28628420	10:28628220-28628420	ENSG00000252401
chr10	28628600	28628800	10:28628600-28628800	-
chr10	28632340	28632520	10:28632340-28632520	-
chr10	28632659	28632720	10:28632659-28632720	-
chr10	28659342	28659540	10:28659342-28659540	ENSG00000252401
chr10	28661140	28661320	10:28661140-28661320	ENSG00000252401,ENSG00000231911,ENSG00000207483
chr10	28661877	28662080	10:28661877-28662080	-
chr10	28662153	28662180	10:28662153-28662180	-
chr10	28663980	28664140	10:28663980-28664140	ENSG00000252401,ENSG00000231911,ENSG00000207483
chr10	28664240	28664620	10:28664240-28664620	ENSG00000252401,ENSG00000231911,ENSG00000207483
chr10	28668320	28668623	10:28668320-28668623	ENSG00000207483
chr10	28668760	28668980	10:28668760-28668980	ENSG00000252401,ENSG00000207483
chr10	28676780	28677004	10:28676780-28677004	ENSG00000095739
chr10	28677260	28677540	10:28677260-28677540	ENSG00000252401,ENSG00000207483,ENSG00000095739,ENSG00000235824,ENSG00000271220
chr10	28678013	28678540	10:28678013-28678540	ENSG00000095739
chr10	28678560	28678780	10:28678560-28678780	ENSG00000095739
chr10	28679060	28679460	10:28679060-28679460	ENSG00000095739
chr10	28680498	28680584	10:28680498-28680584	ENSG00000095739
chr10	28681281	28681520	10:28681281-28681520	ENSG00000095739
chr10	28687480	28687680	10:28687480-28687680	-
chr10	28711140	28711334	10:28711140-28711334	-
chr10	28715360	28715520	10:28715360-28715520	-
chr10	28719860	28720060	10:28719860-28720060	-
chr10	28722060	28722520	10:28722060-28722520	-
chr10	28730115	28730700	10:28730115-28730700	ENSG00000236716
chr10	28735000	28735300	10:28735000-28735300	ENSG00000232624,ENSG00000236716,ENSG00000201001
chr10	28754965	28755184	10:28754965-28755184	ENSG00000201001
chr10	28761620	28761800	10:28761620-28761800	ENSG00000232624,ENSG00000201001
chr10	28765712	28765900	10:28765712-28765900	ENSG00000201001
chr10	28774180	28774360	10:28774180-28774360	-
chr10	28797220	28797420	10:28797220-28797420	ENSG00000232624,ENSG00000235824
chr10	28798100	28798300	10:28798100-28798300	ENSG00000232624,ENSG00000235824
chr10	28800200	28800400	10:28800200-28800400	ENSG00000232624,ENSG00000235824,ENSG00000271220
chr10	28810380	28810620	10:28810380-28810620	ENSG00000271220
chr10	28833414	28833600	10:28833414-28833600	-
chr10	28839680	28839920	10:28839680-28839920	-
chr10	28841160	28841360	10:28841160-28841360	-
chr10	28841660	28841900	10:28841660-28841900	ENSG00000232624
chr10	28842360	28842620	10:28842360-28842620	ENSG00000232624
chr10	28845438	28845514	10:28845438-28845514	-
chr10	28849960	28850140	10:28849960-28850140	ENSG00000232624
chr10	28853300	28853492	10:28853300-28853492	ENSG00000232624
chr10	28872880	28873060	10:28872880-28873060	ENSG00000199402
chr10	28875560	28875740	10:28875560-28875740	ENSG00000199402
chr10	28880040	28880280	10:28880040-28880280	ENSG00000232624,ENSG00000199402
chr10	28880489	28880600	10:28880489-28880600	-
chr10	28880660	28880820	10:28880660-28880820	ENSG00000199402
chr10	28893260	28893420	10:28893260-28893420	ENSG00000199402,ENSG00000229605
chr10	28903140	28903320	10:28903140-28903320	ENSG00000229605
chr10	28906520	28906714	10:28906520-28906714	-
chr10	28907000	28907220	10:28907000-28907220	ENSG00000229605
chr10	28911000	28911220	10:28911000-28911220	ENSG00000229605
chr10	28922260	28922440	10:28922260-28922440	-
chr10	28931313	28931476	10:28931313-28931476	-
chr10	28935140	28935420	10:28935140-28935420	-
chr10	28946600	28946832	10:28946600-28946832	-
chr10	28947320	28947437	10:28947320-28947437	-
chr10	28948160	28948340	10:28948160-28948340	-
chr10	28970289	28970529	10:28970289-28970529	-
chr10	28975960	28976195	10:28975960-28976195	-
chr10	28983920	28984160	10:28983920-28984160	-
chr10	28984460	28984680	10:28984460-28984680	-
chr10	28991400	28991600	10:28991400-28991600	-
chr10	28991820	28992020	10:28991820-28992020	-
chr10	28992060	28992260	10:28992060-28992260	-
chr10	28993960	28994160	10:28993960-28994160	-
chr10	28997800	28998000	10:28997800-28998000	-
chr10	29011660	29011820	10:29011660-29011820	-
chr10	29018900	29018951	10:29018900-29018951	-
chr10	29021420	29021560	10:29021420-29021560	-
chr10	29021680	29021880	10:29021680-29021880	-
chr10	29021920	29022140	10:29021920-29022140	-
chr10	29024247	29024388	10:29024247-29024388	-
chr10	29030960	29031180	10:29030960-29031180	-
chr10	29039140	29039440	10:29039140-29039440	-
chr10	29039720	29040000	10:29039720-29040000	-
chr10	29041580	29042069	10:29041580-29042069	-
chr10	29057820	29058040	10:29057820-29058040	-
chr10	29064300	29064700	10:29064300-29064700	-
chr10	29064780	29064980	10:29064780-29064980	-
chr10	29067220	29067460	10:29067220-29067460	-
chr10	29105580	29105800	10:29105580-29105800	-
chr10	29105900	29106100	10:29105900-29106100	-
chr10	29119543	29119635	10:29119543-29119635	-
chr10	29120320	29120500	10:29120320-29120500	-
chr10	29127360	29127580	10:29127360-29127580	-
chr10	29130180	29130340	10:29130180-29130340	-
chr10	29131589	29131778	10:29131589-29131778	-
chr10	29131980	29132160	10:29131980-29132160	-
chr10	29132600	29132900	10:29132600-29132900	-
chr10	29136520	29136780	10:29136520-29136780	-
chr10	29141060	29141360	10:29141060-29141360	-
chr10	29141700	29142120	10:29141700-29142120	-
chr10	29144240	29144400	10:29144240-29144400	-
chr10	29160120	29160320	10:29160120-29160320	-
chr10	29163860	29164060	10:29163860-29164060	-
chr10	29177360	29177580	10:29177360-29177580	-
chr10	29182020	29182240	10:29182020-29182240	-
chr10	29189280	29189600	10:29189280-29189600	-
chr10	29191780	29191960	10:29191780-29191960	-
chr10	29199960	29200180	10:29199960-29200180	-
chr10	29200360	29200580	10:29200360-29200580	-
chr10	29204320	29204577	10:29204320-29204577	-
chr10	29205940	29206160	10:29205940-29206160	-
chr10	29214660	29214840	10:29214660-29214840	-
chr10	29228660	29228860	10:29228660-29228860	-
chr10	29238620	29238814	10:29238620-29238814	-
chr10	29239993	29240117	10:29239993-29240117	-
chr10	29247548	29247725	10:29247548-29247725	-
chr10	29248260	29248440	10:29248260-29248440	-
chr10	29254600	29254960	10:29254600-29254960	-
chr10	29256520	29256760	10:29256520-29256760	-
chr10	29257240	29257500	10:29257240-29257500	ENSG00000120563
chr10	29257560	29257820	10:29257560-29257820	ENSG00000120563
chr10	29266640	29266940	10:29266640-29266940	ENSG00000120563
chr10	29271994	29272162	10:29271994-29272162	-
chr10	29277608	29277640	10:29277608-29277640	ENSG00000120563
chr10	29297800	29297976	10:29297800-29297976	ENSG00000120563
chr10	29304640	29304820	10:29304640-29304820	ENSG00000120563
chr10	29310600	29310800	10:29310600-29310800	-
chr10	29318180	29318420	10:29318180-29318420	-
chr10	29318620	29318780	10:29318620-29318780	-
chr10	29321000	29321111	10:29321000-29321111	-
chr10	29329060	29329260	10:29329060-29329260	-
chr10	29329520	29329700	10:29329520-29329700	-
chr10	29344560	29344760	10:29344560-29344760	-
chr10	29353420	29353640	10:29353420-29353640	-
chr10	29374900	29375100	10:29374900-29375100	-
chr10	29377460	29377640	10:29377460-29377640	-
chr10	29379340	29379505	10:29379340-29379505	-
chr10	29386480	29386620	10:29386480-29386620	ENSG00000274985
chr10	29392500	29392660	10:29392500-29392660	ENSG00000287402,ENSG00000224597,ENSG00000274985
chr10	29409460	29409660	10:29409460-29409660	ENSG00000287402,ENSG00000224597,ENSG00000274985
chr10	29409700	29410000	10:29409700-29410000	ENSG00000287402,ENSG00000224597,ENSG00000274985
chr10	29410380	29410640	10:29410380-29410640	ENSG00000287402,ENSG00000224597,ENSG00000274985
chr10	29412020	29412220	10:29412020-29412220	ENSG00000287402,ENSG00000224597,ENSG00000274985
chr10	29412540	29412740	10:29412540-29412740	ENSG00000287402,ENSG00000224597,ENSG00000274985
chr10	29430171	29430320	10:29430171-29430320	ENSG00000274985
chr10	29435920	29436140	10:29435920-29436140	ENSG00000274985
chr10	29445560	29445749	10:29445560-29445749	-
chr10	29446228	29446283	10:29446228-29446283	-
chr10	29446440	29446640	10:29446440-29446640	ENSG00000274985
chr10	29449142	29449280	10:29449142-29449280	ENSG00000274985
chr10	29464660	29464820	10:29464660-29464820	-
chr10	29464921	29465092	10:29464921-29465092	-
chr10	29470420	29470600	10:29470420-29470600	-
chr10	29471540	29471740	10:29471540-29471740	-
chr10	29473463	29473672	10:29473463-29473672	-
chr10	29474662	29474832	10:29474662-29474832	-
chr10	29482760	29483000	10:29482760-29483000	-
chr10	29483080	29483400	10:29483080-29483400	-
chr10	29496460	29496620	10:29496460-29496620	ENSG00000197321
chr10	29501800	29502060	10:29501800-29502060	ENSG00000197321
chr10	29513100	29513260	10:29513100-29513260	-
chr10	29517440	29517600	10:29517440-29517600	-
chr10	29522480	29522860	10:29522480-29522860	-
chr10	29535240	29535740	10:29535240-29535740	ENSG00000207612
chr10	29555760	29555960	10:29555760-29555960	ENSG00000207612
chr10	29556220	29556427	10:29556220-29556427	ENSG00000207612,ENSG00000212411
chr10	29569660	29569827	10:29569660-29569827	ENSG00000212411
chr10	29582940	29583060	10:29582940-29583060	ENSG00000212411
chr10	29585542	29585730	10:29585542-29585730	-
chr10	29587800	29588040	10:29587800-29588040	ENSG00000212411
chr10	29589055	29589280	10:29589055-29589280	ENSG00000212411
chr10	29590720	29590920	10:29590720-29590920	ENSG00000207612,ENSG00000212411,ENSG00000216035
chr10	29591451	29591652	10:29591451-29591652	-
chr10	29592760	29592960	10:29592760-29592960	-
chr10	29598840	29599200	10:29598840-29599200	ENSG00000207612,ENSG00000212411,ENSG00000216035
chr10	29600120	29600292	10:29600120-29600292	ENSG00000216035
chr10	29603540	29603780	10:29603540-29603780	ENSG00000216035
chr10	29611989	29612058	10:29611989-29612058	-
chr10	29613199	29613487	10:29613199-29613487	-
chr10	29615384	29615476	10:29615384-29615476	-
chr10	29618560	29618900	10:29618560-29618900	-
chr10	29619240	29619557	10:29619240-29619557	ENSG00000216035
chr10	29621220	29621420	10:29621220-29621420	ENSG00000197321,ENSG00000216035
chr10	29623920	29624120	10:29623920-29624120	-
chr10	29627660	29627886	10:29627660-29627886	ENSG00000197321
chr10	29627900	29628140	10:29627900-29628140	ENSG00000197321
chr10	29630488	29630610	10:29630488-29630610	-
chr10	29633380	29633580	10:29633380-29633580	ENSG00000197321
chr10	29634883	29635100	10:29634883-29635100	ENSG00000197321
chr10	29635320	29635560	10:29635320-29635560	-
chr10	29635780	29635960	10:29635780-29635960	-
chr10	29636320	29636540	10:29636320-29636540	ENSG00000197321
chr10	29643080	29643280	10:29643080-29643280	-
chr10	29646300	29646740	10:29646300-29646740	ENSG00000197321
chr10	29646980	29647460	10:29646980-29647460	ENSG00000197321
chr10	29647680	29647880	10:29647680-29647880	-
chr10	29648200	29648400	10:29648200-29648400	-
chr10	29648940	29649160	10:29648940-29649160	-
chr10	29649580	29649860	10:29649580-29649860	ENSG00000197321
chr10	29650220	29650380	10:29650220-29650380	-
chr10	29650668	29650721	10:29650668-29650721	-
chr10	29651800	29652000	10:29651800-29652000	-
chr10	29658097	29658260	10:29658097-29658260	-
chr10	29659020	29659520	10:29659020-29659520	ENSG00000197321,ENSG00000225976
chr10	29659620	29659960	10:29659620-29659960	-
chr10	29661120	29661300	10:29661120-29661300	-
chr10	29661434	29661493	10:29661434-29661493	-
chr10	29668740	29668980	10:29668740-29668980	-
chr10	29672767	29672869	10:29672767-29672869	-
chr10	29687880	29688040	10:29687880-29688040	-
chr10	29688465	29688666	10:29688465-29688666	-
chr10	29689100	29689300	10:29689100-29689300	ENSG00000225976
chr10	29691667	29692074	10:29691667-29692074	ENSG00000225976
chr10	29702920	29703100	10:29702920-29703100	ENSG00000225976,ENSG00000222092
chr10	29713360	29713580	10:29713360-29713580	ENSG00000222092
chr10	29714328	29714381	10:29714328-29714381	ENSG00000222092
chr10	29714500	29714740	10:29714500-29714740	ENSG00000225976,ENSG00000222092
chr10	29723780	29723980	10:29723780-29723980	ENSG00000222092
chr10	29730540	29730780	10:29730540-29730780	-
chr10	29731060	29731280	10:29731060-29731280	-
chr10	29732000	29732189	10:29732000-29732189	-
chr10	29734700	29735260	10:29734700-29735260	-
chr10	29735300	29735540	10:29735300-29735540	ENSG00000197321
chr10	29735841	29736060	10:29735841-29736060	ENSG00000197321
chr10	29736140	29736640	10:29736140-29736640	ENSG00000197321
chr10	29736940	29737180	10:29736940-29737180	ENSG00000197321
chr10	29746111	29746666	10:29746111-29746666	-
chr10	29749180	29749420	10:29749180-29749420	-
chr10	29756520	29756800	10:29756520-29756800	-
chr10	29768760	29768940	10:29768760-29768940	-
chr10	29773280	29773480	10:29773280-29773480	-
chr10	29783280	29783984	10:29783280-29783984	-
chr10	29784460	29784700	10:29784460-29784700	-
chr10	29794980	29795060	10:29794980-29795060	-
chr10	29795300	29795480	10:29795300-29795480	-
chr10	29795940	29796140	10:29795940-29796140	-
chr10	29798600	29798780	10:29798600-29798780	-
chr10	29798980	29799220	10:29798980-29799220	-
chr10	29803700	29803900	10:29803700-29803900	-
chr10	29804260	29804460	10:29804260-29804460	-
chr10	29805140	29805400	10:29805140-29805400	-
chr10	29805480	29805740	10:29805480-29805740	-
chr10	29806432	29806560	10:29806432-29806560	-
chr10	29807500	29807760	10:29807500-29807760	-
chr10	29811780	29812080	10:29811780-29812080	-
chr10	29817520	29817840	10:29817520-29817840	-
chr10	29828620	29828780	10:29828620-29828780	-
chr10	29835040	29835420	10:29835040-29835420	-
chr10	29836980	29837140	10:29836980-29837140	-
chr10	29849440	29849820	10:29849440-29849820	-
chr10	29858480	29858740	10:29858480-29858740	-
chr10	29859910	29860062	10:29859910-29860062	-
chr10	29861820	29862080	10:29861820-29862080	-
chr10	29862200	29862460	10:29862200-29862460	-
chr10	29863060	29863260	10:29863060-29863260	-
chr10	29874025	29874172	10:29874025-29874172	-
chr10	29875012	29875113	10:29875012-29875113	-
chr10	29882398	29882553	10:29882398-29882553	-
chr10	29889680	29889840	10:29889680-29889840	ENSG00000237936
chr10	29895520	29895740	10:29895520-29895740	ENSG00000237936
chr10	29896000	29896360	10:29896000-29896360	ENSG00000237936
chr10	29920820	29920980	10:29920820-29920980	-
chr10	29922440	29922629	10:29922440-29922629	-
chr10	29922860	29923120	10:29922860-29923120	-
chr10	29926740	29926920	10:29926740-29926920	-
chr10	29946411	29946560	10:29946411-29946560	-
chr10	29947240	29947460	10:29947240-29947460	-
chr10	29947720	29947840	10:29947720-29947840	-
chr10	29949040	29949300	10:29949040-29949300	-
chr10	29949500	29949980	10:29949500-29949980	-
chr10	29950306	29950591	10:29950306-29950591	-
chr10	29955380	29955600	10:29955380-29955600	-
chr10	29957960	29958180	10:29957960-29958180	-
chr10	29976758	29976858	10:29976758-29976858	-
chr10	29978240	29978363	10:29978240-29978363	-
chr10	29978440	29978600	10:29978440-29978600	-
chr10	29979040	29979340	10:29979040-29979340	-
chr10	29980184	29980344	10:29980184-29980344	-
chr10	29994980	29995155	10:29994980-29995155	-
chr10	29998420	29998600	10:29998420-29998600	ENSG00000259994,ENSG00000285824
chr10	30000840	30001040	10:30000840-30001040	-
chr10	30001420	30001600	10:30001420-30001600	-
chr10	30002520	30002700	10:30002520-30002700	-
chr10	30007480	30007660	10:30007480-30007660	ENSG00000165757
chr10	30017808	30017936	10:30017808-30017936	-
chr10	30036500	30036586	10:30036500-30036586	-
chr10	30046560	30046760	10:30046560-30046760	-
chr10	30051320	30051520	10:30051320-30051520	ENSG00000165757
chr10	30052220	30052280	10:30052220-30052280	-
chr10	30055160	30055380	10:30055160-30055380	ENSG00000165757
chr10	30055400	30055700	10:30055400-30055700	ENSG00000165757
chr10	30056380	30056560	10:30056380-30056560	ENSG00000165757
chr10	30056940	30057200	10:30056940-30057200	-
chr10	30057380	30057780	10:30057380-30057780	-
chr10	30057820	30058045	10:30057820-30058045	-
chr10	30058140	30058440	10:30058140-30058440	ENSG00000165757
chr10	30058760	30059040	10:30058760-30059040	ENSG00000165757
chr10	30059500	30059680	10:30059500-30059680	ENSG00000165757
chr10	30062140	30062420	10:30062140-30062420	ENSG00000165757
chr10	30062705	30062857	10:30062705-30062857	-
chr10	30063198	30063399	10:30063198-30063399	ENSG00000165757
chr10	30070500	30070740	10:30070500-30070740	-
chr10	30092520	30092740	10:30092520-30092740	-
chr10	30098680	30098980	10:30098680-30098980	-
chr10	30111660	30111960	10:30111660-30111960	ENSG00000165757
chr10	30127411	30127473	10:30127411-30127473	-
chr10	30152100	30152380	10:30152100-30152380	-
chr10	30158140	30158340	10:30158140-30158340	-
chr10	30170920	30171140	10:30170920-30171140	-
chr10	30172740	30173020	10:30172740-30173020	-
chr10	30176280	30176440	10:30176280-30176440	-
chr10	30177000	30177100	10:30177000-30177100	-
chr10	30177142	30177200	10:30177142-30177200	-
chr10	30178620	30178860	10:30178620-30178860	-
chr10	30182200	30182520	10:30182200-30182520	-
chr10	30182800	30183080	10:30182800-30183080	-
chr10	30185960	30186180	10:30185960-30186180	-
chr10	30189374	30189484	10:30189374-30189484	-
chr10	30207500	30207820	10:30207500-30207820	-
chr10	30207860	30208080	10:30207860-30208080	-
chr10	30215260	30215460	10:30215260-30215460	-
chr10	30219766	30219893	10:30219766-30219893	-
chr10	30220140	30220440	10:30220140-30220440	ENSG00000200887,ENSG00000230125
chr10	30233300	30233480	10:30233300-30233480	-
chr10	30233680	30233860	10:30233680-30233860	-
chr10	30241200	30241380	10:30241200-30241380	ENSG00000200887,ENSG00000230125,ENSG00000259994,ENSG00000285824
chr10	30255020	30255200	10:30255020-30255200	ENSG00000200887
chr10	30270380	30270540	10:30270380-30270540	ENSG00000200887,ENSG00000230125,ENSG00000259994,ENSG00000285824
chr10	30285220	30285440	10:30285220-30285440	ENSG00000200887,ENSG00000230125,ENSG00000259994,ENSG00000285824
chr10	30307889	30307952	10:30307889-30307952	ENSG00000230125,ENSG00000259994,ENSG00000285824
chr10	30314142	30314340	10:30314142-30314340	ENSG00000230125,ENSG00000259994,ENSG00000285824
chr10	30324560	30324720	10:30324560-30324720	ENSG00000259994,ENSG00000285824
chr10	30348860	30349220	10:30348860-30349220	ENSG00000107951,ENSG00000250833,ENSG00000239625,ENSG00000284277
chr10	30349240	30349460	10:30349240-30349460	ENSG00000259994,ENSG00000107951,ENSG00000285824,ENSG00000250833,ENSG00000239625,ENSG00000284277
chr10	30353940	30354180	10:30353940-30354180	ENSG00000107951,ENSG00000250833,ENSG00000239625,ENSG00000284277
chr10	30359780	30359940	10:30359780-30359940	ENSG00000250833,ENSG00000239625,ENSG00000284277
chr10	30376040	30376220	10:30376040-30376220	ENSG00000107951,ENSG00000241621,ENSG00000239625,ENSG00000284277,ENSG00000214434,ENSG00000235679
chr10	30376720	30376894	10:30376720-30376894	ENSG00000107951,ENSG00000241621,ENSG00000239625,ENSG00000284277,ENSG00000214434,ENSG00000235679
chr10	30378284	30378380	10:30378284-30378380	ENSG00000241621,ENSG00000214434,ENSG00000235679
chr10	30378540	30378720	10:30378540-30378720	ENSG00000107951,ENSG00000241621,ENSG00000239625,ENSG00000284277,ENSG00000214434,ENSG00000235679
chr10	30383400	30383680	10:30383400-30383680	ENSG00000214434,ENSG00000235679
chr10	30384860	30385040	10:30384860-30385040	ENSG00000241621,ENSG00000239625,ENSG00000284277,ENSG00000214434,ENSG00000235679
chr10	30392620	30392780	10:30392620-30392780	ENSG00000239625,ENSG00000284277,ENSG00000214434,ENSG00000235679,ENSG00000224473,ENSG00000285630
chr10	30401758	30401940	10:30401758-30401940	ENSG00000224473
chr10	30414120	30414300	10:30414120-30414300	ENSG00000224473
chr10	30415744	30415980	10:30415744-30415980	-
chr10	30418760	30418980	10:30418760-30418980	-
chr10	30422960	30423160	10:30422960-30423160	-
chr10	30423480	30423700	10:30423480-30423700	ENSG00000224473,ENSG00000107968
chr10	30424100	30424300	10:30424100-30424300	-
chr10	30430680	30430860	10:30430680-30430860	-
chr10	30433360	30433600	10:30433360-30433600	ENSG00000107968
chr10	30433800	30434220	10:30433800-30434220	ENSG00000107968
chr10	30434500	30434720	10:30434500-30434720	ENSG00000107968
chr10	30434740	30435080	10:30434740-30435080	ENSG00000107968
chr10	30435140	30435420	10:30435140-30435420	ENSG00000107968
chr10	30435860	30436160	10:30435860-30436160	ENSG00000107968
chr10	30436300	30436540	10:30436300-30436540	ENSG00000107968
chr10	30436640	30436920	10:30436640-30436920	ENSG00000107968
chr10	30437180	30437720	10:30437180-30437720	ENSG00000107968
chr10	30437900	30438780	10:30437900-30438780	ENSG00000107968
chr10	30445780	30446040	10:30445780-30446040	-
chr10	30454780	30455120	10:30454780-30455120	ENSG00000107968
chr10	30455200	30455360	10:30455200-30455360	-
chr10	30464185	30464306	10:30464185-30464306	-
chr10	30491320	30491500	10:30491320-30491500	-
chr10	30493620	30493800	10:30493620-30493800	-
chr10	30495780	30495973	10:30495780-30495973	-
chr10	30502320	30502520	10:30502320-30502520	ENSG00000213778
chr10	30510660	30510900	10:30510660-30510900	ENSG00000213778,ENSG00000287420
chr10	30532680	30532920	10:30532680-30532920	ENSG00000224473,ENSG00000287420
chr10	30534620	30534800	10:30534620-30534800	ENSG00000224473,ENSG00000213778,ENSG00000287420,ENSG00000228800,ENSG00000239744
chr10	30538299	30538380	10:30538299-30538380	-
chr10	30553940	30554120	10:30553940-30554120	ENSG00000228800,ENSG00000239744
chr10	30558000	30558260	10:30558000-30558260	ENSG00000228800,ENSG00000239744
chr10	30566148	30566231	10:30566148-30566231	-
chr10	30581900	30582060	10:30581900-30582060	ENSG00000230298,ENSG00000285630
chr10	30583780	30584000	10:30583780-30584000	ENSG00000228800,ENSG00000239744,ENSG00000230298,ENSG00000285630
chr10	30584417	30584692	10:30584417-30584692	ENSG00000230298,ENSG00000285630
chr10	30591068	30591141	10:30591068-30591141	-
chr10	30591300	30591440	10:30591300-30591440	ENSG00000224473,ENSG00000285630
chr10	30592920	30593080	10:30592920-30593080	ENSG00000285630
chr10	30611900	30612220	10:30611900-30612220	-
chr10	30612260	30612313	10:30612260-30612313	-
chr10	30622600	30622780	10:30622600-30622780	ENSG00000151033
chr10	30625260	30625440	10:30625260-30625440	ENSG00000151033
chr10	30630580	30630820	10:30630580-30630820	ENSG00000151033
chr10	30638180	30638360	10:30638180-30638360	ENSG00000151033
chr10	30640080	30640220	10:30640080-30640220	ENSG00000151033
chr10	30645400	30645760	10:30645400-30645760	-
chr10	30651440	30651840	10:30651440-30651840	ENSG00000234814
chr10	30671120	30671320	10:30671120-30671320	ENSG00000234814
chr10	30671687	30671875	10:30671687-30671875	-
chr10	30682500	30682700	10:30682500-30682700	ENSG00000234814
chr10	30687780	30687960	10:30687780-30687960	ENSG00000234814
chr10	30691540	30692020	10:30691540-30692020	ENSG00000234814
chr10	30692100	30692480	10:30692100-30692480	ENSG00000234814
chr10	30701518	30701733	10:30701518-30701733	-
chr10	30701900	30702100	10:30701900-30702100	-
chr10	30703155	30703365	10:30703155-30703365	-
chr10	30726880	30727025	10:30726880-30727025	ENSG00000230720
chr10	30727203	30727299	10:30727203-30727299	ENSG00000230720
chr10	30736920	30737240	10:30736920-30737240	ENSG00000230720
chr10	30744680	30744900	10:30744680-30744900	-
chr10	30747704	30747840	10:30747704-30747840	-
chr10	30751980	30752160	10:30751980-30752160	-
chr10	30755480	30755840	10:30755480-30755840	-
chr10	30757019	30757177	10:30757019-30757177	-
chr10	30758420	30758780	10:30758420-30758780	-
chr10	30759480	30759720	10:30759480-30759720	-
chr10	30776320	30776540	10:30776320-30776540	-
chr10	30782740	30783000	10:30782740-30783000	-
chr10	30783200	30783400	10:30783200-30783400	-
chr10	30783980	30784180	10:30783980-30784180	-
chr10	30784580	30784940	10:30784580-30784940	-
chr10	30785120	30785185	10:30785120-30785185	-
chr10	30785300	30785540	10:30785300-30785540	-
chr10	30786220	30786420	10:30786220-30786420	-
chr10	30788460	30788640	10:30788460-30788640	-
chr10	30791180	30791460	10:30791180-30791460	-
chr10	30803920	30804240	10:30803920-30804240	ENSG00000272914
chr10	30804540	30804940	10:30804540-30804940	-
chr10	30808890	30808978	10:30808890-30808978	-
chr10	30812100	30812340	10:30812100-30812340	-
chr10	30813880	30814100	10:30813880-30814100	-
chr10	30814140	30814420	10:30814140-30814420	-
chr10	30819920	30820180	10:30819920-30820180	ENSG00000272914
chr10	30820420	30820640	10:30820420-30820640	ENSG00000272914
chr10	30827820	30828020	10:30827820-30828020	ENSG00000272914
chr10	30830040	30830240	10:30830040-30830240	ENSG00000272914
chr10	30849540	30849740	10:30849540-30849740	-
chr10	30857820	30858140	10:30857820-30858140	-
chr10	30858580	30858820	10:30858580-30858820	-
chr10	30862220	30862345	10:30862220-30862345	-
chr10	30862580	30862840	10:30862580-30862840	-
chr10	30869620	30869860	10:30869620-30869860	-
chr10	30873511	30873715	10:30873511-30873715	-
chr10	30882360	30882560	10:30882360-30882560	-
chr10	30893320	30893520	10:30893320-30893520	-
chr10	30903800	30904040	10:30903800-30904040	-
chr10	30904140	30904380	10:30904140-30904380	-
chr10	30911400	30911757	10:30911400-30911757	-
chr10	30915277	30915460	10:30915277-30915460	ENSG00000237135
chr10	30917304	30917480	10:30917304-30917480	ENSG00000237135
chr10	30917840	30918060	10:30917840-30918060	ENSG00000237135
chr10	30968040	30968320	10:30968040-30968320	-
chr10	30969195	30969390	10:30969195-30969390	-
chr10	30970840	30971040	10:30970840-30971040	-
chr10	30973800	30974000	10:30973800-30974000	-
chr10	30974440	30974680	10:30974440-30974680	-
chr10	30974820	30975300	10:30974820-30975300	-
chr10	30984660	30984840	10:30984660-30984840	ENSG00000183621
chr10	30984960	30985160	10:30984960-30985160	ENSG00000183621
chr10	30985660	30985840	10:30985660-30985840	ENSG00000183621
chr10	30986360	30986580	10:30986360-30986580	ENSG00000183621
chr10	30989100	30989342	10:30989100-30989342	-
chr10	30998660	30998840	10:30998660-30998840	-
chr10	30999060	30999260	10:30999060-30999260	-
chr10	30999400	30999660	10:30999400-30999660	-
chr10	31001000	31001200	10:31001000-31001200	-
chr10	31004702	31004900	10:31004702-31004900	-
chr10	31005000	31005200	10:31005000-31005200	-
chr10	31007760	31007980	10:31007760-31007980	-
chr10	31008040	31008220	10:31008040-31008220	-
chr10	31021060	31021220	10:31021060-31021220	-
chr10	31028202	31028400	10:31028202-31028400	ENSG00000287564
chr10	31031500	31031740	10:31031500-31031740	ENSG00000183621,ENSG00000287564
chr10	31031800	31032120	10:31031800-31032120	ENSG00000183621,ENSG00000287564
chr10	31032180	31032560	10:31032180-31032560	ENSG00000183621,ENSG00000287564
chr10	31034140	31034380	10:31034140-31034380	ENSG00000183621,ENSG00000287564
chr10	31034600	31034840	10:31034600-31034840	ENSG00000183621,ENSG00000287564
chr10	31036240	31036440	10:31036240-31036440	ENSG00000287564
chr10	31059466	31059570	10:31059466-31059570	-
chr10	31062920	31063140	10:31062920-31063140	-
chr10	31064495	31064680	10:31064495-31064680	-
chr10	31069960	31070160	10:31069960-31070160	-
chr10	31071660	31071920	10:31071660-31071920	-
chr10	31072473	31072783	10:31072473-31072783	-
chr10	31074140	31074280	10:31074140-31074280	-
chr10	31075181	31075320	10:31075181-31075320	-
chr10	31075500	31075840	10:31075500-31075840	-
chr10	31083840	31084020	10:31083840-31084020	-
chr10	31093420	31093640	10:31093420-31093640	-
chr10	31098140	31098380	10:31098140-31098380	-
chr10	31101160	31101380	10:31101160-31101380	-
chr10	31118660	31118900	10:31118660-31118900	-
chr10	31120460	31120720	10:31120460-31120720	-
chr10	31121300	31121680	10:31121300-31121680	-
chr10	31121740	31122040	10:31121740-31122040	-
chr10	31122200	31122480	10:31122200-31122480	-
chr10	31124927	31125140	10:31124927-31125140	-
chr10	31126747	31126983	10:31126747-31126983	-
chr10	31129340	31129520	10:31129340-31129520	-
chr10	31133760	31133960	10:31133760-31133960	-
chr10	31134000	31134240	10:31134000-31134240	-
chr10	31134260	31134460	10:31134260-31134460	-
chr10	31134640	31134900	10:31134640-31134900	-
chr10	31136880	31137140	10:31136880-31137140	-
chr10	31142100	31142320	10:31142100-31142320	-
chr10	31146540	31146860	10:31146540-31146860	-
chr10	31146920	31147120	10:31146920-31147120	-
chr10	31147320	31147520	10:31147320-31147520	-
chr10	31157360	31157780	10:31157360-31157780	-
chr10	31171800	31172020	10:31171800-31172020	ENSG00000272381
chr10	31189000	31189300	10:31189000-31189300	ENSG00000272381
chr10	31195122	31195308	10:31195122-31195308	ENSG00000272381
chr10	31198049	31198184	10:31198049-31198184	ENSG00000272381
chr10	31207740	31207960	10:31207740-31207960	-
chr10	31242940	31243240	10:31242940-31243240	-
chr10	31259195	31259250	10:31259195-31259250	ENSG00000252479
chr10	31261620	31261840	10:31261620-31261840	ENSG00000252479
chr10	31261920	31262340	10:31261920-31262340	ENSG00000252479
chr10	31262700	31263040	10:31262700-31263040	ENSG00000252479
chr10	31263162	31263260	10:31263162-31263260	ENSG00000252479
chr10	31263540	31263800	10:31263540-31263800	ENSG00000252479
chr10	31264017	31264194	10:31264017-31264194	ENSG00000252479
chr10	31272931	31273120	10:31272931-31273120	-
chr10	31274420	31274580	10:31274420-31274580	-
chr10	31304340	31304620	10:31304340-31304620	-
chr10	31314680	31314773	10:31314680-31314773	-
chr10	31315560	31315780	10:31315560-31315780	ENSG00000237036,ENSG00000148516
chr10	31318320	31318580	10:31318320-31318580	ENSG00000237036,ENSG00000148516
chr10	31318620	31318960	10:31318620-31318960	ENSG00000237036,ENSG00000148516
chr10	31319000	31319280	10:31319000-31319280	ENSG00000237036,ENSG00000148516
chr10	31319394	31319645	10:31319394-31319645	ENSG00000237036,ENSG00000148516
chr10	31319880	31320540	10:31319880-31320540	ENSG00000237036,ENSG00000148516
chr10	31320597	31320680	10:31320597-31320680	ENSG00000237036,ENSG00000148516
chr10	31321040	31321240	10:31321040-31321240	ENSG00000237036,ENSG00000148516
chr10	31321520	31321600	10:31321520-31321600	ENSG00000237036,ENSG00000148516
chr10	31322504	31322674	10:31322504-31322674	-
chr10	31322780	31322960	10:31322780-31322960	ENSG00000237036,ENSG00000148516
chr10	31351023	31351141	10:31351023-31351141	-
chr10	31353700	31353900	10:31353700-31353900	ENSG00000230397,ENSG00000285781
chr10	31358760	31358940	10:31358760-31358940	ENSG00000230397,ENSG00000285781
chr10	31359828	31360020	10:31359828-31360020	ENSG00000230397,ENSG00000285781
chr10	31360120	31360280	10:31360120-31360280	ENSG00000230397,ENSG00000285781
chr10	31368800	31369000	10:31368800-31369000	ENSG00000230397,ENSG00000285781
chr10	31373880	31374038	10:31373880-31374038	-
chr10	31374260	31374480	10:31374260-31374480	-
chr10	31376114	31376201	10:31376114-31376201	-
chr10	31380240	31380440	10:31380240-31380440	-
chr10	31381280	31381460	10:31381280-31381460	ENSG00000148516
chr10	31382040	31382200	10:31382040-31382200	-
chr10	31395829	31395981	10:31395829-31395981	-
chr10	31399740	31399933	10:31399740-31399933	-
chr10	31404739	31404940	10:31404739-31404940	-
chr10	31413460	31413700	10:31413460-31413700	-
chr10	31419538	31419693	10:31419538-31419693	-
chr10	31419761	31420000	10:31419761-31420000	-
chr10	31426120	31426300	10:31426120-31426300	-
chr10	31426540	31426720	10:31426540-31426720	-
chr10	31430869	31430998	10:31430869-31430998	-
chr10	31466390	31466620	10:31466390-31466620	-
chr10	31477700	31477880	10:31477700-31477880	-
chr10	31479840	31480020	10:31479840-31480020	-
chr10	31484840	31485020	10:31484840-31485020	-
chr10	31491140	31491400	10:31491140-31491400	-
chr10	31492624	31492752	10:31492624-31492752	-
chr10	31510220	31510250	10:31510220-31510250	-
chr10	31515900	31516120	10:31515900-31516120	-
chr10	31528900	31529160	10:31528900-31529160	-
chr10	31536420	31536840	10:31536420-31536840	-
chr10	31550020	31550220	10:31550020-31550220	-
chr10	31554640	31554860	10:31554640-31554860	-
chr10	31581980	31582119	10:31581980-31582119	-
chr10	31582680	31582860	10:31582680-31582860	-
chr10	31590100	31590320	10:31590100-31590320	-
chr10	31602520	31602720	10:31602520-31602720	ENSG00000223834
chr10	31603127	31603178	10:31603127-31603178	ENSG00000223834
chr10	31603520	31603760	10:31603520-31603760	ENSG00000223834
chr10	31604280	31604500	10:31604280-31604500	ENSG00000223834
chr10	31618980	31619160	10:31618980-31619160	ENSG00000286694
chr10	31620302	31620600	10:31620302-31620600	ENSG00000231855,ENSG00000286694
chr10	31620815	31621020	10:31620815-31621020	ENSG00000231855,ENSG00000286694
chr10	31623060	31623300	10:31623060-31623300	ENSG00000231855,ENSG00000286694
chr10	31623540	31623780	10:31623540-31623780	ENSG00000231855,ENSG00000286694
chr10	31628880	31628934	10:31628880-31628934	ENSG00000231855,ENSG00000286694
chr10	31650020	31650220	10:31650020-31650220	-
chr10	31656920	31657011	10:31656920-31657011	-
chr10	31683785	31683917	10:31683785-31683917	-
chr10	31697280	31697540	10:31697280-31697540	ENSG00000237797
chr10	31697940	31698180	10:31697940-31698180	ENSG00000237797
chr10	31698220	31698460	10:31698220-31698460	ENSG00000237797
chr10	31699177	31699340	10:31699177-31699340	-
chr10	31700160	31700360	10:31700160-31700360	ENSG00000237797
chr10	31702730	31703066	10:31702730-31703066	ENSG00000237797
chr10	31707100	31707320	10:31707100-31707320	ENSG00000237797
chr10	31707520	31707980	10:31707520-31707980	ENSG00000237797
chr10	31709060	31709240	10:31709060-31709240	ENSG00000237797
chr10	31739800	31740040	10:31739800-31740040	-
chr10	31745660	31745860	10:31745660-31745860	-
chr10	31754877	31755433	10:31754877-31755433	ENSG00000222412
chr10	31757460	31757640	10:31757460-31757640	ENSG00000222412
chr10	31757770	31757853	10:31757770-31757853	ENSG00000222412
chr10	31757858	31757980	10:31757858-31757980	ENSG00000222412
chr10	31758620	31758840	10:31758620-31758840	ENSG00000222412
chr10	31759120	31759300	10:31759120-31759300	ENSG00000222412
chr10	31760080	31760480	10:31760080-31760480	ENSG00000222412,ENSG00000237797
chr10	31760880	31761160	10:31760880-31761160	-
chr10	31761240	31761420	10:31761240-31761420	ENSG00000222412
chr10	31762420	31762640	10:31762420-31762640	ENSG00000222412
chr10	31765660	31765860	10:31765660-31765860	ENSG00000222412
chr10	31768580	31768780	10:31768580-31768780	ENSG00000222412
chr10	31769040	31769220	10:31769040-31769220	-
chr10	31769680	31769920	10:31769680-31769920	-
chr10	31774620	31774711	10:31774620-31774711	-
chr10	31778792	31778964	10:31778792-31778964	-
chr10	31804500	31804680	10:31804500-31804680	-
chr10	31807755	31807887	10:31807755-31807887	-
chr10	31808660	31808960	10:31808660-31808960	ENSG00000165322
chr10	31810300	31810520	10:31810300-31810520	-
chr10	31810740	31810929	10:31810740-31810929	-
chr10	31816440	31816680	10:31816440-31816680	-
chr10	31819508	31819791	10:31819508-31819791	-
chr10	31820120	31820501	10:31820120-31820501	-
chr10	31820840	31821040	10:31820840-31821040	-
chr10	31821060	31821284	10:31821060-31821284	-
chr10	31829880	31830080	10:31829880-31830080	ENSG00000165322
chr10	31830720	31830763	10:31830720-31830763	-
chr10	31830940	31831140	10:31830940-31831140	ENSG00000165322
chr10	31836920	31837080	10:31836920-31837080	-
chr10	31855830	31855980	10:31855830-31855980	-
chr10	31862360	31862520	10:31862360-31862520	-
chr10	31864840	31865260	10:31864840-31865260	-
chr10	31867760	31867940	10:31867760-31867940	-
chr10	31881597	31881787	10:31881597-31881787	-
chr10	31886040	31886280	10:31886040-31886280	-
chr10	31896940	31897220	10:31896940-31897220	ENSG00000231148
chr10	31897600	31897840	10:31897600-31897840	-
chr10	31912400	31912580	10:31912400-31912580	ENSG00000231148
chr10	31913560	31913740	10:31913560-31913740	ENSG00000231148
chr10	31920760	31920837	10:31920760-31920837	-
chr10	31926240	31926426	10:31926240-31926426	-
chr10	31926900	31927100	10:31926900-31927100	ENSG00000165322
chr10	31927280	31927660	10:31927280-31927660	ENSG00000165322
chr10	31927800	31928080	10:31927800-31928080	ENSG00000231148,ENSG00000165322
chr10	31928760	31929000	10:31928760-31929000	ENSG00000231148,ENSG00000165322
chr10	31929380	31929640	10:31929380-31929640	ENSG00000231148,ENSG00000165322
chr10	31930060	31930380	10:31930060-31930380	-
chr10	31930400	31930780	10:31930400-31930780	ENSG00000165322
chr10	31940173	31940340	10:31940173-31940340	-
chr10	31940420	31940640	10:31940420-31940640	-
chr10	31940880	31941140	10:31940880-31941140	ENSG00000239731,ENSG00000230240,ENSG00000231148,ENSG00000165322
chr10	31944640	31944820	10:31944640-31944820	-
chr10	31947660	31947900	10:31947660-31947900	ENSG00000239731,ENSG00000230240,ENSG00000231148
chr10	31953240	31953420	10:31953240-31953420	-
chr10	31958986	31959118	10:31958986-31959118	-
chr10	31961300	31961420	10:31961300-31961420	-
chr10	31961780	31962080	10:31961780-31962080	ENSG00000239731,ENSG00000230240
chr10	31963697	31963960	10:31963697-31963960	-
chr10	31964120	31964360	10:31964120-31964360	-
chr10	31977940	31978140	10:31977940-31978140	ENSG00000239731,ENSG00000230240
chr10	32001096	32001240	10:32001096-32001240	ENSG00000239731
chr10	32004420	32004495	10:32004420-32004495	ENSG00000239731
chr10	32005080	32005260	10:32005080-32005260	ENSG00000239731
chr10	32030000	32030220	10:32030000-32030220	-
chr10	32042780	32043040	10:32042780-32043040	-
chr10	32049290	32049534	10:32049290-32049534	-
chr10	32051986	32052080	10:32051986-32052080	-
chr10	32054080	32054300	10:32054080-32054300	ENSG00000206660,ENSG00000170759
chr10	32054780	32054840	10:32054780-32054840	-
chr10	32055020	32055380	10:32055020-32055380	ENSG00000206660,ENSG00000170759
chr10	32055500	32055780	10:32055500-32055780	ENSG00000206660,ENSG00000170759
chr10	32055900	32056280	10:32055900-32056280	ENSG00000206660,ENSG00000170759
chr10	32056340	32056560	10:32056340-32056560	ENSG00000206660,ENSG00000170759
chr10	32065960	32066120	10:32065960-32066120	ENSG00000206660,ENSG00000170759
chr10	32073820	32073964	10:32073820-32073964	-
chr10	32078020	32078220	10:32078020-32078220	ENSG00000234335
chr10	32095300	32095500	10:32095300-32095500	ENSG00000234335
chr10	32103800	32104720	10:32103800-32104720	ENSG00000235113,ENSG00000234335
chr10	32111380	32111640	10:32111380-32111640	ENSG00000234811,ENSG00000235113
chr10	32112140	32112340	10:32112140-32112340	ENSG00000234811,ENSG00000235113,ENSG00000234335
chr10	32125280	32125500	10:32125280-32125500	-
chr10	32139420	32139640	10:32139420-32139640	ENSG00000252482,ENSG00000234811,ENSG00000234335
chr10	32142780	32142949	10:32142780-32142949	-
chr10	32149360	32149940	10:32149360-32149940	ENSG00000252482,ENSG00000234335
chr10	32150777	32150840	10:32150777-32150840	-
chr10	32155100	32155520	10:32155100-32155520	ENSG00000252482
chr10	32171220	32171520	10:32171220-32171520	ENSG00000252482
chr10	32180485	32180900	10:32180485-32180900	ENSG00000217094,ENSG00000252482
chr10	32189540	32189720	10:32189540-32189720	ENSG00000217094
chr10	32191000	32191160	10:32191000-32191160	ENSG00000217094,ENSG00000252482
chr10	32204680	32204880	10:32204680-32204880	ENSG00000217094,ENSG00000252482
chr10	32205780	32206000	10:32205780-32206000	ENSG00000217094
chr10	32207580	32207740	10:32207580-32207740	-
chr10	32210860	32211040	10:32210860-32211040	-
chr10	32226080	32226360	10:32226080-32226360	ENSG00000233190
chr10	32234480	32234840	10:32234480-32234840	ENSG00000233190
chr10	32238020	32238340	10:32238020-32238340	ENSG00000233190
chr10	32239880	32240060	10:32239880-32240060	ENSG00000233190
chr10	32240600	32240780	10:32240600-32240780	-
chr10	32242027	32242220	10:32242027-32242220	-
chr10	32243493	32243626	10:32243493-32243626	-
chr10	32253320	32253500	10:32253320-32253500	-
chr10	32256760	32256940	10:32256760-32256940	ENSG00000226842,ENSG00000227253
chr10	32269801	32269920	10:32269801-32269920	ENSG00000227253
chr10	32271700	32271880	10:32271700-32271880	ENSG00000226842,ENSG00000227253
chr10	32279480	32279760	10:32279480-32279760	ENSG00000226842,ENSG00000227253
chr10	32298140	32298360	10:32298140-32298360	ENSG00000226842,ENSG00000227253
chr10	32299640	32299860	10:32299640-32299860	ENSG00000226842
chr10	32307333	32307399	10:32307333-32307399	-
chr10	32327480	32327680	10:32327480-32327680	-
chr10	32327969	32328143	10:32327969-32328143	-
chr10	32332420	32332472	10:32332420-32332472	-
chr10	32332500	32332780	10:32332500-32332780	-
chr10	32333480	32333700	10:32333480-32333700	-
chr10	32344800	32344994	10:32344800-32344994	-
chr10	32345380	32345600	10:32345380-32345600	ENSG00000229327,ENSG00000233825
chr10	32345760	32345900	10:32345760-32345900	-
chr10	32346200	32346500	10:32346200-32346500	ENSG00000229327,ENSG00000233825,ENSG00000226842,ENSG00000120616,ENSG00000227253
chr10	32346600	32346980	10:32346600-32346980	ENSG00000229327,ENSG00000233825,ENSG00000120616,ENSG00000227253
chr10	32347060	32347360	10:32347060-32347360	ENSG00000229327,ENSG00000233825,ENSG00000226842,ENSG00000120616,ENSG00000227253
chr10	32367900	32368100	10:32367900-32368100	ENSG00000226842,ENSG00000120616,ENSG00000227253
chr10	32372360	32372520	10:32372360-32372520	ENSG00000120616
chr10	32374383	32374600	10:32374383-32374600	-
chr10	32374700	32374920	10:32374700-32374920	-
chr10	32376131	32376353	10:32376131-32376353	-
chr10	32376900	32377100	10:32376900-32377100	-
chr10	32377460	32377880	10:32377460-32377880	ENSG00000120616
chr10	32377940	32378300	10:32377940-32378300	-
chr10	32378720	32378900	10:32378720-32378900	ENSG00000216937,ENSG00000286409,ENSG00000200484,ENSG00000229327,ENSG00000233825,ENSG00000120616
chr10	32379120	32379360	10:32379120-32379360	-
chr10	32379400	32379600	10:32379400-32379600	ENSG00000120616
chr10	32379640	32379900	10:32379640-32379900	-
chr10	32386800	32387160	10:32386800-32387160	ENSG00000200484
chr10	32413580	32413920	10:32413580-32413920	ENSG00000200484
chr10	32418020	32418240	10:32418020-32418240	ENSG00000231245,ENSG00000216937,ENSG00000286409,ENSG00000200484
chr10	32419760	32419896	10:32419760-32419896	-
chr10	32437380	32437560	10:32437380-32437560	-
chr10	32445203	32445261	10:32445203-32445261	-
chr10	32445980	32446280	10:32445980-32446280	ENSG00000216937,ENSG00000286409
chr10	32446740	32447360	10:32446740-32447360	ENSG00000216937,ENSG00000286409
chr10	32451400	32451633	10:32451400-32451633	ENSG00000216937,ENSG00000286409
chr10	32468820	32469040	10:32468820-32469040	-
chr10	32490102	32490204	10:32490102-32490204	-
chr10	32516740	32516900	10:32516740-32516900	ENSG00000231245
chr10	32542140	32542340	10:32542140-32542340	-
chr10	32543343	32543640	10:32543343-32543640	-
chr10	32583000	32583200	10:32583000-32583200	-
chr10	32630110	32630180	10:32630110-32630180	-
chr10	32692180	32692460	10:32692180-32692460	ENSG00000216937
chr10	32721174	32721240	10:32721174-32721240	-
chr10	32744640	32744880	10:32744640-32744880	-
chr10	32771355	32771438	10:32771355-32771438	-
chr10	32790566	32790800	10:32790566-32790800	-
chr10	32793140	32793320	10:32793140-32793320	-
chr10	32795700	32795880	10:32795700-32795880	-
chr10	32797525	32797600	10:32797525-32797600	-
chr10	32851400	32851580	10:32851400-32851580	-
chr10	32852053	32852221	10:32852053-32852221	-
chr10	32889939	32890046	10:32889939-32890046	-
chr10	32905590	32905750	10:32905590-32905750	-
chr10	32909580	32909800	10:32909580-32909800	-
chr10	32929709	32930034	10:32929709-32930034	-
chr10	32932448	32932604	10:32932448-32932604	-
chr10	32937940	32938520	10:32937940-32938520	ENSG00000228816
chr10	32938540	32938720	10:32938540-32938720	ENSG00000228816
chr10	32941420	32941680	10:32941420-32941680	ENSG00000228816
chr10	32948656	32948816	10:32948656-32948816	ENSG00000228816
chr10	32950740	32951040	10:32950740-32951040	-
chr10	32951260	32951480	10:32951260-32951480	ENSG00000150093
chr10	32953500	32953740	10:32953500-32953740	-
chr10	32953921	32953998	10:32953921-32953998	-
chr10	32954715	32954998	10:32954715-32954998	-
chr10	32955260	32955320	10:32955260-32955320	-
chr10	32955380	32955740	10:32955380-32955740	-
chr10	32956420	32956640	10:32956420-32956640	ENSG00000150093
chr10	32957340	32957580	10:32957340-32957580	ENSG00000229656,ENSG00000150093
chr10	32958220	32958520	10:32958220-32958520	ENSG00000229656,ENSG00000228816,ENSG00000150093
chr10	32958780	32959000	10:32958780-32959000	ENSG00000229656,ENSG00000150093
chr10	32959140	32959280	10:32959140-32959280	-
chr10	32959607	32959813	10:32959607-32959813	-
chr10	32962000	32962320	10:32962000-32962320	ENSG00000229656,ENSG00000150093
chr10	32962700	32962760	10:32962700-32962760	-
chr10	32963220	32963400	10:32963220-32963400	ENSG00000229656,ENSG00000150093
chr10	32979200	32979377	10:32979200-32979377	-
chr10	32980560	32980900	10:32980560-32980900	ENSG00000229656,ENSG00000228816,ENSG00000150093
chr10	32981020	32981280	10:32981020-32981280	-
chr10	32981800	32982020	10:32981800-32982020	-
chr10	32982340	32982620	10:32982340-32982620	ENSG00000229656
chr10	32983020	32983240	10:32983020-32983240	-
chr10	32983380	32983560	10:32983380-32983560	ENSG00000229656,ENSG00000150093
chr10	32985800	32986000	10:32985800-32986000	ENSG00000229656
chr10	32986100	32986280	10:32986100-32986280	ENSG00000229656
chr10	32992760	32993100	10:32992760-32993100	-
chr10	33005340	33005660	10:33005340-33005660	-
chr10	33005680	33005940	10:33005680-33005940	ENSG00000234163,ENSG00000229656,ENSG00000228816,ENSG00000150093
chr10	33006400	33006540	10:33006400-33006540	-
chr10	33008820	33009020	10:33008820-33009020	ENSG00000234163,ENSG00000150093
chr10	33009620	33009740	10:33009620-33009740	-
chr10	33010320	33010760	10:33010320-33010760	ENSG00000265319,ENSG00000234163
chr10	33015882	33016099	10:33015882-33016099	ENSG00000234163
chr10	33026460	33026647	10:33026460-33026647	ENSG00000265319,ENSG00000234163
chr10	33032500	33032740	10:33032500-33032740	ENSG00000229878,ENSG00000265319,ENSG00000234163
chr10	33047740	33047940	10:33047740-33047940	ENSG00000229878
chr10	33052994	33053169	10:33052994-33053169	ENSG00000235962
chr10	33055720	33055960	10:33055720-33055960	ENSG00000235962,ENSG00000229878
chr10	33064800	33065160	10:33064800-33065160	ENSG00000235962
chr10	33067044	33067239	10:33067044-33067239	-
chr10	33067580	33067760	10:33067580-33067760	ENSG00000235962,ENSG00000229878
chr10	33092720	33092880	10:33092720-33092880	-
chr10	33099840	33100100	10:33099840-33100100	-
chr10	33113180	33113400	10:33113180-33113400	ENSG00000233387
chr10	33114780	33114940	10:33114780-33114940	ENSG00000233387
chr10	33116320	33116500	10:33116320-33116500	ENSG00000233387
chr10	33122060	33122340	10:33122060-33122340	ENSG00000233387
chr10	33123800	33123980	10:33123800-33123980	ENSG00000233387
chr10	33129277	33129920	10:33129277-33129920	ENSG00000233387
chr10	33130120	33130300	10:33130120-33130300	-
chr10	33134180	33134380	10:33134180-33134380	-
chr10	33136420	33136620	10:33136420-33136620	-
chr10	33136958	33137117	10:33136958-33137117	-
chr10	33143380	33143560	10:33143380-33143560	-
chr10	33155920	33156140	10:33155920-33156140	-
chr10	33157220	33157400	10:33157220-33157400	-
chr10	33164300	33164700	10:33164300-33164700	-
chr10	33177553	33177616	10:33177553-33177616	-
chr10	33178003	33178720	10:33178003-33178720	-
chr10	33179100	33179300	10:33179100-33179300	-
chr10	33180420	33180640	10:33180420-33180640	-
chr10	33183800	33183891	10:33183800-33183891	-
chr10	33193440	33193620	10:33193440-33193620	ENSG00000099250
chr10	33193880	33193912	10:33193880-33193912	-
chr10	33194100	33194340	10:33194100-33194340	ENSG00000099250
chr10	33194840	33195060	10:33194840-33195060	-
chr10	33195580	33195920	10:33195580-33195920	-
chr10	33211160	33211400	10:33211160-33211400	ENSG00000238258
chr10	33211600	33211820	10:33211600-33211820	ENSG00000238258,ENSG00000099250
chr10	33212440	33212640	10:33212440-33212640	ENSG00000238258,ENSG00000099250
chr10	33215220	33215460	10:33215220-33215460	ENSG00000238258,ENSG00000099250
chr10	33215705	33215940	10:33215705-33215940	ENSG00000238258,ENSG00000099250
chr10	33216780	33217240	10:33216780-33217240	ENSG00000238258
chr10	33217975	33218080	10:33217975-33218080	ENSG00000238258
chr10	33219859	33220180	10:33219859-33220180	-
chr10	33223460	33223660	10:33223460-33223660	-
chr10	33229420	33229660	10:33229420-33229660	-
chr10	33229820	33229960	10:33229820-33229960	-
chr10	33234840	33235060	10:33234840-33235060	-
chr10	33235430	33235580	10:33235430-33235580	-
chr10	33236080	33236280	10:33236080-33236280	-
chr10	33238040	33238260	10:33238040-33238260	-
chr10	33238700	33238900	10:33238700-33238900	-
chr10	33241000	33241270	10:33241000-33241270	-
chr10	33244212	33244300	10:33244212-33244300	-
chr10	33244340	33244634	10:33244340-33244634	-
chr10	33248720	33248945	10:33248720-33248945	-
chr10	33252880	33253100	10:33252880-33253100	-
chr10	33259080	33259320	10:33259080-33259320	-
chr10	33259840	33259906	10:33259840-33259906	-
chr10	33263540	33263880	10:33263540-33263880	-
chr10	33264240	33264528	10:33264240-33264528	ENSG00000099250
chr10	33272040	33272340	10:33272040-33272340	-
chr10	33272900	33273120	10:33272900-33273120	-
chr10	33273340	33273620	10:33273340-33273620	ENSG00000244356
chr10	33277200	33277380	10:33277200-33277380	ENSG00000244356
chr10	33279430	33279671	10:33279430-33279671	-
chr10	33279920	33280080	10:33279920-33280080	ENSG00000244356
chr10	33280280	33280573	10:33280280-33280573	ENSG00000244356
chr10	33286620	33286900	10:33286620-33286900	ENSG00000244356
chr10	33290585	33290802	10:33290585-33290802	ENSG00000244356
chr10	33291240	33291580	10:33291240-33291580	ENSG00000244356
chr10	33292080	33292280	10:33292080-33292280	ENSG00000244356
chr10	33295880	33296320	10:33295880-33296320	-
chr10	33304160	33304260	10:33304160-33304260	-
chr10	33304535	33304621	10:33304535-33304621	-
chr10	33306900	33307120	10:33306900-33307120	-
chr10	33313140	33313360	10:33313140-33313360	-
chr10	33314621	33314676	10:33314621-33314676	-
chr10	33314880	33314978	10:33314880-33314978	-
chr10	33316704	33316828	10:33316704-33316828	-
chr10	33321600	33321780	10:33321600-33321780	-
chr10	33326000	33326240	10:33326000-33326240	ENSG00000099250
chr10	33327000	33327180	10:33327000-33327180	-
chr10	33327767	33328080	10:33327767-33328080	-
chr10	33330580	33330780	10:33330580-33330780	ENSG00000099250
chr10	33330980	33331220	10:33330980-33331220	-
chr10	33332180	33332440	10:33332180-33332440	ENSG00000099250
chr10	33332640	33333080	10:33332640-33333080	-
chr10	33333313	33333483	10:33333313-33333483	-
chr10	33333740	33333980	10:33333740-33333980	-
chr10	33334160	33334440	10:33334160-33334440	ENSG00000099250
chr10	33334740	33335060	10:33334740-33335060	ENSG00000099250
chr10	33335140	33335340	10:33335140-33335340	ENSG00000273012,ENSG00000099250
chr10	33335420	33335680	10:33335420-33335680	ENSG00000273012,ENSG00000099250
chr10	33335780	33335920	10:33335780-33335920	ENSG00000273012
chr10	33336220	33336492	10:33336220-33336492	ENSG00000273012,ENSG00000099250
chr10	33337020	33337320	10:33337020-33337320	ENSG00000273012,ENSG00000099250
chr10	33337340	33337740	10:33337340-33337740	ENSG00000273012,ENSG00000099250
chr10	33340247	33340447	10:33340247-33340447	ENSG00000273012
chr10	33341740	33341920	10:33341740-33341920	ENSG00000273012
chr10	33347204	33347420	10:33347204-33347420	ENSG00000273012
chr10	33352200	33352380	10:33352200-33352380	-
chr10	33363200	33363400	10:33363200-33363400	-
chr10	33365898	33366240	10:33365898-33366240	-
chr10	33376560	33376820	10:33376560-33376820	ENSG00000287278
chr10	33377340	33377620	10:33377340-33377620	ENSG00000287278
chr10	33377820	33378040	10:33377820-33378040	ENSG00000287278
chr10	33381460	33381760	10:33381460-33381760	ENSG00000287278
chr10	33381920	33382260	10:33381920-33382260	ENSG00000287278
chr10	33382600	33382860	10:33382600-33382860	ENSG00000287278
chr10	33383060	33383700	10:33383060-33383700	ENSG00000287278
chr10	33385031	33385186	10:33385031-33385186	ENSG00000287278
chr10	33386940	33387300	10:33386940-33387300	ENSG00000287278
chr10	33391840	33392020	10:33391840-33392020	-
chr10	33412680	33412920	10:33412680-33412920	-
chr10	33414940	33415130	10:33414940-33415130	-
chr10	33421860	33422040	10:33421860-33422040	-
chr10	33428800	33429040	10:33428800-33429040	-
chr10	33441473	33441660	10:33441473-33441660	-
chr10	33450760	33450960	10:33450760-33450960	-
chr10	33453053	33453420	10:33453053-33453420	-
chr10	33459680	33459900	10:33459680-33459900	-
chr10	33460580	33460780	10:33460580-33460780	-
chr10	33465880	33466060	10:33465880-33466060	-
chr10	33471489	33471655	10:33471489-33471655	-
chr10	33483300	33483500	10:33483300-33483500	-
chr10	33484820	33485040	10:33484820-33485040	-
chr10	33487100	33487440	10:33487100-33487440	-
chr10	33497440	33497620	10:33497440-33497620	-
chr10	33498160	33498440	10:33498160-33498440	-
chr10	33501320	33501480	10:33501320-33501480	-
chr10	33501528	33501698	10:33501528-33501698	-
chr10	33506680	33506736	10:33506680-33506736	-
chr10	33506920	33507140	10:33506920-33507140	-
chr10	33509240	33509600	10:33509240-33509600	-
chr10	33524182	33524335	10:33524182-33524335	-
chr10	33525120	33525380	10:33525120-33525380	-
chr10	33536000	33536160	10:33536000-33536160	-
chr10	33537160	33537340	10:33537160-33537340	-
chr10	33542903	33542965	10:33542903-33542965	-
chr10	33550840	33551020	10:33550840-33551020	-
chr10	33559140	33559340	10:33559140-33559340	-
chr10	33565440	33565720	10:33565440-33565720	-
chr10	33571707	33571834	10:33571707-33571834	-
chr10	33600460	33600660	10:33600460-33600660	ENSG00000226412
chr10	33612200	33612460	10:33612200-33612460	ENSG00000226412
chr10	33612620	33612860	10:33612620-33612860	ENSG00000226412
chr10	33617020	33617220	10:33617020-33617220	ENSG00000226412
chr10	33617480	33617700	10:33617480-33617700	ENSG00000226412
chr10	33632188	33632280	10:33632188-33632280	-
chr10	33643160	33643360	10:33643160-33643360	-
chr10	33653680	33653920	10:33653680-33653920	-
chr10	33654114	33654200	10:33654114-33654200	-
chr10	33655720	33655840	10:33655720-33655840	-
chr10	33656020	33656220	10:33656020-33656220	-
chr10	33661840	33662260	10:33661840-33662260	ENSG00000203565
chr10	33674020	33674075	10:33674020-33674075	-
chr10	33675040	33675240	10:33675040-33675240	ENSG00000203565
chr10	33675300	33675480	10:33675300-33675480	ENSG00000203565
chr10	33684440	33684640	10:33684440-33684640	ENSG00000203565
chr10	33698241	33698402	10:33698241-33698402	-
chr10	33703940	33704200	10:33703940-33704200	-
chr10	33706320	33706540	10:33706320-33706540	-
chr10	33706820	33707000	10:33706820-33707000	-
chr10	33708580	33709000	10:33708580-33709000	-
chr10	33709080	33709380	10:33709080-33709380	-
chr10	33722100	33722320	10:33722100-33722320	-
chr10	33735700	33735900	10:33735700-33735900	-
chr10	33746940	33747120	10:33746940-33747120	-
chr10	33749080	33749420	10:33749080-33749420	-
chr10	33773207	33773387	10:33773207-33773387	ENSG00000261683
chr10	33800560	33800724	10:33800560-33800724	-
chr10	33801080	33801224	10:33801080-33801224	-
chr10	33801827	33802039	10:33801827-33802039	-
chr10	33803380	33803580	10:33803380-33803580	-
chr10	33805745	33805820	10:33805745-33805820	-
chr10	33805960	33806140	10:33805960-33806140	-
chr10	33808500	33808774	10:33808500-33808774	-
chr10	33819260	33819500	10:33819260-33819500	-
chr10	33859400	33859580	10:33859400-33859580	ENSG00000226407
chr10	33859640	33859880	10:33859640-33859880	ENSG00000226407
chr10	33863460	33863580	10:33863460-33863580	ENSG00000226407
chr10	33867687	33867806	10:33867687-33867806	ENSG00000226407
chr10	33869020	33869360	10:33869020-33869360	ENSG00000226407
chr10	33876700	33876880	10:33876700-33876880	-
chr10	33883180	33883300	10:33883180-33883300	-
chr10	33893620	33893820	10:33893620-33893820	-
chr10	33897320	33897560	10:33897320-33897560	-
chr10	33899680	33899940	10:33899680-33899940	-
chr10	33900072	33900438	10:33900072-33900438	ENSG00000223470
chr10	33900660	33900860	10:33900660-33900860	ENSG00000223470
chr10	33901320	33901540	10:33901320-33901540	ENSG00000223470
chr10	33928293	33928444	10:33928293-33928444	-
chr10	33952500	33952640	10:33952500-33952640	-
chr10	33953060	33953260	10:33953060-33953260	-
chr10	33957540	33957800	10:33957540-33957800	-
chr10	33963780	33964080	10:33963780-33964080	-
chr10	33967831	33967880	10:33967831-33967880	-
chr10	33969879	33969975	10:33969879-33969975	-
chr10	33983120	33983300	10:33983120-33983300	-
chr10	33995200	33995640	10:33995200-33995640	-
chr10	34031480	34031700	10:34031480-34031700	-
chr10	34041440	34041638	10:34041440-34041638	-
chr10	34045680	34045900	10:34045680-34045900	-
chr10	34049560	34049820	10:34049560-34049820	-
chr10	34049900	34050140	10:34049900-34050140	-
chr10	34063700	34063880	10:34063700-34063880	-
chr10	34078140	34078320	10:34078140-34078320	-
chr10	34078680	34079120	10:34078680-34079120	-
chr10	34082085	34082205	10:34082085-34082205	-
chr10	34093000	34093200	10:34093000-34093200	-
chr10	34102240	34102780	10:34102240-34102780	-
chr10	34103000	34103240	10:34103000-34103240	-
chr10	34103426	34103503	10:34103426-34103503	-
chr10	34105060	34105234	10:34105060-34105234	-
chr10	34112520	34112780	10:34112520-34112780	-
chr10	34121300	34121480	10:34121300-34121480	-
chr10	34121580	34121780	10:34121580-34121780	-
chr10	34121880	34122220	10:34121880-34122220	-
chr10	34126391	34126585	10:34126391-34126585	-
chr10	34131176	34131380	10:34131176-34131380	-
chr10	34132019	34132184	10:34132019-34132184	-
chr10	34139600	34139820	10:34139600-34139820	-
chr10	34140985	34141192	10:34140985-34141192	-
chr10	34143500	34143700	10:34143500-34143700	-
chr10	34145900	34146111	10:34145900-34146111	-
chr10	34157120	34157340	10:34157120-34157340	-
chr10	34157580	34157780	10:34157580-34157780	-
chr10	34158911	34159111	10:34158911-34159111	-
chr10	34163414	34163537	10:34163414-34163537	-
chr10	34172020	34172280	10:34172020-34172280	ENSG00000199200
chr10	34172980	34173260	10:34172980-34173260	-
chr10	34181748	34181921	10:34181748-34181921	-
chr10	34182000	34182180	10:34182000-34182180	ENSG00000199200
chr10	34185220	34185380	10:34185220-34185380	-
chr10	34186980	34187160	10:34186980-34187160	-
chr10	34187300	34187520	10:34187300-34187520	ENSG00000199200
chr10	34190680	34190880	10:34190680-34190880	ENSG00000199200
chr10	34194340	34194580	10:34194340-34194580	ENSG00000199200
chr10	34198240	34198420	10:34198240-34198420	ENSG00000199200
chr10	34216560	34217160	10:34216560-34217160	-
chr10	34217580	34217780	10:34217580-34217780	ENSG00000199200
chr10	34230040	34230260	10:34230040-34230260	-
chr10	34235380	34235520	10:34235380-34235520	-
chr10	34235560	34235800	10:34235560-34235800	-
chr10	34240170	34240298	10:34240170-34240298	-
chr10	34254760	34254958	10:34254760-34254958	-
chr10	34279689	34279797	10:34279689-34279797	-
chr10	34280240	34280298	10:34280240-34280298	-
chr10	34280580	34280880	10:34280580-34280880	-
chr10	34281040	34281300	10:34281040-34281300	-
chr10	34281640	34281980	10:34281640-34281980	-
chr10	34282300	34282480	10:34282300-34282480	-
chr10	34286436	34286584	10:34286436-34286584	-
chr10	34288720	34288880	10:34288720-34288880	-
chr10	34290580	34291020	10:34290580-34291020	-
chr10	34292300	34292500	10:34292300-34292500	-
chr10	34292739	34292958	10:34292739-34292958	-
chr10	34299200	34299640	10:34299200-34299640	-
chr10	34319600	34319780	10:34319600-34319780	-
chr10	34323160	34323580	10:34323160-34323580	-
chr10	34333580	34333780	10:34333580-34333780	ENSG00000148498
chr10	34339960	34340160	10:34339960-34340160	ENSG00000148498
chr10	34343860	34344060	10:34343860-34344060	ENSG00000148498
chr10	34351260	34351460	10:34351260-34351460	-
chr10	34361540	34361600	10:34361540-34361600	-
chr10	34369598	34369840	10:34369598-34369840	-
chr10	34389480	34389780	10:34389480-34389780	-
chr10	34389860	34390100	10:34389860-34390100	-
chr10	34391300	34391460	10:34391300-34391460	-
chr10	34397460	34397660	10:34397460-34397660	-
chr10	34405940	34406120	10:34405940-34406120	-
chr10	34409120	34409200	10:34409120-34409200	-
chr10	34424360	34424520	10:34424360-34424520	-
chr10	34433300	34433660	10:34433300-34433660	ENSG00000148498
chr10	34433740	34434540	10:34433740-34434540	ENSG00000148498
chr10	34439480	34439660	10:34439480-34439660	-
chr10	34444110	34444303	10:34444110-34444303	-
chr10	34444500	34444680	10:34444500-34444680	-
chr10	34445160	34445266	10:34445160-34445266	-
chr10	34449955	34450140	10:34449955-34450140	-
chr10	34455000	34455180	10:34455000-34455180	-
chr10	34473740	34474000	10:34473740-34474000	-
chr10	34474120	34474320	10:34474120-34474320	ENSG00000234167
chr10	34475260	34475720	10:34475260-34475720	ENSG00000234167
chr10	34475860	34476000	10:34475860-34476000	-
chr10	34489540	34489780	10:34489540-34489780	ENSG00000234167
chr10	34490100	34490300	10:34490100-34490300	ENSG00000234167
chr10	34498900	34499140	10:34498900-34499140	-
chr10	34504640	34504820	10:34504640-34504820	-
chr10	34522700	34522840	10:34522700-34522840	-
chr10	34526237	34526600	10:34526237-34526600	-
chr10	34526740	34527400	10:34526740-34527400	-
chr10	34528300	34528540	10:34528300-34528540	-
chr10	34538400	34538620	10:34538400-34538620	-
chr10	34539780	34539980	10:34539780-34539980	-
chr10	34547240	34547600	10:34547240-34547600	-
chr10	34549120	34549300	10:34549120-34549300	-
chr10	34553780	34553988	10:34553780-34553988	-
chr10	34556640	34556840	10:34556640-34556840	-
chr10	34565980	34566160	10:34565980-34566160	-
chr10	34573820	34573980	10:34573820-34573980	-
chr10	34580780	34580980	10:34580780-34580980	-
chr10	34581851	34582080	10:34581851-34582080	-
chr10	34582220	34582540	10:34582220-34582540	-
chr10	34584280	34584500	10:34584280-34584500	-
chr10	34585800	34585960	10:34585800-34585960	-
chr10	34607010	34607260	10:34607010-34607260	-
chr10	34613040	34613200	10:34613040-34613200	-
chr10	34626380	34626620	10:34626380-34626620	-
chr10	34626705	34626833	10:34626705-34626833	-
chr10	34628440	34628640	10:34628440-34628640	-
chr10	34637560	34637780	10:34637560-34637780	-
chr10	34638540	34638700	10:34638540-34638700	-
chr10	34651880	34652060	10:34651880-34652060	-
chr10	34655680	34655860	10:34655680-34655860	ENSG00000215184,ENSG00000229235
chr10	34666400	34666580	10:34666400-34666580	ENSG00000215184,ENSG00000229235
chr10	34671560	34671800	10:34671560-34671800	ENSG00000215184
chr10	34673420	34673500	10:34673420-34673500	ENSG00000215184
chr10	34684600	34684760	10:34684600-34684760	ENSG00000215184
chr10	34687661	34687716	10:34687661-34687716	-
chr10	34689160	34689340	10:34689160-34689340	ENSG00000215184
chr10	34696520	34696720	10:34696520-34696720	ENSG00000215184
chr10	34699080	34699300	10:34699080-34699300	ENSG00000215184
chr10	34704612	34704860	10:34704612-34704860	-
chr10	34707802	34707961	10:34707802-34707961	-
chr10	34710520	34710700	10:34710520-34710700	-
chr10	34711620	34711728	10:34711620-34711728	-
chr10	34713980	34714180	10:34713980-34714180	-
chr10	34721300	34721520	10:34721300-34721520	-
chr10	34723920	34724100	10:34723920-34724100	-
chr10	34727662	34727719	10:34727662-34727719	-
chr10	34731900	34732120	10:34731900-34732120	-
chr10	34739940	34740240	10:34739940-34740240	-
chr10	34758020	34758240	10:34758020-34758240	-
chr10	34758460	34758660	10:34758460-34758660	-
chr10	34768620	34768840	10:34768620-34768840	-
chr10	34776351	34776542	10:34776351-34776542	-
chr10	34780900	34781240	10:34780900-34781240	-
chr10	34781809	34782120	10:34781809-34782120	-
chr10	34786180	34786460	10:34786180-34786460	-
chr10	34786512	34786740	10:34786512-34786740	-
chr10	34790305	34790536	10:34790305-34790536	-
chr10	34808800	34809040	10:34808800-34809040	-
chr10	34809260	34809680	10:34809260-34809680	ENSG00000226386
chr10	34813900	34814240	10:34813900-34814240	ENSG00000226386,ENSG00000148498
chr10	34814520	34814860	10:34814520-34814860	ENSG00000226386,ENSG00000148498
chr10	34814920	34815160	10:34814920-34815160	ENSG00000226386,ENSG00000148498
chr10	34815200	34815500	10:34815200-34815500	ENSG00000226386,ENSG00000148498
chr10	34815740	34816040	10:34815740-34816040	ENSG00000226386,ENSG00000148498
chr10	34816100	34816300	10:34816100-34816300	ENSG00000226386,ENSG00000148498
chr10	34816420	34816980	10:34816420-34816980	ENSG00000226386,ENSG00000148498
chr10	34827020	34827120	10:34827020-34827120	-
chr10	34854200	34854460	10:34854200-34854460	ENSG00000232525
chr10	34861600	34861800	10:34861600-34861800	ENSG00000232525
chr10	34864760	34864940	10:34864760-34864940	ENSG00000232525
chr10	34878525	34878683	10:34878525-34878683	ENSG00000232525
chr10	34889520	34889740	10:34889520-34889740	ENSG00000232525
chr10	34908640	34908840	10:34908640-34908840	ENSG00000222909,ENSG00000223047,ENSG00000232525
chr10	34916420	34916720	10:34916420-34916720	ENSG00000222909,ENSG00000223047,ENSG00000232525
chr10	34922286	34922478	10:34922286-34922478	ENSG00000223047
chr10	34937720	34937900	10:34937720-34937900	ENSG00000222909,ENSG00000223047
chr10	34938414	34938483	10:34938414-34938483	ENSG00000222909
chr10	34955600	34955780	10:34955600-34955780	ENSG00000213724
chr10	34961140	34961300	10:34961140-34961300	ENSG00000283000,ENSG00000213724
chr10	34966540	34966700	10:34966540-34966700	ENSG00000283000,ENSG00000213724
chr10	34967500	34967560	10:34967500-34967560	ENSG00000283000,ENSG00000213724
chr10	34985960	34986100	10:34985960-34986100	-
chr10	34992060	34992093	10:34992060-34992093	-
chr10	34992140	34992360	10:34992140-34992360	ENSG00000283000
chr10	34994741	34994942	10:34994741-34994942	-
chr10	35005994	35006084	10:35005994-35006084	-
chr10	35007000	35007160	10:35007000-35007160	-
chr10	35025980	35026180	10:35025980-35026180	-
chr10	35027700	35027860	10:35027700-35027860	-
chr10	35035640	35035940	10:35035640-35035940	-
chr10	35041160	35041520	10:35041160-35041520	-
chr10	35041680	35041860	10:35041680-35041860	-
chr10	35044040	35044260	10:35044040-35044260	-
chr10	35058240	35058460	10:35058240-35058460	ENSG00000266228
chr10	35065819	35066020	10:35065819-35066020	ENSG00000266228,ENSG00000108094
chr10	35074247	35074405	10:35074247-35074405	ENSG00000266228
chr10	35079860	35080020	10:35079860-35080020	ENSG00000266228,ENSG00000108094
chr10	35089580	35090080	10:35089580-35090080	ENSG00000108094
chr10	35090280	35090460	10:35090280-35090460	ENSG00000266228,ENSG00000108094
chr10	35090540	35090760	10:35090540-35090760	ENSG00000233343,ENSG00000266228,ENSG00000108094
chr10	35103983	35104126	10:35103983-35104126	-
chr10	35117479	35117586	10:35117479-35117586	-
chr10	35120420	35120660	10:35120420-35120660	ENSG00000095794,ENSG00000230534
chr10	35124648	35124773	10:35124648-35124773	-
chr10	35125335	35125472	10:35125335-35125472	-
chr10	35125660	35125825	10:35125660-35125825	-
chr10	35126660	35126920	10:35126660-35126920	ENSG00000233343,ENSG00000253054,ENSG00000095794,ENSG00000230534
chr10	35127000	35127280	10:35127000-35127280	ENSG00000233343,ENSG00000253054,ENSG00000095794,ENSG00000230534
chr10	35127360	35127800	10:35127360-35127800	ENSG00000233343,ENSG00000253054,ENSG00000095794,ENSG00000230534
chr10	35128022	35128320	10:35128022-35128320	-
chr10	35154188	35154280	10:35154188-35154280	ENSG00000233343
chr10	35172660	35172900	10:35172660-35172900	ENSG00000233343,ENSG00000095794
chr10	35184300	35184640	10:35184300-35184640	-
chr10	35191750	35191891	10:35191750-35191891	-
chr10	35194588	35194783	10:35194588-35194783	-
chr10	35195000	35195180	10:35195000-35195180	ENSG00000095794
chr10	35195740	35196300	10:35195740-35196300	ENSG00000269952,ENSG00000233343,ENSG00000253054,ENSG00000095794,ENSG00000230534
chr10	35196411	35196490	10:35196411-35196490	ENSG00000095794
chr10	35211727	35211795	10:35211727-35211795	ENSG00000269952
chr10	35218560	35218740	10:35218560-35218740	ENSG00000253070,ENSG00000233200,ENSG00000269952,ENSG00000233343,ENSG00000253054,ENSG00000095794,ENSG00000230534
chr10	35220280	35220660	10:35220280-35220660	-
chr10	35228212	35228345	10:35228212-35228345	ENSG00000253070,ENSG00000233200
chr10	35236880	35237060	10:35236880-35237060	ENSG00000253070,ENSG00000233200
chr10	35240100	35240280	10:35240100-35240280	ENSG00000200097,ENSG00000108100,ENSG00000253070,ENSG00000233200
chr10	35260120	35260320	10:35260120-35260320	ENSG00000200097,ENSG00000253070,ENSG00000233200
chr10	35267720	35268060	10:35267720-35268060	ENSG00000200097
chr10	35269000	35269220	10:35269000-35269220	-
chr10	35289320	35289499	10:35289320-35289499	-
chr10	35300140	35300360	10:35300140-35300360	-
chr10	35307060	35307220	10:35307060-35307220	-
chr10	35307420	35307620	10:35307420-35307620	-
chr10	35316420	35316600	10:35316420-35316600	ENSG00000271335
chr10	35324200	35324440	10:35324200-35324440	ENSG00000271335
chr10	35328564	35328634	10:35328564-35328634	-
chr10	35332220	35332440	10:35332220-35332440	ENSG00000271335,ENSG00000108100
chr10	35335220	35335420	10:35335220-35335420	ENSG00000271335,ENSG00000108100
chr10	35336132	35336285	10:35336132-35336285	ENSG00000271335,ENSG00000108100
chr10	35336360	35336760	10:35336360-35336760	ENSG00000271335,ENSG00000108100
chr10	35336940	35337300	10:35336940-35337300	ENSG00000271335,ENSG00000108100
chr10	35337360	35337780	10:35337360-35337780	ENSG00000271335,ENSG00000108100
chr10	35341060	35341260	10:35341060-35341260	ENSG00000271335,ENSG00000108100
chr10	35347297	35347454	10:35347297-35347454	-
chr10	35369140	35369460	10:35369140-35369460	-
chr10	35379407	35379653	10:35379407-35379653	-
chr10	35386860	35387060	10:35386860-35387060	-
chr10	35387880	35388060	10:35387880-35388060	-
chr10	35390340	35390421	10:35390340-35390421	-
chr10	35398480	35398686	10:35398480-35398686	-
chr10	35400723	35400850	10:35400723-35400850	-
chr10	35404200	35404302	10:35404200-35404302	-
chr10	35409320	35409560	10:35409320-35409560	ENSG00000287945
chr10	35409993	35410140	10:35409993-35410140	-
chr10	35413246	35413536	10:35413246-35413536	-
chr10	35420160	35420357	10:35420160-35420357	-
chr10	35421580	35421800	10:35421580-35421800	ENSG00000287945,ENSG00000108100
chr10	35422340	35422540	10:35422340-35422540	-
chr10	35423980	35424200	10:35423980-35424200	-
chr10	35425580	35425780	10:35425580-35425780	-
chr10	35434140	35434340	10:35434140-35434340	ENSG00000287945,ENSG00000108100
chr10	35447680	35447900	10:35447680-35447900	ENSG00000287945
chr10	35448279	35448378	10:35448279-35448378	ENSG00000287945
chr10	35451158	35451341	10:35451158-35451341	-
chr10	35453920	35454100	10:35453920-35454100	ENSG00000287945
chr10	35464820	35465100	10:35464820-35465100	-
chr10	35482479	35482560	10:35482479-35482560	-
chr10	35487460	35487680	10:35487460-35487680	-
chr10	35495480	35495820	10:35495480-35495820	-
chr10	35516355	35516520	10:35516355-35516520	-
chr10	35517467	35517660	10:35517467-35517660	-
chr10	35540680	35540880	10:35540680-35540880	-
chr10	35545983	35546153	10:35545983-35546153	-
chr10	35546300	35546760	10:35546300-35546760	-
chr10	35546861	35547200	10:35546861-35547200	-
chr10	35556080	35556220	10:35556080-35556220	-
chr10	35563400	35563580	10:35563400-35563580	ENSG00000200097
chr10	35564390	35564556	10:35564390-35564556	-
chr10	35564740	35564940	10:35564740-35564940	-
chr10	35572713	35572889	10:35572713-35572889	-
chr10	35574934	35575421	10:35574934-35575421	-
chr10	35598480	35598640	10:35598480-35598640	ENSG00000177291,ENSG00000273312
chr10	35606540	35606820	10:35606540-35606820	ENSG00000177291,ENSG00000273312
chr10	35607980	35608139	10:35607980-35608139	ENSG00000177291,ENSG00000273312
chr10	35613920	35614098	10:35613920-35614098	ENSG00000177291,ENSG00000273312
chr10	35627220	35627480	10:35627220-35627480	-
chr10	35635600	35635800	10:35635600-35635800	ENSG00000284265,ENSG00000287528,ENSG00000177283
chr10	35639608	35639771	10:35639608-35639771	-
chr10	35640080	35640260	10:35640080-35640260	ENSG00000284265,ENSG00000287528,ENSG00000177283
chr10	35640640	35640820	10:35640640-35640820	ENSG00000284265,ENSG00000287528,ENSG00000177283
chr10	35640960	35641180	10:35640960-35641180	ENSG00000284265,ENSG00000287528,ENSG00000177283
chr10	35641700	35642012	10:35641700-35642012	ENSG00000284265,ENSG00000287528,ENSG00000177283
chr10	35642200	35642440	10:35642200-35642440	ENSG00000284265,ENSG00000287528,ENSG00000177283
chr10	35642553	35642746	10:35642553-35642746	ENSG00000284265,ENSG00000287528,ENSG00000177283
chr10	35643180	35643420	10:35643180-35643420	ENSG00000284265,ENSG00000287528,ENSG00000177283
chr10	35643780	35644220	10:35643780-35644220	ENSG00000284265,ENSG00000287528,ENSG00000177283
chr10	35644580	35644760	10:35644580-35644760	ENSG00000284265,ENSG00000287528,ENSG00000177283
chr10	35661320	35661500	10:35661320-35661500	-
chr10	35685560	35685740	10:35685560-35685740	ENSG00000226646
chr10	35696625	35696660	10:35696625-35696660	ENSG00000226646
chr10	35696760	35697060	10:35696760-35697060	ENSG00000226646
chr10	35707640	35707960	10:35707640-35707960	ENSG00000226646
chr10	35728469	35728520	10:35728469-35728520	-
chr10	35735160	35735340	10:35735160-35735340	-
chr10	35735520	35735700	10:35735520-35735700	-
chr10	35740100	35740280	10:35740100-35740280	-
chr10	35752935	35753120	10:35752935-35753120	-
chr10	35768100	35768220	10:35768100-35768220	ENSG00000280719
chr10	35781759	35781867	10:35781759-35781867	ENSG00000280719
chr10	35783440	35783760	10:35783440-35783760	ENSG00000280719
chr10	35783860	35784020	10:35783860-35784020	ENSG00000280719
chr10	35790135	35790260	10:35790135-35790260	-
chr10	35792449	35792512	10:35792449-35792512	-
chr10	35803173	35803353	10:35803173-35803353	-
chr10	35822428	35822540	10:35822428-35822540	-
chr10	35854740	35855000	10:35854740-35855000	-
chr10	35869240	35869420	10:35869240-35869420	-
chr10	35870647	35870801	10:35870647-35870801	-
chr10	35875320	35875640	10:35875320-35875640	-
chr10	35876280	35876560	10:35876280-35876560	-
chr10	35895440	35895640	10:35895440-35895640	ENSG00000227313
chr10	35896060	35896320	10:35896060-35896320	ENSG00000227313
chr10	35908540	35908760	10:35908540-35908760	ENSG00000227313
chr10	35910300	35910540	10:35910300-35910540	-
chr10	35912854	35913077	10:35912854-35913077	ENSG00000227313
chr10	35913740	35913920	10:35913740-35913920	-
chr10	35916941	35917027	10:35916941-35917027	-
chr10	35925428	35925700	10:35925428-35925700	-
chr10	35926960	35927440	10:35926960-35927440	-
chr10	35940160	35940360	10:35940160-35940360	-
chr10	35946660	35946834	10:35946660-35946834	-
chr10	35958600	35958800	10:35958600-35958800	-
chr10	35959229	35959281	10:35959229-35959281	-
chr10	35959480	35959700	10:35959480-35959700	-
chr10	35961600	35961760	10:35961600-35961760	-
chr10	35965460	35965640	10:35965460-35965640	-
chr10	35997560	35997800	10:35997560-35997800	-
chr10	35998100	35998300	10:35998100-35998300	ENSG00000227475
chr10	36014100	36014300	10:36014100-36014300	-
chr10	36017240	36017420	10:36017240-36017420	-
chr10	36021191	36021380	10:36021191-36021380	-
chr10	36024060	36024260	10:36024060-36024260	ENSG00000227475
chr10	36048300	36048480	10:36048300-36048480	-
chr10	36051221	36051348	10:36051221-36051348	-
chr10	36096660	36096840	10:36096660-36096840	ENSG00000227475
chr10	36109540	36110000	10:36109540-36110000	ENSG00000227475
chr10	36113860	36114520	10:36113860-36114520	-
chr10	36114960	36115280	10:36114960-36115280	ENSG00000227475
chr10	36120820	36121060	10:36120820-36121060	-
chr10	36171040	36171280	10:36171040-36171280	-
chr10	36171640	36171860	10:36171640-36171860	-
chr10	36172060	36172560	10:36172060-36172560	ENSG00000227475
chr10	36172643	36172860	10:36172643-36172860	-
chr10	36174300	36174500	10:36174300-36174500	-
chr10	36181580	36181800	10:36181580-36181800	-
chr10	36202960	36203140	10:36202960-36203140	-
chr10	36221157	36221307	10:36221157-36221307	-
chr10	36224400	36224720	10:36224400-36224720	-
chr10	36224740	36224980	10:36224740-36224980	-
chr10	36225834	36226035	10:36225834-36226035	-
chr10	36237040	36237140	10:36237040-36237140	-
chr10	36247940	36248180	10:36247940-36248180	-
chr10	36248400	36248880	10:36248400-36248880	ENSG00000256892,ENSG00000225276,ENSG00000227475
chr10	36254380	36254440	10:36254380-36254440	-
chr10	36256220	36256560	10:36256220-36256560	-
chr10	36256940	36257180	10:36256940-36257180	-
chr10	36257913	36258060	10:36257913-36258060	-
chr10	36265660	36265960	10:36265660-36265960	-
chr10	36271700	36271920	10:36271700-36271920	-
chr10	36280560	36280760	10:36280560-36280760	-
chr10	36336420	36336665	10:36336420-36336665	-
chr10	36339051	36339130	10:36339051-36339130	-
chr10	36341552	36341737	10:36341552-36341737	-
chr10	36344240	36344440	10:36344240-36344440	-
chr10	36344840	36345140	10:36344840-36345140	-
chr10	36345840	36346060	10:36345840-36346060	-
chr10	36349760	36350000	10:36349760-36350000	ENSG00000234541,ENSG00000225638,ENSG00000256892,ENSG00000225276,ENSG00000234918,ENSG00000206796,ENSG00000233533,ENSG00000238176
chr10	36351260	36351440	10:36351260-36351440	-
chr10	36366222	36366296	10:36366222-36366296	-
chr10	36384144	36384206	10:36384144-36384206	-
chr10	36388285	36388429	10:36388285-36388429	-
chr10	36393840	36394100	10:36393840-36394100	-
chr10	36394920	36395140	10:36394920-36395140	-
chr10	36425260	36425780	10:36425260-36425780	ENSG00000274458,ENSG00000237002,ENSG00000228694,ENSG00000236626
chr10	36443340	36443520	10:36443340-36443520	ENSG00000274458,ENSG00000237002,ENSG00000228694,ENSG00000236626
chr10	36449420	36449620	10:36449420-36449620	ENSG00000274458,ENSG00000237002,ENSG00000228694,ENSG00000236626
chr10	36450380	36450720	10:36450380-36450720	ENSG00000274458,ENSG00000237002,ENSG00000228694,ENSG00000236626
chr10	36462320	36462500	10:36462320-36462500	ENSG00000274458,ENSG00000237002,ENSG00000228694
chr10	36464400	36464580	10:36464400-36464580	ENSG00000274458,ENSG00000237002,ENSG00000228694
chr10	36465232	36465416	10:36465232-36465416	-
chr10	36465580	36465780	10:36465580-36465780	-
chr10	36469680	36469880	10:36469680-36469880	-
chr10	36489988	36490260	10:36489988-36490260	ENSG00000229644
chr10	36490380	36490620	10:36490380-36490620	-
chr10	36492960	36493140	10:36492960-36493140	-
chr10	36493560	36493740	10:36493560-36493740	-
chr10	36494480	36494700	10:36494480-36494700	-
chr10	36504916	36505007	10:36504916-36505007	-
chr10	36515500	36515611	10:36515500-36515611	ENSG00000229644
chr10	36534560	36534960	10:36534560-36534960	ENSG00000234541,ENSG00000256892,ENSG00000225276,ENSG00000234918,ENSG00000148513,ENSG00000233533,ENSG00000238176,ENSG00000229644
chr10	36538994	36539223	10:36538994-36539223	-
chr10	36559500	36559700	10:36559500-36559700	-
chr10	36560080	36560300	10:36560080-36560300	ENSG00000225638
chr10	36560700	36561040	10:36560700-36561040	-
chr10	36574300	36574520	10:36574300-36574520	-
chr10	36578400	36578640	10:36578400-36578640	-
chr10	36580460	36580641	10:36580460-36580641	-
chr10	36591419	36591471	10:36591419-36591471	-
chr10	36591540	36591740	10:36591540-36591740	-
chr10	36598060	36598260	10:36598060-36598260	-
chr10	36602500	36602680	10:36602500-36602680	ENSG00000234918
chr10	36606300	36606520	10:36606300-36606520	-
chr10	36608320	36608580	10:36608320-36608580	-
chr10	36608960	36609180	10:36608960-36609180	-
chr10	36609246	36609443	10:36609246-36609443	-
chr10	36617142	36617438	10:36617142-36617438	-
chr10	36621400	36621560	10:36621400-36621560	ENSG00000207271
chr10	36624860	36625040	10:36624860-36625040	ENSG00000207271
chr10	36630560	36630640	10:36630560-36630640	ENSG00000207271
chr10	36635100	36635320	10:36635100-36635320	ENSG00000207271
chr10	36666560	36666740	10:36666560-36666740	-
chr10	36668019	36668209	10:36668019-36668209	-
chr10	36670714	36670920	10:36670714-36670920	-
chr10	36671000	36671260	10:36671000-36671260	-
chr10	36671740	36671960	10:36671740-36671960	ENSG00000233832,ENSG00000227264,ENSG00000234918,ENSG00000225355,ENSG00000233533,ENSG00000238176
chr10	36675640	36675880	10:36675640-36675880	-
chr10	36676380	36676640	10:36676380-36676640	-
chr10	36676840	36677020	10:36676840-36677020	-
chr10	36677160	36677320	10:36677160-36677320	-
chr10	36677440	36677684	10:36677440-36677684	-
chr10	36703250	36703480	10:36703250-36703480	-
chr10	36706720	36706815	10:36706720-36706815	-
chr10	36712820	36712980	10:36712820-36712980	-
chr10	36721040	36721220	10:36721040-36721220	-
chr10	36725640	36725880	10:36725640-36725880	ENSG00000256892,ENSG00000225276,ENSG00000206796,ENSG00000225355,ENSG00000233533,ENSG00000238176
chr10	36736100	36736320	10:36736100-36736320	-
chr10	36759160	36759400	10:36759160-36759400	ENSG00000227679,ENSG00000234541,ENSG00000256892,ENSG00000225276,ENSG00000237970,ENSG00000206796,ENSG00000225355,ENSG00000233533,ENSG00000238176
chr10	36765900	36766080	10:36765900-36766080	-
chr10	36779340	36779520	10:36779340-36779520	ENSG00000206796,ENSG00000225355
chr10	36801936	36802140	10:36801936-36802140	-
chr10	36802580	36802800	10:36802580-36802800	-
chr10	36802880	36803160	10:36802880-36803160	-
chr10	36809088	36809157	10:36809088-36809157	-
chr10	36840958	36841130	10:36840958-36841130	-
chr10	36880980	36881160	10:36880980-36881160	ENSG00000148513,ENSG00000225355,ENSG00000233533,ENSG00000238176
chr10	36889080	36889260	10:36889080-36889260	ENSG00000233533,ENSG00000238176
chr10	36900160	36900340	10:36900160-36900340	ENSG00000225638,ENSG00000234918,ENSG00000206796,ENSG00000225355,ENSG00000233533,ENSG00000238176
chr10	37127184	37127265	10:37127184-37127265	ENSG00000206796,ENSG00000148513
chr10	37301410	37301464	10:37301410-37301464	ENSG00000252621,ENSG00000244402,ENSG00000235687
chr10	37349880	37349912	10:37349880-37349912	ENSG00000236313,ENSG00000237970
chr10	37384667	37384719	10:37384667-37384719	ENSG00000237970
chr10	37434220	37434380	10:37434220-37434380	ENSG00000224920,ENSG00000237970
chr10	37495500	37495660	10:37495500-37495660	ENSG00000256892,ENSG00000225276,ENSG00000224920
chr10	37535939	37536079	10:37535939-37536079	ENSG00000256892,ENSG00000225276,ENSG00000224920
chr10	37732669	37732895	10:37732669-37732895	ENSG00000226578
chr10	37735100	37735260	10:37735100-37735260	ENSG00000260137,ENSG00000226578,ENSG00000256892,ENSG00000225276
chr10	37752520	37752605	10:37752520-37752605	ENSG00000226578
chr10	37754840	37755000	10:37754840-37755000	ENSG00000225192,ENSG00000260137,ENSG00000226578,ENSG00000256892,ENSG00000225276,ENSG00000224920
chr10	37803381	37803582	10:37803381-37803582	ENSG00000228828,ENSG00000225192,ENSG00000260137,ENSG00000226578
chr10	37854720	37854920	10:37854720-37854920	ENSG00000235197,ENSG00000151963,ENSG00000236514,ENSG00000228828,ENSG00000198105,ENSG00000226578
chr10	37855440	37855660	10:37855440-37855660	-
chr10	37855800	37855980	10:37855800-37855980	ENSG00000151963,ENSG00000236514,ENSG00000228828,ENSG00000198105
chr10	37856320	37856560	10:37856320-37856560	-
chr10	37856959	37857500	10:37856959-37857500	ENSG00000151963,ENSG00000236514,ENSG00000228828,ENSG00000198105
chr10	37857580	37857800	10:37857580-37857800	ENSG00000227679,ENSG00000234541,ENSG00000225638,ENSG00000272983,ENSG00000235197,ENSG00000151963,ENSG00000236514,ENSG00000228828,ENSG00000225192,ENSG00000260137,ENSG00000198105,ENSG00000226578,ENSG00000256892,ENSG00000225276
chr10	37858000	37858200	10:37858000-37858200	ENSG00000225638,ENSG00000235197,ENSG00000151963,ENSG00000236514,ENSG00000228828,ENSG00000260137,ENSG00000198105,ENSG00000226578
chr10	37858640	37858960	10:37858640-37858960	-
chr10	37860920	37861120	10:37860920-37861120	ENSG00000235197,ENSG00000151963,ENSG00000236514,ENSG00000228828,ENSG00000198105
chr10	37865400	37865560	10:37865400-37865560	ENSG00000235197,ENSG00000151963
chr10	37953120	37953275	10:37953120-37953275	-
chr10	37975380	37975680	10:37975380-37975680	ENSG00000226447,ENSG00000175395
chr10	37976120	37976360	10:37976120-37976360	ENSG00000226113,ENSG00000206840,ENSG00000226447,ENSG00000175395
chr10	37976560	37976820	10:37976560-37976820	ENSG00000233832,ENSG00000227679,ENSG00000234541,ENSG00000277133,ENSG00000203496,ENSG00000228882,ENSG00000099251,ENSG00000234941,ENSG00000226113,ENSG00000224761,ENSG00000225965,ENSG00000272983,ENSG00000283930,ENSG00000075407,ENSG00000235964,ENSG00000226086,ENSG00000189180,ENSG00000206840,ENSG00000226447,ENSG00000175395,ENSG00000235197,ENSG00000151963,ENSG00000228828,ENSG00000260137,ENSG00000226578,ENSG00000224920
chr10	37988620	37988800	10:37988620-37988800	ENSG00000206840
chr10	37992279	37992401	10:37992279-37992401	ENSG00000206840
chr10	38010360	38010840	10:38010360-38010840	ENSG00000234941,ENSG00000272983,ENSG00000189180,ENSG00000206840,ENSG00000226447,ENSG00000175395,ENSG00000235197
chr10	38010880	38011160	10:38010880-38011160	ENSG00000227679,ENSG00000234541,ENSG00000227264,ENSG00000203496,ENSG00000228882,ENSG00000234941,ENSG00000226113,ENSG00000224761,ENSG00000272983,ENSG00000283930,ENSG00000075407,ENSG00000235964,ENSG00000226086,ENSG00000252132,ENSG00000189180,ENSG00000206840,ENSG00000226447,ENSG00000175395,ENSG00000235197,ENSG00000151963,ENSG00000228828,ENSG00000226578
chr10	38011420	38011920	10:38011420-38011920	ENSG00000189180
chr10	38033060	38033280	10:38033060-38033280	ENSG00000252132
chr10	38038500	38038680	10:38038500-38038680	ENSG00000252132
chr10	38038920	38039120	10:38038920-38039120	ENSG00000252132
chr10	38047760	38047940	10:38047760-38047940	ENSG00000252132
chr10	38054420	38054760	10:38054420-38054760	ENSG00000233832,ENSG00000227679,ENSG00000234541,ENSG00000225638,ENSG00000277133,ENSG00000203496,ENSG00000222314,ENSG00000234941,ENSG00000226113,ENSG00000224761,ENSG00000225965,ENSG00000272983,ENSG00000226086,ENSG00000275675,ENSG00000252132,ENSG00000235197,ENSG00000151963,ENSG00000228828,ENSG00000260137,ENSG00000226578,ENSG00000256892,ENSG00000225276
chr10	38069760	38069960	10:38069760-38069960	ENSG00000226086,ENSG00000275675
chr10	38094180	38094420	10:38094180-38094420	ENSG00000233832,ENSG00000227679,ENSG00000227264,ENSG00000277133,ENSG00000203496,ENSG00000234941,ENSG00000226113,ENSG00000224761,ENSG00000225965,ENSG00000272983,ENSG00000283930,ENSG00000075407,ENSG00000235964,ENSG00000226086,ENSG00000275675,ENSG00000189180,ENSG00000235197,ENSG00000151963,ENSG00000228828,ENSG00000226578
chr10	38103000	38103140	10:38103000-38103140	-
chr10	38118120	38118260	10:38118120-38118260	ENSG00000272983
chr10	38151060	38151240	10:38151060-38151240	ENSG00000224761,ENSG00000225965,ENSG00000272983
chr10	38204602	38204699	10:38204602-38204699	ENSG00000234941,ENSG00000226113,ENSG00000224761,ENSG00000225965,ENSG00000272983
chr10	38209440	38209600	10:38209440-38209600	ENSG00000234941,ENSG00000226113,ENSG00000224761,ENSG00000225965
chr10	38209860	38210040	10:38209860-38210040	ENSG00000234941,ENSG00000226113,ENSG00000224761,ENSG00000225965
chr10	38356382	38356520	10:38356382-38356520	ENSG00000227679,ENSG00000203496,ENSG00000099251,ENSG00000234941
chr10	38366045	38366200	10:38366045-38366200	ENSG00000233832,ENSG00000227679,ENSG00000234541,ENSG00000225638,ENSG00000203496,ENSG00000228882,ENSG00000222314,ENSG00000099251,ENSG00000234941,ENSG00000224761,ENSG00000225965,ENSG00000272983,ENSG00000256892,ENSG00000225276
chr10	38390860	38390996	10:38390860-38390996	-
chr10	38402400	38402640	10:38402400-38402640	ENSG00000203496,ENSG00000228882,ENSG00000276805,ENSG00000120555
chr10	38402800	38402980	10:38402800-38402980	ENSG00000233832,ENSG00000227679,ENSG00000234541,ENSG00000225638,ENSG00000277133,ENSG00000203496,ENSG00000228882,ENSG00000222314,ENSG00000276805,ENSG00000120555,ENSG00000099251,ENSG00000224761
chr10	38403100	38403280	10:38403100-38403280	ENSG00000233832,ENSG00000234541,ENSG00000225638,ENSG00000277133,ENSG00000203496,ENSG00000228882,ENSG00000222314,ENSG00000276805,ENSG00000120555,ENSG00000099251
chr10	38403437	38403480	10:38403437-38403480	ENSG00000228882,ENSG00000276805,ENSG00000120555
chr10	38423767	38423900	10:38423767-38423900	ENSG00000233832,ENSG00000203496,ENSG00000228882,ENSG00000222314,ENSG00000234941
chr10	38605400	38605540	10:38605400-38605540	ENSG00000225638,ENSG00000277133,ENSG00000215151
chr10	38681640	38681817	10:38681640-38681817	ENSG00000227679,ENSG00000234541,ENSG00000227264,ENSG00000233867,ENSG00000225638
chr10	38984780	38984980	10:38984780-38984980	ENSG00000233832,ENSG00000227679,ENSG00000234541
chr10	42149420	42149574	10:42149420-42149574	ENSG00000229485
chr10	42161143	42161220	10:42161143-42161220	-
chr10	42176820	42176910	10:42176820-42176910	ENSG00000274167,ENSG00000271650
chr10	42178400	42178560	10:42178400-42178560	ENSG00000228755,ENSG00000274167,ENSG00000271650,ENSG00000237592,ENSG00000229485
chr10	42192560	42192740	10:42192560-42192740	ENSG00000274167,ENSG00000271650,ENSG00000237592
chr10	42241380	42241518	10:42241380-42241518	ENSG00000228755,ENSG00000274167
chr10	42271853	42271907	10:42271853-42271907	ENSG00000228755
chr10	42303665	42303724	10:42303665-42303724	-
chr10	42310000	42310140	10:42310000-42310140	-
chr10	42367166	42367320	10:42367166-42367320	ENSG00000215146
chr10	42367480	42367840	10:42367480-42367840	ENSG00000215146
chr10	42368000	42368180	10:42368000-42368180	ENSG00000215146,ENSG00000228755
chr10	42412491	42412594	10:42412491-42412594	-
chr10	42412920	42413100	10:42412920-42413100	-
chr10	42421860	42422260	10:42421860-42422260	-
chr10	42428660	42428820	10:42428660-42428820	ENSG00000228755
chr10	42431200	42431380	10:42431200-42431380	-
chr10	42444820	42445060	10:42444820-42445060	-
chr10	42472600	42472800	10:42472600-42472800	ENSG00000185904,ENSG00000279239,ENSG00000182632
chr10	42475420	42475760	10:42475420-42475760	ENSG00000185904,ENSG00000279239,ENSG00000182632
chr10	42475800	42476080	10:42475800-42476080	ENSG00000185904,ENSG00000279239,ENSG00000182632
chr10	42476200	42476340	10:42476200-42476340	ENSG00000185904,ENSG00000279239,ENSG00000182632
chr10	42480560	42480740	10:42480560-42480740	ENSG00000185904,ENSG00000182632
chr10	42482520	42482680	10:42482520-42482680	ENSG00000185904,ENSG00000182632
chr10	42488460	42488720	10:42488460-42488720	ENSG00000185904,ENSG00000279239,ENSG00000182632
chr10	42489430	42489611	10:42489430-42489611	-
chr10	42506740	42506879	10:42506740-42506879	-
chr10	42552260	42552520	10:42552260-42552520	ENSG00000272319,ENSG00000277479,ENSG00000233837,ENSG00000270762,ENSG00000234420
chr10	42552800	42553020	10:42552800-42553020	ENSG00000234864,ENSG00000231009,ENSG00000232109,ENSG00000233515,ENSG00000285884,ENSG00000251783,ENSG00000272387,ENSG00000272319,ENSG00000277479,ENSG00000196693,ENSG00000233837,ENSG00000270762,ENSG00000234420,ENSG00000228755,ENSG00000271650
chr10	42577300	42577375	10:42577300-42577375	ENSG00000272387,ENSG00000272319,ENSG00000277479,ENSG00000233837
chr10	42594320	42594560	10:42594320-42594560	ENSG00000234864,ENSG00000232109,ENSG00000233515,ENSG00000251783,ENSG00000272387,ENSG00000272319,ENSG00000277479,ENSG00000196693,ENSG00000233837
chr10	42608464	42608640	10:42608464-42608640	ENSG00000251783
chr10	42630866	42631021	10:42630866-42631021	-
chr10	42637597	42637620	10:42637597-42637620	-
chr10	42638120	42638380	10:42638120-42638380	ENSG00000234864,ENSG00000231009,ENSG00000232109,ENSG00000233515,ENSG00000285884,ENSG00000251783,ENSG00000272387,ENSG00000272319,ENSG00000277479,ENSG00000196693,ENSG00000233837
chr10	42638460	42638740	10:42638460-42638740	ENSG00000234864,ENSG00000232109,ENSG00000233515,ENSG00000285884,ENSG00000251783,ENSG00000196693
chr10	42734640	42734840	10:42734640-42734840	ENSG00000230425,ENSG00000231009,ENSG00000233515
chr10	42753280	42753460	10:42753280-42753460	ENSG00000259869,ENSG00000270552,ENSG00000230425,ENSG00000234864,ENSG00000231009,ENSG00000232109,ENSG00000233515
chr10	42753560	42754040	10:42753560-42754040	ENSG00000259869,ENSG00000270552,ENSG00000231009
chr10	42754120	42754340	10:42754120-42754340	ENSG00000259869,ENSG00000270552,ENSG00000231009
chr10	42754540	42754840	10:42754540-42754840	ENSG00000259869,ENSG00000270552,ENSG00000231009
chr10	42782560	42782840	10:42782560-42782840	ENSG00000165733,ENSG00000259869,ENSG00000230425,ENSG00000234864,ENSG00000231009,ENSG00000232109,ENSG00000233515,ENSG00000233837
chr10	42782940	42783120	10:42782940-42783120	ENSG00000165733,ENSG00000259869,ENSG00000234864,ENSG00000231009,ENSG00000232109,ENSG00000233515
chr10	42783180	42783480	10:42783180-42783480	ENSG00000165733,ENSG00000231009
chr10	42790940	42791213	10:42790940-42791213	-
chr10	42801200	42801282	10:42801200-42801282	-
chr10	42836740	42836920	10:42836740-42836920	ENSG00000252416
chr10	42837160	42837340	10:42837160-42837340	ENSG00000252416
chr10	42851000	42851200	10:42851000-42851200	-
chr10	42864700	42864860	10:42864700-42864860	-
chr10	42866280	42866560	10:42866280-42866560	ENSG00000234944
chr10	42866780	42866960	10:42866780-42866960	ENSG00000165731,ENSG00000234944,ENSG00000228755
chr10	42875780	42875980	10:42875780-42875980	ENSG00000234944
chr10	42888880	42888941	10:42888880-42888941	-
chr10	42926900	42927080	10:42926900-42927080	-
chr10	42941280	42941560	10:42941280-42941560	-
chr10	42952460	42952660	10:42952460-42952660	-
chr10	42960595	42960760	10:42960595-42960760	ENSG00000229630
chr10	42961402	42961549	10:42961402-42961549	-
chr10	42989180	42989400	10:42989180-42989400	ENSG00000263795,ENSG00000229630
chr10	42998260	42998335	10:42998260-42998335	ENSG00000263795
chr10	43048600	43048820	10:43048600-43048820	-
chr10	43076860	43077859	10:43076860-43077859	ENSG00000165731
chr10	43079000	43079180	10:43079000-43079180	ENSG00000165731
chr10	43093527	43093686	10:43093527-43093686	-
chr10	43105500	43105720	10:43105500-43105720	ENSG00000165731
chr10	43110400	43110580	10:43110400-43110580	ENSG00000165731
chr10	43110740	43111000	10:43110740-43111000	ENSG00000165731
chr10	43121460	43121640	10:43121460-43121640	-
chr10	43125060	43125260	10:43125060-43125260	-
chr10	43128518	43128620	10:43128518-43128620	-
chr10	43128640	43128840	10:43128640-43128840	-
chr10	43129400	43129640	10:43129400-43129640	ENSG00000169826,ENSG00000273008,ENSG00000165731,ENSG00000234864,ENSG00000233515
chr10	43137080	43137240	10:43137080-43137240	ENSG00000169826,ENSG00000273008
chr10	43137704	43137940	10:43137704-43137940	ENSG00000169826,ENSG00000273008
chr10	43138048	43138160	10:43138048-43138160	ENSG00000169826,ENSG00000273008
chr10	43138280	43138520	10:43138280-43138520	ENSG00000169826,ENSG00000273008,ENSG00000228755
chr10	43138920	43139280	10:43138920-43139280	ENSG00000169826,ENSG00000273008
chr10	43140480	43140740	10:43140480-43140740	ENSG00000169826,ENSG00000273008
chr10	43144897	43145006	10:43144897-43145006	-
chr10	43153854	43153960	10:43153854-43153960	-
chr10	43159900	43160140	10:43159900-43160140	-
chr10	43160300	43160420	10:43160300-43160420	-
chr10	43160680	43160860	10:43160680-43160860	-
chr10	43170620	43170800	10:43170620-43170800	-
chr10	43170940	43171196	10:43170940-43171196	-
chr10	43171640	43171840	10:43171640-43171840	-
chr10	43174601	43174695	10:43174601-43174695	-
chr10	43186260	43186416	10:43186260-43186416	-
chr10	43188800	43189000	10:43188800-43189000	ENSG00000198915
chr10	43190880	43191120	10:43190880-43191120	-
chr10	43194520	43194640	10:43194520-43194640	-
chr10	43194840	43195040	10:43194840-43195040	ENSG00000198915
chr10	43198104	43198218	10:43198104-43198218	ENSG00000198915
chr10	43202240	43202400	10:43202240-43202400	ENSG00000198915
chr10	43202580	43202920	10:43202580-43202920	ENSG00000198915
chr10	43205040	43205220	10:43205040-43205220	ENSG00000198915
chr10	43214760	43214940	10:43214760-43214940	ENSG00000198915
chr10	43218720	43218980	10:43218720-43218980	ENSG00000198915
chr10	43229360	43229560	10:43229360-43229560	ENSG00000198915
chr10	43229580	43229965	10:43229580-43229965	ENSG00000198915
chr10	43244641	43244726	10:43244641-43244726	-
chr10	43255940	43256100	10:43255940-43256100	-
chr10	43262200	43262360	10:43262200-43262360	ENSG00000198915
chr10	43263540	43263720	10:43263540-43263720	ENSG00000198915
chr10	43266880	43267120	10:43266880-43267120	ENSG00000198915
chr10	43278340	43278440	10:43278340-43278440	-
chr10	43283000	43283134	10:43283000-43283134	-
chr10	43284440	43284620	10:43284440-43284620	-
chr10	43293320	43293480	10:43293320-43293480	-
chr10	43304760	43304980	10:43304760-43304980	ENSG00000224265
chr10	43322860	43323080	10:43322860-43323080	ENSG00000224265
chr10	43348540	43348720	10:43348540-43348720	ENSG00000150201,ENSG00000221468,ENSG00000285712,ENSG00000224265
chr10	43353880	43354060	10:43353880-43354060	ENSG00000285712
chr10	43356000	43356180	10:43356000-43356180	ENSG00000285712
chr10	43360180	43360379	10:43360180-43360379	ENSG00000150201
chr10	43362300	43362520	10:43362300-43362520	ENSG00000150201,ENSG00000285712
chr10	43380800	43380980	10:43380800-43380980	ENSG00000150201
chr10	43383320	43383420	10:43383320-43383420	ENSG00000150201
chr10	43390820	43391020	10:43390820-43391020	ENSG00000169813,ENSG00000150201
chr10	43395700	43396000	10:43395700-43396000	ENSG00000169813
chr10	43396320	43396520	10:43396320-43396520	ENSG00000169813
chr10	43396700	43396900	10:43396700-43396900	ENSG00000169813,ENSG00000150201
chr10	43397180	43397480	10:43397180-43397480	ENSG00000169813,ENSG00000150201
chr10	43399380	43399600	10:43399380-43399600	-
chr10	43399660	43399854	10:43399660-43399854	-
chr10	43401785	43401960	10:43401785-43401960	-
chr10	43406160	43406400	10:43406160-43406400	-
chr10	43406540	43406900	10:43406540-43406900	-
chr10	43407180	43407380	10:43407180-43407380	ENSG00000221400,ENSG00000169813
chr10	43407720	43407920	10:43407720-43407920	ENSG00000252532,ENSG00000243660,ENSG00000230555,ENSG00000221400,ENSG00000169813,ENSG00000150201
chr10	43408101	43408340	10:43408101-43408340	ENSG00000221400,ENSG00000169813
chr10	43408800	43409040	10:43408800-43409040	ENSG00000252532,ENSG00000243660,ENSG00000230555,ENSG00000221400,ENSG00000169813,ENSG00000150201
chr10	43409100	43409400	10:43409100-43409400	ENSG00000252532,ENSG00000243660,ENSG00000230555,ENSG00000221400,ENSG00000169813,ENSG00000150201
chr10	43420380	43420680	10:43420380-43420680	ENSG00000243660,ENSG00000230555,ENSG00000221400,ENSG00000150201
chr10	43420780	43421200	10:43420780-43421200	ENSG00000243660,ENSG00000230555,ENSG00000221400
chr10	43421611	43421716	10:43421611-43421716	-
chr10	43424480	43424720	10:43424480-43424720	ENSG00000230555,ENSG00000221400
chr10	43436280	43436560	10:43436280-43436560	ENSG00000243660
chr10	43436700	43437180	10:43436700-43437180	ENSG00000243660,ENSG00000230555
chr10	43437460	43437800	10:43437460-43437800	ENSG00000243660
chr10	43437900	43438100	10:43437900-43438100	ENSG00000243660
chr10	43453105	43453277	10:43453105-43453277	-
chr10	43454760	43454960	10:43454760-43454960	-
chr10	43455480	43455740	10:43455480-43455740	ENSG00000252532,ENSG00000243660,ENSG00000150201
chr10	43455760	43455940	10:43455760-43455940	ENSG00000252532,ENSG00000243660,ENSG00000150201
chr10	43456364	43456511	10:43456364-43456511	-
chr10	43461980	43462140	10:43461980-43462140	ENSG00000252532,ENSG00000150201
chr10	43472040	43472240	10:43472040-43472240	-
chr10	43479380	43479600	10:43479380-43479600	-
chr10	43524620	43524880	10:43524620-43524880	ENSG00000236114
chr10	43534623	43534840	10:43534623-43534840	ENSG00000236114
chr10	43572900	43573280	10:43572900-43573280	ENSG00000196793
chr10	43573320	43573540	10:43573320-43573540	ENSG00000196793
chr10	43573900	43574200	10:43573900-43574200	ENSG00000196793
chr10	43574300	43574740	10:43574300-43574740	ENSG00000238263,ENSG00000237389,ENSG00000196793
chr10	43595300	43595480	10:43595300-43595480	ENSG00000287852
chr10	43595780	43596135	10:43595780-43596135	ENSG00000287852
chr10	43596660	43596793	10:43596660-43596793	ENSG00000287852
chr10	43598520	43598700	10:43598520-43598700	ENSG00000287852
chr10	43606340	43606520	10:43606340-43606520	ENSG00000238263,ENSG00000237389,ENSG00000223910,ENSG00000198298,ENSG00000232004,ENSG00000287852
chr10	43606620	43606880	10:43606620-43606880	ENSG00000198298,ENSG00000232004
chr10	43610680	43610920	10:43610680-43610920	ENSG00000198298,ENSG00000232004
chr10	43613420	43613660	10:43613420-43613660	ENSG00000238263,ENSG00000237389,ENSG00000223910,ENSG00000198298,ENSG00000232004
chr10	43613720	43613940	10:43613720-43613940	ENSG00000238263,ENSG00000237389,ENSG00000223910,ENSG00000198298,ENSG00000232004
chr10	43623440	43623640	10:43623440-43623640	ENSG00000238263,ENSG00000237389,ENSG00000223910
chr10	43640741	43640940	10:43640741-43640940	ENSG00000230565,ENSG00000226245,ENSG00000169740,ENSG00000238263,ENSG00000237389
chr10	43648380	43648600	10:43648380-43648600	ENSG00000230565,ENSG00000226245,ENSG00000169740,ENSG00000238263,ENSG00000237389,ENSG00000223910
chr10	43648800	43649020	10:43648800-43649020	ENSG00000230565,ENSG00000226245,ENSG00000169740,ENSG00000238263,ENSG00000237389,ENSG00000223910
chr10	43653899	43654100	10:43653899-43654100	ENSG00000230565,ENSG00000169740
chr10	43665140	43665340	10:43665140-43665340	ENSG00000228426
chr10	43667320	43667500	10:43667320-43667500	ENSG00000228426
chr10	43671740	43671940	10:43671740-43671940	ENSG00000107562,ENSG00000228426
chr10	43680160	43680331	10:43680160-43680331	-
chr10	43683060	43683300	10:43683060-43683300	-
chr10	43683580	43683780	10:43683580-43683780	-
chr10	43690140	43690360	10:43690140-43690360	ENSG00000234973
chr10	43690620	43690780	10:43690620-43690780	-
chr10	43691580	43691760	10:43691580-43691760	-
chr10	43692140	43692360	10:43692140-43692360	ENSG00000234973
chr10	43700400	43700620	10:43700400-43700620	-
chr10	43707900	43708100	10:43707900-43708100	-
chr10	43734840	43735020	10:43734840-43735020	ENSG00000223746,ENSG00000224162,ENSG00000271173
chr10	43736040	43736240	10:43736040-43736240	ENSG00000223746,ENSG00000224162,ENSG00000271173
chr10	43739295	43739520	10:43739295-43739520	ENSG00000223746,ENSG00000224162,ENSG00000271173
chr10	43750080	43750440	10:43750080-43750440	-
chr10	43793720	43794020	10:43793720-43794020	ENSG00000226790,ENSG00000234973
chr10	43804920	43805120	10:43804920-43805120	-
chr10	43809280	43809520	10:43809280-43809520	ENSG00000226790,ENSG00000234973
chr10	43816420	43816700	10:43816420-43816700	-
chr10	43816720	43817080	10:43816720-43817080	ENSG00000234973
chr10	43817461	43817636	10:43817461-43817636	-
chr10	43820760	43820940	10:43820760-43820940	-
chr10	43823320	43823520	10:43823320-43823520	-
chr10	43843340	43843720	10:43843340-43843720	ENSG00000226808
chr10	43843780	43844100	10:43843780-43844100	ENSG00000226808
chr10	43844200	43844460	10:43844200-43844460	ENSG00000226808
chr10	43846100	43846480	10:43846100-43846480	ENSG00000226808
chr10	43854140	43854380	10:43854140-43854380	ENSG00000226808
chr10	43857318	43857469	10:43857318-43857469	-
chr10	43857660	43857920	10:43857660-43857920	ENSG00000226808
chr10	43862360	43862600	10:43862360-43862600	ENSG00000226808
chr10	43863920	43864120	10:43863920-43864120	ENSG00000226808
chr10	43867740	43867920	10:43867740-43867920	ENSG00000227029,ENSG00000236769,ENSG00000226808
chr10	43868100	43868400	10:43868100-43868400	-
chr10	43878460	43878700	10:43878460-43878700	-
chr10	43882220	43882400	10:43882220-43882400	-
chr10	43888600	43888900	10:43888600-43888900	ENSG00000227029,ENSG00000233395,ENSG00000236769
chr10	43890220	43890420	10:43890220-43890420	ENSG00000227029,ENSG00000233395,ENSG00000236769
chr10	43892140	43892380	10:43892140-43892380	ENSG00000227029,ENSG00000233395,ENSG00000236769
chr10	43892520	43892740	10:43892520-43892740	-
chr10	43899220	43899460	10:43899220-43899460	-
chr10	43899660	43899840	10:43899660-43899840	-
chr10	43901046	43901201	10:43901046-43901201	ENSG00000233395
chr10	43901420	43901600	10:43901420-43901600	ENSG00000227029,ENSG00000233395,ENSG00000236769
chr10	43905727	43905940	10:43905727-43905940	ENSG00000227029,ENSG00000233395,ENSG00000236769
chr10	43931360	43931580	10:43931360-43931580	ENSG00000227029,ENSG00000233395,ENSG00000236769
chr10	43940540	43940800	10:43940540-43940800	ENSG00000233395
chr10	43961460	43961713	10:43961460-43961713	-
chr10	43962841	43963062	10:43962841-43963062	-
chr10	43965403	43965700	10:43965403-43965700	-
chr10	43965760	43965960	10:43965760-43965960	-
chr10	43974940	43975320	10:43974940-43975320	-
chr10	43981300	43981500	10:43981300-43981500	-
chr10	43982900	43983060	10:43982900-43983060	-
chr10	43998380	43998580	10:43998380-43998580	-
chr10	44010000	44010237	10:44010000-44010237	-
chr10	44011643	44011801	10:44011643-44011801	-
chr10	44017210	44017455	10:44017210-44017455	-
chr10	44023440	44023660	10:44023440-44023660	-
chr10	44024563	44024659	10:44024563-44024659	-
chr10	44032260	44032500	10:44032260-44032500	-
chr10	44033100	44033361	10:44033100-44033361	-
chr10	44045140	44045340	10:44045140-44045340	-
chr10	44046660	44046860	10:44046660-44046860	-
chr10	44051820	44052000	10:44051820-44052000	-
chr10	44056280	44056520	10:44056280-44056520	-
chr10	44069269	44069413	10:44069269-44069413	-
chr10	44071560	44071820	10:44071560-44071820	-
chr10	44126020	44126260	10:44126020-44126260	-
chr10	44126280	44126520	10:44126280-44126520	-
chr10	44143600	44143880	10:44143600-44143880	-
chr10	44173440	44173840	10:44173440-44173840	-
chr10	44180320	44180560	10:44180320-44180560	-
chr10	44180600	44181120	10:44180600-44181120	-
chr10	44183760	44184000	10:44183760-44184000	-
chr10	44186280	44186480	10:44186280-44186480	-
chr10	44188093	44188162	10:44188093-44188162	-
chr10	44193209	44193393	10:44193209-44193393	-
chr10	44193680	44193860	10:44193680-44193860	-
chr10	44194649	44194680	10:44194649-44194680	-
chr10	44195560	44195760	10:44195560-44195760	ENSG00000277288,ENSG00000229116,ENSG00000237590
chr10	44198180	44198380	10:44198180-44198380	-
chr10	44198780	44199020	10:44198780-44199020	-
chr10	44203704	44203891	10:44203704-44203891	-
chr10	44205735	44205878	10:44205735-44205878	-
chr10	44206280	44206371	10:44206280-44206371	-
chr10	44233713	44233800	10:44233713-44233800	-
chr10	44245640	44245860	10:44245640-44245860	ENSG00000237590
chr10	44253900	44254080	10:44253900-44254080	ENSG00000277288,ENSG00000229116,ENSG00000237590
chr10	44254160	44254400	10:44254160-44254400	ENSG00000237590
chr10	44264346	44264564	10:44264346-44264564	ENSG00000237590
chr10	44279080	44279280	10:44279080-44279280	-
chr10	44280360	44280560	10:44280360-44280560	ENSG00000277288,ENSG00000229116
chr10	44280740	44280940	10:44280740-44280940	ENSG00000277288,ENSG00000229116
chr10	44301100	44301420	10:44301100-44301420	ENSG00000287901,ENSG00000277288,ENSG00000229116,ENSG00000237590
chr10	44301960	44302080	10:44301960-44302080	-
chr10	44306360	44306640	10:44306360-44306640	ENSG00000287901,ENSG00000277288,ENSG00000229116
chr10	44306880	44307080	10:44306880-44307080	ENSG00000287901,ENSG00000277288,ENSG00000229116
chr10	44311080	44311300	10:44311080-44311300	ENSG00000287901,ENSG00000277288,ENSG00000229116
chr10	44326660	44326780	10:44326660-44326780	-
chr10	44334560	44334900	10:44334560-44334900	-
chr10	44339240	44339440	10:44339240-44339440	-
chr10	44340462	44340555	10:44340462-44340555	-
chr10	44352400	44352600	10:44352400-44352600	-
chr10	44361180	44361400	10:44361180-44361400	-
chr10	44369960	44370140	10:44369960-44370140	-
chr10	44382583	44382729	10:44382583-44382729	-
chr10	44383880	44384123	10:44383880-44384123	ENSG00000107562
chr10	44384263	44384540	10:44384263-44384540	ENSG00000107562
chr10	44384800	44385200	10:44384800-44385200	ENSG00000107562
chr10	44386620	44386820	10:44386620-44386820	ENSG00000107562
chr10	44390760	44391020	10:44390760-44391020	ENSG00000107562
chr10	44394100	44394274	10:44394100-44394274	ENSG00000107562
chr10	44397820	44398000	10:44397820-44398000	-
chr10	44399440	44399640	10:44399440-44399640	ENSG00000214089
chr10	44416420	44416557	10:44416420-44416557	ENSG00000214089
chr10	44438140	44438420	10:44438140-44438420	-
chr10	44438717	44438891	10:44438717-44438891	-
chr10	44460640	44460840	10:44460640-44460840	-
chr10	44463480	44464100	10:44463480-44464100	ENSG00000270767,ENSG00000214089
chr10	44466300	44466500	10:44466300-44466500	ENSG00000270767
chr10	44476540	44476740	10:44476540-44476740	ENSG00000270767
chr10	44476914	44477039	10:44476914-44477039	ENSG00000270767
chr10	44477100	44477300	10:44477100-44477300	ENSG00000270767
chr10	44479375	44479473	10:44479375-44479473	ENSG00000270767
chr10	44510900	44511094	10:44510900-44511094	ENSG00000287173
chr10	44513606	44513800	10:44513606-44513800	ENSG00000287173
chr10	44513814	44513864	10:44513814-44513864	ENSG00000287173
chr10	44516780	44517078	10:44516780-44517078	ENSG00000287173
chr10	44558640	44558832	10:44558640-44558832	-
chr10	44564848	44565054	10:44564848-44565054	-
chr10	44567600	44567820	10:44567600-44567820	ENSG00000234580
chr10	44569280	44569920	10:44569280-44569920	ENSG00000234580,ENSG00000270767
chr10	44576755	44576895	10:44576755-44576895	-
chr10	44619900	44620340	10:44619900-44620340	ENSG00000234580
chr10	44625630	44625840	10:44625630-44625840	-
chr10	44627640	44627840	10:44627640-44627840	ENSG00000234580
chr10	44627905	44628524	10:44627905-44628524	ENSG00000234580
chr10	44629000	44629220	10:44629000-44629220	ENSG00000204176,ENSG00000234580
chr10	44629580	44629899	10:44629580-44629899	-
chr10	44648220	44648420	10:44648220-44648420	ENSG00000234580
chr10	44650720	44650920	10:44650720-44650920	-
chr10	44656580	44656740	10:44656580-44656740	-
chr10	44660400	44660620	10:44660400-44660620	-
chr10	44673280	44673600	10:44673280-44673600	-
chr10	44674679	44674827	10:44674679-44674827	-
chr10	44689460	44689640	10:44689460-44689640	-
chr10	44696500	44696860	10:44696500-44696860	ENSG00000243349,ENSG00000235690,ENSG00000277757,ENSG00000234580
chr10	44697180	44697420	10:44697180-44697420	-
chr10	44703320	44703544	10:44703320-44703544	-
chr10	44706800	44707080	10:44706800-44707080	-
chr10	44707880	44707952	10:44707880-44707952	-
chr10	44715120	44715340	10:44715120-44715340	-
chr10	44723740	44723960	10:44723740-44723960	-
chr10	44724840	44725100	10:44724840-44725100	-
chr10	44725460	44725660	10:44725460-44725660	-
chr10	44741500	44741680	10:44741500-44741680	-
chr10	44752900	44753140	10:44752900-44753140	-
chr10	44756240	44756580	10:44756240-44756580	-
chr10	44760540	44760840	10:44760540-44760840	-
chr10	44761153	44761354	10:44761153-44761354	-
chr10	44764320	44764640	10:44764320-44764640	ENSG00000204174
chr10	44775040	44775400	10:44775040-44775400	-
chr10	44776316	44776441	10:44776316-44776441	-
chr10	44780593	44780734	10:44780593-44780734	-
chr10	44781200	44781340	10:44781200-44781340	-
chr10	44786580	44786780	10:44786580-44786780	-
chr10	44802040	44802260	10:44802040-44802260	ENSG00000227395
chr10	44809780	44809960	10:44809780-44809960	ENSG00000227395
chr10	44830140	44830320	10:44830140-44830320	-
chr10	44832680	44832906	10:44832680-44832906	-
chr10	44839540	44839780	10:44839540-44839780	-
chr10	44853220	44853440	10:44853220-44853440	-
chr10	44857780	44857980	10:44857780-44857980	-
chr10	44861380	44861620	10:44861380-44861620	-
chr10	44864860	44865120	10:44864860-44865120	-
chr10	44872960	44873025	10:44872960-44873025	-
chr10	44873300	44873480	10:44873300-44873480	ENSG00000224812
chr10	44874260	44874440	10:44874260-44874440	ENSG00000224812
chr10	44875792	44875983	10:44875792-44875983	-
chr10	44878780	44878940	10:44878780-44878940	ENSG00000224812
chr10	44908160	44908360	10:44908160-44908360	ENSG00000228462,ENSG00000187783,ENSG00000234504
chr10	44913700	44913860	10:44913700-44913860	ENSG00000187783,ENSG00000234504
chr10	44925300	44925480	10:44925300-44925480	ENSG00000234504
chr10	44927280	44927500	10:44927280-44927500	ENSG00000187783,ENSG00000234504,ENSG00000224812
chr10	44932780	44932980	10:44932780-44932980	ENSG00000235690,ENSG00000165507,ENSG00000107551,ENSG00000273363,ENSG00000223462,ENSG00000187783,ENSG00000234504,ENSG00000224812
chr10	44935680	44935940	10:44935680-44935940	ENSG00000273363,ENSG00000223462,ENSG00000187783
chr10	44958300	44958480	10:44958300-44958480	ENSG00000273363,ENSG00000224812
chr10	44959240	44959460	10:44959240-44959460	ENSG00000107551,ENSG00000273363,ENSG00000224812
chr10	44959540	44959760	10:44959540-44959760	ENSG00000107551,ENSG00000273363,ENSG00000224812
chr10	44964220	44964780	10:44964220-44964780	ENSG00000273363
chr10	44966840	44967040	10:44966840-44967040	-
chr10	44968240	44968420	10:44968240-44968420	ENSG00000107551,ENSG00000273363
chr10	44974980	44975160	10:44974980-44975160	ENSG00000165507,ENSG00000107551
chr10	44975540	44975780	10:44975540-44975780	ENSG00000165507,ENSG00000107551
chr10	44978820	44978980	10:44978820-44978980	ENSG00000165507,ENSG00000107551,ENSG00000273363
chr10	44981260	44981440	10:44981260-44981440	ENSG00000165507,ENSG00000107551
chr10	44981580	44981760	10:44981580-44981760	ENSG00000165507,ENSG00000107551
chr10	44985430	44985594	10:44985430-44985594	ENSG00000107551
chr10	44994180	44994440	10:44994180-44994440	ENSG00000107551
chr10	44995900	44996180	10:44995900-44996180	ENSG00000165512,ENSG00000165511,ENSG00000107551
chr10	44996420	44996535	10:44996420-44996535	ENSG00000165512,ENSG00000165511
chr10	45000280	45000580	10:45000280-45000580	ENSG00000165512,ENSG00000165511
chr10	45000860	45001360	10:45000860-45001360	ENSG00000228462,ENSG00000165512,ENSG00000165511
chr10	45001440	45001800	10:45001440-45001800	ENSG00000228462,ENSG00000226937,ENSG00000165512,ENSG00000165511
chr10	45008620	45008880	10:45008620-45008880	ENSG00000188234,ENSG00000278531,ENSG00000230501,ENSG00000236442,ENSG00000243349,ENSG00000235690,ENSG00000232554,ENSG00000228462,ENSG00000270258,ENSG00000277757,ENSG00000226937,ENSG00000165512,ENSG00000165511
chr10	45041040	45041220	10:45041040-45041220	ENSG00000228462,ENSG00000270258,ENSG00000226937
chr10	45052804	45053000	10:45052804-45053000	ENSG00000228462,ENSG00000270258,ENSG00000226937
chr10	45080952	45081058	10:45080952-45081058	ENSG00000228462,ENSG00000226937
chr10	45160404	45160566	10:45160404-45160566	ENSG00000263476,ENSG00000230501,ENSG00000236442,ENSG00000243349,ENSG00000232554,ENSG00000277757
chr10	45181698	45181778	10:45181698-45181778	ENSG00000207071,ENSG00000278531,ENSG00000275312,ENSG00000227683,ENSG00000263476,ENSG00000236442,ENSG00000243349,ENSG00000232554,ENSG00000277757
chr10	45235300	45235480	10:45235300-45235480	ENSG00000188234,ENSG00000231964,ENSG00000256574,ENSG00000224402,ENSG00000234993,ENSG00000207071,ENSG00000278531,ENSG00000236442,ENSG00000243349,ENSG00000235690,ENSG00000232554,ENSG00000277757
chr10	45242000	45242180	10:45242000-45242180	ENSG00000234993
chr10	45250140	45250340	10:45250140-45250340	ENSG00000231964,ENSG00000256574,ENSG00000224402,ENSG00000234993,ENSG00000278531
chr10	45282234	45282379	10:45282234-45282379	-
chr10	45308917	45309015	10:45308917-45309015	ENSG00000256574
chr10	45373215	45373362	10:45373215-45373362	ENSG00000012779
chr10	45373820	45373883	10:45373820-45373883	ENSG00000012779
chr10	45374060	45374300	10:45374060-45374300	ENSG00000012779
chr10	45419040	45419740	10:45419040-45419740	ENSG00000231964,ENSG00000012779
chr10	45420440	45420740	10:45420440-45420740	ENSG00000231964,ENSG00000012779
chr10	45426295	45426399	10:45426295-45426399	ENSG00000012779
chr10	45463500	45463680	10:45463500-45463680	ENSG00000231964
chr10	45465100	45465260	10:45465100-45465260	ENSG00000172661,ENSG00000165406,ENSG00000231964
chr10	45470700	45470920	10:45470700-45470920	ENSG00000231964
chr10	45495880	45496060	10:45495880-45496060	-
chr10	45498260	45498400	10:45498260-45498400	-
chr10	45502520	45502860	10:45502520-45502860	-
chr10	45505402	45505580	10:45505402-45505580	-
chr10	45514580	45514840	10:45514580-45514840	-
chr10	45514960	45515262	10:45514960-45515262	-
chr10	45526493	45526589	10:45526493-45526589	-
chr10	45551159	45551249	10:45551159-45551249	-
chr10	45551319	45551397	10:45551319-45551397	-
chr10	45551947	45552115	10:45551947-45552115	-
chr10	45555920	45556100	10:45555920-45556100	ENSG00000231964
chr10	45581800	45582080	10:45581800-45582080	-
chr10	45593033	45593240	10:45593033-45593240	ENSG00000165406
chr10	45593660	45593840	10:45593660-45593840	ENSG00000165406
chr10	45594240	45594740	10:45594240-45594740	ENSG00000165406
chr10	45594820	45595040	10:45594820-45595040	ENSG00000188234,ENSG00000165406,ENSG00000231964
chr10	45602200	45602380	10:45602200-45602380	-
chr10	45626048	45626192	10:45626048-45626192	-
chr10	45641074	45641152	10:45641074-45641152	-
chr10	45652781	45653010	10:45652781-45653010	-
chr10	45654603	45654740	10:45654603-45654740	-
chr10	45672140	45672400	10:45672140-45672400	ENSG00000230869,ENSG00000172671
chr10	45672540	45672940	10:45672540-45672940	ENSG00000204172,ENSG00000172661,ENSG00000228702,ENSG00000237840,ENSG00000230869,ENSG00000172671,ENSG00000231964
chr10	45673280	45673580	10:45673280-45673580	ENSG00000230869,ENSG00000172671
chr10	45673620	45673695	10:45673620-45673695	-
chr10	45673820	45673960	10:45673820-45673960	-
chr10	45710180	45710320	10:45710180-45710320	-
chr10	45710520	45710700	10:45710520-45710700	ENSG00000237840
chr10	45718420	45718562	10:45718420-45718562	-
chr10	45726705	45726815	10:45726705-45726815	ENSG00000172661,ENSG00000228702,ENSG00000237840
chr10	45727080	45727340	10:45727080-45727340	ENSG00000188234,ENSG00000172661,ENSG00000228702,ENSG00000237840
chr10	45727873	45728000	10:45727873-45728000	ENSG00000172661,ENSG00000228702,ENSG00000237840
chr10	45742243	45742320	10:45742243-45742320	-
chr10	45754220	45754380	10:45754220-45754380	ENSG00000188234
chr10	45803740	45803920	10:45803740-45803920	ENSG00000239152,ENSG00000188234,ENSG00000231122,ENSG00000270434
chr10	45805158	45805280	10:45805158-45805280	ENSG00000231122,ENSG00000270434
chr10	45809940	45810140	10:45809940-45810140	ENSG00000229227,ENSG00000231122,ENSG00000270434
chr10	45814336	45814424	10:45814336-45814424	ENSG00000231122,ENSG00000270434
chr10	45820468	45820634	10:45820468-45820634	ENSG00000188234,ENSG00000231122
chr10	45863830	45863930	10:45863830-45863930	ENSG00000239152,ENSG00000239883
chr10	45883040	45883091	10:45883040-45883091	-
chr10	45890581	45890736	10:45890581-45890736	ENSG00000239883
chr10	45939423	45939560	10:45939423-45939560	ENSG00000264217
chr10	45948880	45949060	10:45948880-45949060	ENSG00000274186,ENSG00000264217
chr10	45952176	45952280	10:45952176-45952280	ENSG00000264217
chr10	45971801	45972080	10:45971801-45972080	ENSG00000265354,ENSG00000239883
chr10	45972380	45972560	10:45972380-45972560	ENSG00000273760,ENSG00000285402,ENSG00000264230,ENSG00000280012,ENSG00000265733,ENSG00000265354,ENSG00000264217,ENSG00000239883
chr10	45972678	45972794	10:45972678-45972794	ENSG00000265733,ENSG00000265354,ENSG00000239883
chr10	45972940	45973120	10:45972940-45973120	ENSG00000265733,ENSG00000265354,ENSG00000239883
chr10	45981506	45981560	10:45981506-45981560	ENSG00000265733
chr10	45983620	45983760	10:45983620-45983760	ENSG00000266217,ENSG00000265733,ENSG00000265354,ENSG00000239883
chr10	45995209	45995295	10:45995209-45995295	-
chr10	46006340	46006560	10:46006340-46006560	ENSG00000252149,ENSG00000265733
chr10	46018505	46018760	10:46018505-46018760	-
chr10	46021040	46021220	10:46021040-46021220	ENSG00000266412
chr10	46023060	46023280	10:46023060-46023280	ENSG00000280012,ENSG00000263639,ENSG00000266412,ENSG00000265733,ENSG00000265354,ENSG00000239883,ENSG00000188234
chr10	46023400	46023640	10:46023400-46023640	ENSG00000280012,ENSG00000263639,ENSG00000266412,ENSG00000265733,ENSG00000265354,ENSG00000239883,ENSG00000188234
chr10	46025040	46025280	10:46025040-46025280	-
chr10	46028700	46028880	10:46028700-46028880	ENSG00000280012,ENSG00000263639,ENSG00000266412,ENSG00000265733
chr10	46029262	46029980	10:46029262-46029980	-
chr10	46030560	46030760	10:46030560-46030760	ENSG00000204176,ENSG00000213412,ENSG00000280012,ENSG00000263639,ENSG00000266412,ENSG00000265733,ENSG00000265354,ENSG00000239883,ENSG00000188234
chr10	46033780	46034000	10:46033780-46034000	ENSG00000280012,ENSG00000263639,ENSG00000266412
chr10	46070208	46070270	10:46070208-46070270	ENSG00000280012
chr10	46077340	46077540	10:46077340-46077540	ENSG00000280012
chr10	46080220	46080469	10:46080220-46080469	ENSG00000280012
chr10	46080960	46081140	10:46080960-46081140	ENSG00000280012
chr10	46084671	46084785	10:46084671-46084785	ENSG00000280012
chr10	46099880	46100040	10:46099880-46100040	ENSG00000204174
chr10	46106509	46106700	10:46106509-46106700	ENSG00000264204
chr10	46106720	46106983	10:46106720-46106983	ENSG00000263482,ENSG00000264204,ENSG00000280012
chr10	46172162	46172228	10:46172162-46172228	-
chr10	46228640	46228820	10:46228640-46228820	ENSG00000265018,ENSG00000229227,ENSG00000231187,ENSG00000204176,ENSG00000204174,ENSG00000213412,ENSG00000285402,ENSG00000264230,ENSG00000263482
chr10	46229380	46229540	10:46229380-46229540	-
chr10	46238220	46238440	10:46238220-46238440	-
chr10	46246540	46246694	10:46246540-46246694	-
chr10	46256180	46256340	10:46256180-46256340	ENSG00000263482
chr10	46280698	46280844	10:46280698-46280844	ENSG00000274209,ENSG00000263482
chr10	46282980	46283200	10:46282980-46283200	ENSG00000264404,ENSG00000229227,ENSG00000204174,ENSG00000285402,ENSG00000264230,ENSG00000279458,ENSG00000273225,ENSG00000274209,ENSG00000263482,ENSG00000264204
chr10	46284500	46284740	10:46284500-46284740	ENSG00000264404,ENSG00000229227,ENSG00000204174,ENSG00000285402,ENSG00000264230,ENSG00000279458,ENSG00000273225,ENSG00000274209,ENSG00000263482,ENSG00000264204
chr10	46288120	46288307	10:46288120-46288307	ENSG00000274209
chr10	46289356	46289467	10:46289356-46289467	ENSG00000274209
chr10	46299699	46299757	10:46299699-46299757	ENSG00000274209
chr10	46305200	46305540	10:46305200-46305540	-
chr10	46315600	46315780	10:46315600-46315780	ENSG00000285402,ENSG00000264230,ENSG00000279458,ENSG00000273225
chr10	46317560	46317760	10:46317560-46317760	-
chr10	46318000	46318380	10:46318000-46318380	-
chr10	46325140	46325300	10:46325140-46325300	ENSG00000279058
chr10	46325520	46325800	10:46325520-46325800	ENSG00000279058
chr10	46326214	46326300	10:46326214-46326300	ENSG00000279058
chr10	46328200	46328414	10:46328200-46328414	ENSG00000279058
chr10	46397059	46397264	10:46397059-46397264	ENSG00000204179,ENSG00000213412,ENSG00000285294
chr10	46397932	46397990	10:46397932-46397990	ENSG00000213412,ENSG00000285294
chr10	46398453	46398560	10:46398453-46398560	ENSG00000213412,ENSG00000285294
chr10	46399501	46399605	10:46399501-46399605	ENSG00000213412,ENSG00000285294
chr10	46442111	46442180	10:46442111-46442180	-
chr10	46516720	46516940	10:46516720-46516940	ENSG00000277758,ENSG00000229227,ENSG00000204174
chr10	46523495	46524040	10:46523495-46524040	-
chr10	46524320	46524480	10:46524320-46524480	ENSG00000273760,ENSG00000229227
chr10	46524602	46524918	10:46524602-46524918	ENSG00000273760
chr10	46525194	46525480	10:46525194-46525480	ENSG00000272430
chr10	46530320	46530560	10:46530320-46530560	ENSG00000265018,ENSG00000204176
chr10	46538840	46539020	10:46538840-46539020	ENSG00000278561,ENSG00000204179
chr10	46540020	46540280	10:46540020-46540280	ENSG00000264404,ENSG00000204175
chr10	46541352	46541502	10:46541352-46541502	ENSG00000264404
chr10	46545024	46545320	10:46545024-46545320	ENSG00000252877,ENSG00000204175
chr10	46556891	46557006	10:46556891-46557006	ENSG00000204175
chr10	46565720	46565900	10:46565720-46565900	ENSG00000280913,ENSG00000285662,ENSG00000229927,ENSG00000272430,ENSG00000165874,ENSG00000229227,ENSG00000231187,ENSG00000204175,ENSG00000279458,ENSG00000273225,ENSG00000239152
chr10	46573460	46573620	10:46573460-46573620	ENSG00000150175,ENSG00000274186,ENSG00000204176
chr10	46578321	46578420	10:46578321-46578420	ENSG00000204176
chr10	46596852	46596903	10:46596852-46596903	ENSG00000229227,ENSG00000231187
chr10	46597180	46597340	10:46597180-46597340	ENSG00000229227,ENSG00000231187
chr10	46640060	46640260	10:46640060-46640260	ENSG00000274186,ENSG00000229927,ENSG00000165874
chr10	46720520	46720595	10:46720520-46720595	ENSG00000252149,ENSG00000264404,ENSG00000238405,ENSG00000280913,ENSG00000285662
chr10	46779710	46779848	10:46779710-46779848	ENSG00000238405,ENSG00000204177,ENSG00000215097,ENSG00000265366,ENSG00000280913
chr10	46780260	46780389	10:46780260-46780389	ENSG00000273760,ENSG00000238405,ENSG00000204177,ENSG00000215097,ENSG00000265366
chr10	46780680	46780840	10:46780680-46780840	ENSG00000238405,ENSG00000204177,ENSG00000215097,ENSG00000265366
chr10	46782120	46782280	10:46782120-46782280	ENSG00000238405,ENSG00000204177,ENSG00000215097,ENSG00000265366
chr10	46782608	46782740	10:46782608-46782740	ENSG00000215097,ENSG00000265366
chr10	46786200	46786390	10:46786200-46786390	ENSG00000243289
chr10	46786740	46786980	10:46786740-46786980	ENSG00000277758,ENSG00000251079,ENSG00000254929,ENSG00000150175,ENSG00000243289,ENSG00000238405,ENSG00000204177,ENSG00000265366,ENSG00000285662,ENSG00000229227
chr10	46787300	46787520	10:46787300-46787520	ENSG00000277758,ENSG00000251079,ENSG00000254929,ENSG00000150175,ENSG00000243289,ENSG00000238405,ENSG00000204177,ENSG00000215097,ENSG00000265366,ENSG00000285662,ENSG00000229227
chr10	46991920	46992120	10:46991920-46992120	ENSG00000270025
chr10	46993020	46993180	10:46993020-46993180	ENSG00000270025,ENSG00000150175,ENSG00000243289
chr10	46995335	46995472	10:46995335-46995472	-
chr10	47008936	47009095	10:47008936-47009095	ENSG00000270025
chr10	47020520	47020760	10:47020520-47020760	ENSG00000204179
chr10	47024840	47025020	10:47024840-47025020	ENSG00000204179
chr10	47031960	47032160	10:47031960-47032160	ENSG00000252877,ENSG00000204179
chr10	47041500	47041720	10:47041500-47041720	-
chr10	47047680	47047860	10:47047680-47047860	ENSG00000252149,ENSG00000266217,ENSG00000263761,ENSG00000238405,ENSG00000279058
chr10	47048582	47048738	10:47048582-47048738	-
chr10	47053176	47053280	10:47053176-47053280	-
chr10	47058160	47058340	10:47058160-47058340	ENSG00000279058
chr10	47059040	47059220	10:47059040-47059220	ENSG00000204179,ENSG00000279058
chr10	47061620	47061780	10:47061620-47061780	-
chr10	47062760	47063020	10:47062760-47063020	ENSG00000273760
chr10	47065053	47065182	10:47065053-47065182	-
chr10	47079180	47079400	10:47079180-47079400	-
chr10	47090920	47091180	10:47090920-47091180	ENSG00000273760,ENSG00000189090
chr10	47101901	47102074	10:47101901-47102074	-
chr10	47103980	47104340	10:47103980-47104340	-
chr10	47116499	47116692	10:47116499-47116692	-
chr10	47116783	47116900	10:47116783-47116900	-
chr10	47121440	47121579	10:47121440-47121579	-
chr10	47136900	47137200	10:47136900-47137200	-
chr10	47137278	47137423	10:47137278-47137423	-
chr10	47137600	47137840	10:47137600-47137840	ENSG00000204179,ENSG00000150175
chr10	47143121	47143293	10:47143121-47143293	-
chr10	47153088	47153247	10:47153088-47153247	-
chr10	47164220	47164420	10:47164220-47164420	ENSG00000204179,ENSG00000150175
chr10	47164891	47165046	10:47164891-47165046	-
chr10	47165180	47165440	10:47165180-47165440	-
chr10	47165630	47165757	10:47165630-47165757	-
chr10	47165840	47166200	10:47165840-47166200	ENSG00000204174
chr10	47166308	47166411	10:47166308-47166411	-
chr10	47166880	47167840	10:47166880-47167840	ENSG00000204174
chr10	47169700	47169794	10:47169700-47169794	-
chr10	47176920	47177420	10:47176920-47177420	ENSG00000278561
chr10	47177480	47177780	10:47177480-47177780	-
chr10	47183720	47183940	10:47183720-47183940	ENSG00000204174
chr10	47207320	47207480	10:47207320-47207480	-
chr10	47214580	47214860	10:47214580-47214860	-
chr10	47243880	47244095	10:47243880-47244095	-
chr10	47257840	47258020	10:47257840-47258020	-
chr10	47263291	47263467	10:47263291-47263467	-
chr10	47269436	47269568	10:47269436-47269568	-
chr10	47296180	47296480	10:47296180-47296480	ENSG00000266524
chr10	47299634	47299747	10:47299634-47299747	ENSG00000266524
chr10	47300280	47300620	10:47300280-47300620	ENSG00000266524
chr10	47309548	47309720	10:47309548-47309720	ENSG00000266524
chr10	47312200	47312360	10:47312200-47312360	ENSG00000252149,ENSG00000265018,ENSG00000252877,ENSG00000224919,ENSG00000263761,ENSG00000266524,ENSG00000150175
chr10	47333060	47333240	10:47333060-47333240	ENSG00000263761
chr10	47336557	47336776	10:47336557-47336776	-
chr10	47340660	47340860	10:47340660-47340860	ENSG00000204172,ENSG00000265203,ENSG00000263761
chr10	47354360	47354534	10:47354360-47354534	ENSG00000265203
chr10	47361300	47361480	10:47361300-47361480	ENSG00000276430,ENSG00000204172,ENSG00000224919,ENSG00000189090,ENSG00000265203
chr10	47374960	47375180	10:47374960-47375180	ENSG00000224919,ENSG00000265763,ENSG00000204179
chr10	47384260	47384500	10:47384260-47384500	ENSG00000273760,ENSG00000265763,ENSG00000150175,ENSG00000264204
chr10	47384740	47384956	10:47384740-47384956	ENSG00000265763
chr10	47403020	47403200	10:47403020-47403200	ENSG00000229227,ENSG00000204174
chr10	47406880	47407140	10:47406880-47407140	ENSG00000189090
chr10	47413020	47413200	10:47413020-47413200	-
chr10	47421340	47421540	10:47421340-47421540	-
chr10	47423640	47423835	10:47423640-47423835	-
chr10	47438960	47439140	10:47438960-47439140	ENSG00000224919,ENSG00000150175,ENSG00000229227,ENSG00000204176
chr10	47445887	47445960	10:47445887-47445960	-
chr10	47458580	47458760	10:47458580-47458760	ENSG00000265018,ENSG00000265190
chr10	47461260	47461380	10:47461260-47461380	ENSG00000189014,ENSG00000266217,ENSG00000224919,ENSG00000270369,ENSG00000265190,ENSG00000263761
chr10	47461574	47461670	10:47461574-47461670	ENSG00000266217,ENSG00000224919,ENSG00000265190
chr10	47465364	47465469	10:47465364-47465469	ENSG00000189090,ENSG00000265190
chr10	47481515	47481578	10:47481515-47481578	ENSG00000270369,ENSG00000265190
chr10	47484045	47484166	10:47484045-47484166	ENSG00000270369,ENSG00000265190
chr10	47486105	47486202	10:47486105-47486202	ENSG00000276430,ENSG00000224919,ENSG00000189090,ENSG00000270369,ENSG00000265190
chr10	47521254	47521380	10:47521254-47521380	ENSG00000204172,ENSG00000279058
chr10	47521440	47521474	10:47521440-47521474	ENSG00000204172
chr10	47552860	47553020	10:47552860-47553020	ENSG00000226964,ENSG00000264404,ENSG00000266217,ENSG00000215065,ENSG00000265630,ENSG00000251079,ENSG00000252877,ENSG00000254929,ENSG00000224919,ENSG00000204177
chr10	47553400	47553639	10:47553400-47553639	ENSG00000226964,ENSG00000264404,ENSG00000266217,ENSG00000215065,ENSG00000265630,ENSG00000251079,ENSG00000252877,ENSG00000254929,ENSG00000224919,ENSG00000204177,ENSG00000265366
chr10	47557820	47557879	10:47557820-47557879	ENSG00000215065,ENSG00000265630,ENSG00000251079,ENSG00000254929
chr10	47558161	47558320	10:47558161-47558320	ENSG00000264404,ENSG00000215065,ENSG00000265630,ENSG00000251079,ENSG00000254929
chr10	47559120	47559300	10:47559120-47559300	ENSG00000215065,ENSG00000265630,ENSG00000251079,ENSG00000254929
chr10	47560012	47560140	10:47560012-47560140	ENSG00000266217,ENSG00000215065,ENSG00000265630
chr10	47619833	47619880	10:47619833-47619880	ENSG00000230166,ENSG00000264404,ENSG00000285662,ENSG00000272430
chr10	47687520	47687647	10:47687520-47687647	ENSG00000189014,ENSG00000150175
chr10	47695840	47695980	10:47695840-47695980	ENSG00000276544
chr10	47696640	47696687	10:47696640-47696687	ENSG00000276544
chr10	47700018	47700120	10:47700018-47700120	ENSG00000226964,ENSG00000189014,ENSG00000224919,ENSG00000280913
chr10	47701380	47701600	10:47701380-47701600	ENSG00000226964,ENSG00000276544,ENSG00000189014,ENSG00000224919,ENSG00000280913,ENSG00000229927,ENSG00000272430,ENSG00000165874
chr10	47701804	47701904	10:47701804-47701904	ENSG00000226964,ENSG00000280913
chr10	47705720	47705819	10:47705720-47705819	ENSG00000226964,ENSG00000204179
chr10	47724279	47724360	10:47724279-47724360	ENSG00000264404
chr10	47724411	47724591	10:47724411-47724591	ENSG00000264404
chr10	47744207	47744240	10:47744207-47744240	ENSG00000189014,ENSG00000272430
chr10	47747191	47747300	10:47747191-47747300	-
chr10	47762876	47762920	10:47762876-47762920	-
chr10	47768180	47768360	10:47768180-47768360	ENSG00000285662,ENSG00000204176,ENSG00000204175
chr10	47768727	47768796	10:47768727-47768796	-
chr10	47775920	47776100	10:47775920-47776100	ENSG00000265018,ENSG00000277758,ENSG00000285662,ENSG00000204175
chr10	47985050	47985160	10:47985050-47985160	ENSG00000276430,ENSG00000276850
chr10	47994193	47994303	10:47994193-47994303	ENSG00000276430,ENSG00000273760,ENSG00000276850,ENSG00000189090,ENSG00000285402,ENSG00000264230
chr10	48068203	48068360	10:48068203-48068360	ENSG00000270025
chr10	48199760	48199960	10:48199760-48199960	ENSG00000170324,ENSG00000252149
chr10	48215580	48215760	10:48215580-48215760	-
chr10	48251266	48251361	10:48251266-48251361	ENSG00000285786,ENSG00000170324
chr10	48254100	48254200	10:48254100-48254200	ENSG00000285786,ENSG00000170324
chr10	48287860	48287954	10:48287860-48287954	ENSG00000225482
chr10	48289740	48289900	10:48289740-48289900	ENSG00000225482,ENSG00000285786,ENSG00000170324,ENSG00000252149
chr10	48304694	48304800	10:48304694-48304800	-
chr10	48305742	48305920	10:48305742-48305920	-
chr10	48306400	48306720	10:48306400-48306720	ENSG00000107643,ENSG00000225482,ENSG00000278561,ENSG00000204172
chr10	48306840	48307260	10:48306840-48307260	ENSG00000107643,ENSG00000225482,ENSG00000278561,ENSG00000204172
chr10	48307740	48307980	10:48307740-48307980	-
chr10	48309660	48310000	10:48309660-48310000	ENSG00000107643,ENSG00000278561,ENSG00000204172
chr10	48318123	48318284	10:48318123-48318284	-
chr10	48322143	48322342	10:48322143-48322342	-
chr10	48330368	48330540	10:48330368-48330540	ENSG00000280913
chr10	48343632	48343700	10:48343632-48343700	-
chr10	48343860	48344340	10:48343860-48344340	ENSG00000279058
chr10	48344964	48345065	10:48344964-48345065	-
chr10	48363640	48363820	10:48363640-48363820	ENSG00000264717
chr10	48364080	48364300	10:48364080-48364300	ENSG00000264717
chr10	48364720	48364945	10:48364720-48364945	ENSG00000264717
chr10	48365120	48365280	10:48365120-48365280	ENSG00000265018
chr10	48383480	48383660	10:48383480-48383660	ENSG00000204172
chr10	48384680	48384860	10:48384680-48384860	ENSG00000204172
chr10	48385193	48385358	10:48385193-48385358	-
chr10	48391320	48391500	10:48391320-48391500	-
chr10	48394040	48394339	10:48394040-48394339	-
chr10	48399000	48399200	10:48399000-48399200	-
chr10	48399283	48399540	10:48399283-48399540	-
chr10	48400140	48400580	10:48400140-48400580	ENSG00000107643
chr10	48400840	48401120	10:48400840-48401120	ENSG00000107643
chr10	48404820	48405000	10:48404820-48405000	ENSG00000107643
chr10	48406380	48406580	10:48406380-48406580	-
chr10	48407220	48407420	10:48407220-48407420	-
chr10	48414807	48415000	10:48414807-48415000	ENSG00000107643,ENSG00000273760
chr10	48417000	48417177	10:48417000-48417177	-
chr10	48422452	48422589	10:48422452-48422589	-
chr10	48432040	48432240	10:48432040-48432240	ENSG00000279822,ENSG00000107643
chr10	48439120	48439320	10:48439120-48439320	ENSG00000279822,ENSG00000252149
chr10	48439523	48439660	10:48439523-48439660	ENSG00000252149
chr10	48439880	48440060	10:48439880-48440060	ENSG00000252149
chr10	48444420	48444585	10:48444420-48444585	ENSG00000279822
chr10	48445050	48445204	10:48445050-48445204	ENSG00000279822
chr10	48448800	48449020	10:48448800-48449020	ENSG00000279822
chr10	48463720	48463940	10:48463720-48463940	ENSG00000279822,ENSG00000278561
chr10	48469792	48469995	10:48469792-48469995	-
chr10	48483560	48483780	10:48483560-48483780	-
chr10	48497300	48497480	10:48497300-48497480	ENSG00000248682,ENSG00000128805
chr10	48501962	48502171	10:48501962-48502171	-
chr10	48506620	48506814	10:48506620-48506814	ENSG00000248682
chr10	48508578	48508732	10:48508578-48508732	ENSG00000248682
chr10	48523420	48523620	10:48523420-48523620	ENSG00000248682,ENSG00000128805,ENSG00000252149
chr10	48524320	48524520	10:48524320-48524520	ENSG00000248682,ENSG00000128805,ENSG00000252149
chr10	48526300	48526720	10:48526300-48526720	ENSG00000248682,ENSG00000128805,ENSG00000264717
chr10	48534140	48534340	10:48534140-48534340	-
chr10	48541081	48541251	10:48541081-48541251	ENSG00000231906
chr10	48541260	48541438	10:48541260-48541438	ENSG00000231906
chr10	48551940	48552120	10:48551940-48552120	ENSG00000231906,ENSG00000128805
chr10	48554740	48554940	10:48554740-48554940	ENSG00000231906
chr10	48557846	48558024	10:48557846-48558024	-
chr10	48572500	48572700	10:48572500-48572700	ENSG00000272430
chr10	48579240	48579440	10:48579240-48579440	ENSG00000128805
chr10	48589320	48589645	10:48589320-48589645	ENSG00000128805,ENSG00000264404
chr10	48602460	48602640	10:48602460-48602640	ENSG00000128805
chr10	48604580	48604800	10:48604580-48604800	ENSG00000128805
chr10	48605060	48605240	10:48605060-48605240	ENSG00000128805
chr10	48605411	48605480	10:48605411-48605480	-
chr10	48607040	48607280	10:48607040-48607280	ENSG00000236800,ENSG00000128805
chr10	48608240	48608420	10:48608240-48608420	ENSG00000128805
chr10	48612663	48612894	10:48612663-48612894	-
chr10	48614540	48614780	10:48614540-48614780	ENSG00000128805
chr10	48614880	48615039	10:48614880-48615039	-
chr10	48632280	48632460	10:48632280-48632460	ENSG00000236800,ENSG00000251413
chr10	48634360	48634640	10:48634360-48634640	ENSG00000236800,ENSG00000251413
chr10	48634931	48635123	10:48634931-48635123	-
chr10	48649660	48649783	10:48649660-48649783	-
chr10	48655080	48655240	10:48655080-48655240	-
chr10	48655487	48655800	10:48655487-48655800	-
chr10	48656320	48656560	10:48656320-48656560	ENSG00000165383,ENSG00000241577,ENSG00000228403,ENSG00000286993,ENSG00000228754,ENSG00000128815,ENSG00000236800,ENSG00000231906,ENSG00000128805,ENSG00000270025,ENSG00000204179
chr10	48658360	48658540	10:48658360-48658540	ENSG00000241577,ENSG00000286993,ENSG00000228754,ENSG00000236800,ENSG00000128805
chr10	48659900	48660080	10:48659900-48660080	-
chr10	48693790	48693855	10:48693790-48693855	-
chr10	48725820	48726020	10:48725820-48726020	ENSG00000228754,ENSG00000279058
chr10	48762049	48762185	10:48762049-48762185	ENSG00000228754
chr10	48769099	48769170	10:48769099-48769170	ENSG00000228754
chr10	48775600	48775683	10:48775600-48775683	ENSG00000228754
chr10	48792700	48792900	10:48792700-48792900	ENSG00000286993,ENSG00000228754
chr10	48798580	48798780	10:48798580-48798780	ENSG00000286993,ENSG00000228754,ENSG00000128815
chr10	48801180	48801360	10:48801180-48801360	ENSG00000128815
chr10	48811320	48811426	10:48811320-48811426	-
chr10	48812060	48812229	10:48812060-48812229	ENSG00000286993
chr10	48885460	48885640	10:48885460-48885640	ENSG00000165383,ENSG00000228403,ENSG00000286993
chr10	48891300	48891500	10:48891300-48891500	ENSG00000165383,ENSG00000241577,ENSG00000228403,ENSG00000286993
chr10	48895404	48895584	10:48895404-48895584	ENSG00000165383,ENSG00000228403
chr10	48976300	48976480	10:48976300-48976480	ENSG00000264800,ENSG00000226576,ENSG00000233665,ENSG00000241577,ENSG00000128815
chr10	48981260	48981283	10:48981260-48981283	ENSG00000264800,ENSG00000226576,ENSG00000233665,ENSG00000128815
chr10	48981420	48981600	10:48981420-48981600	ENSG00000264800,ENSG00000226576,ENSG00000233665,ENSG00000241577,ENSG00000128815
chr10	48981800	48981970	10:48981800-48981970	ENSG00000264800,ENSG00000226576,ENSG00000233665,ENSG00000128815
chr10	48986218	48986272	10:48986218-48986272	ENSG00000264800,ENSG00000226576,ENSG00000233665
chr10	49009280	49009520	10:49009280-49009520	-
chr10	49013183	49013460	10:49013183-49013460	-
chr10	49023867	49024096	10:49023867-49024096	-
chr10	49028624	49028820	10:49028624-49028820	-
chr10	49037320	49037540	10:49037320-49037540	ENSG00000165383,ENSG00000241577,ENSG00000278561,ENSG00000204172
chr10	49050620	49050788	10:49050620-49050788	-
chr10	49053255	49053389	10:49053255-49053389	-
chr10	49055260	49055740	10:49055260-49055740	-
chr10	49056120	49056360	10:49056120-49056360	-
chr10	49056460	49056660	10:49056460-49056660	-
chr10	49071220	49071460	10:49071220-49071460	ENSG00000165633
chr10	49077720	49077940	10:49077720-49077940	ENSG00000165633
chr10	49079440	49079740	10:49079440-49079740	ENSG00000165633
chr10	49080080	49080340	10:49080080-49080340	ENSG00000165633
chr10	49080785	49080820	10:49080785-49080820	-
chr10	49089940	49090160	10:49089940-49090160	-
chr10	49110000	49110240	10:49110000-49110240	ENSG00000172538,ENSG00000234736,ENSG00000165633,ENSG00000165383
chr10	49113734	49113840	10:49113734-49113840	ENSG00000165633
chr10	49114840	49115240	10:49114840-49115240	ENSG00000234736,ENSG00000165633
chr10	49115360	49115660	10:49115360-49115660	ENSG00000172538,ENSG00000234736,ENSG00000165633
chr10	49117160	49117309	10:49117160-49117309	ENSG00000234736,ENSG00000165633
chr10	49117513	49117700	10:49117513-49117700	ENSG00000234736,ENSG00000165633
chr10	49119880	49120040	10:49119880-49120040	ENSG00000234736,ENSG00000165633
chr10	49138480	49138660	10:49138480-49138660	ENSG00000172538,ENSG00000234736
chr10	49139200	49139400	10:49139200-49139400	ENSG00000172538,ENSG00000234736
chr10	49139900	49140160	10:49139900-49140160	ENSG00000172538,ENSG00000234736
chr10	49144080	49144320	10:49144080-49144320	ENSG00000172538,ENSG00000234736
chr10	49144501	49144620	10:49144501-49144620	-
chr10	49149300	49149520	10:49149300-49149520	-
chr10	49151093	49151311	10:49151093-49151311	-
chr10	49154080	49154260	10:49154080-49154260	-
chr10	49161680	49161840	10:49161680-49161840	ENSG00000204161
chr10	49163840	49163911	10:49163840-49163911	ENSG00000204161
chr10	49164680	49164820	10:49164680-49164820	ENSG00000204161
chr10	49177160	49177229	10:49177160-49177229	ENSG00000204161
chr10	49177480	49177720	10:49177480-49177720	ENSG00000204161
chr10	49220140	49220357	10:49220140-49220357	-
chr10	49245934	49246071	10:49245934-49246071	-
chr10	49272340	49272560	10:49272340-49272560	-
chr10	49272700	49272900	10:49272700-49272900	-
chr10	49280228	49280290	10:49280228-49280290	-
chr10	49285342	49285464	10:49285342-49285464	-
chr10	49298760	49298920	10:49298760-49298920	ENSG00000177354,ENSG00000236208
chr10	49299064	49299260	10:49299064-49299260	ENSG00000177354,ENSG00000236208
chr10	49300180	49300360	10:49300180-49300360	ENSG00000177354,ENSG00000236208
chr10	49303860	49303923	10:49303860-49303923	ENSG00000177354,ENSG00000236208
chr10	49324204	49324280	10:49324204-49324280	-
chr10	49359900	49360100	10:49359900-49360100	-
chr10	49360254	49360340	10:49360254-49360340	-
chr10	49387100	49387300	10:49387100-49387300	ENSG00000235939,ENSG00000165606,ENSG00000252149
chr10	49395480	49395708	10:49395480-49395708	ENSG00000165606
chr10	49395900	49396260	10:49395900-49396260	ENSG00000165606
chr10	49398040	49398220	10:49398040-49398220	ENSG00000235939,ENSG00000165606
chr10	49407680	49407840	10:49407680-49407840	ENSG00000235939,ENSG00000165606,ENSG00000241577
chr10	49408585	49408728	10:49408585-49408728	ENSG00000235939
chr10	49444480	49444660	10:49444480-49444660	-
chr10	49446140	49446315	10:49446140-49446315	-
chr10	49464413	49464640	10:49464413-49464640	-
chr10	49475040	49475200	10:49475040-49475200	-
chr10	49484580	49484800	10:49484580-49484800	ENSG00000225830
chr10	49484840	49485180	10:49484840-49485180	-
chr10	49486701	49486956	10:49486701-49486956	-
chr10	49500500	49500700	10:49500500-49500700	-
chr10	49502540	49502720	10:49502540-49502720	ENSG00000225830
chr10	49503498	49503600	10:49503498-49503600	-
chr10	49512340	49512500	10:49512340-49512500	ENSG00000225830
chr10	49519080	49519260	10:49519080-49519260	-
chr10	49526700	49526900	10:49526700-49526900	ENSG00000225830
chr10	49534881	49534940	10:49534881-49534940	-
chr10	49535100	49535340	10:49535100-49535340	ENSG00000225830
chr10	49538740	49538852	10:49538740-49538852	ENSG00000225830
chr10	49539020	49539260	10:49539020-49539260	ENSG00000225830
chr10	49539480	49539840	10:49539480-49539840	ENSG00000225830
chr10	49544780	49545060	10:49544780-49545060	ENSG00000225830
chr10	49550691	49550757	10:49550691-49550757	ENSG00000271237
chr10	49552240	49552580	10:49552240-49552580	ENSG00000271237,ENSG00000225830
chr10	49560649	49560778	10:49560649-49560778	-
chr10	49564540	49564780	10:49564540-49564780	-
chr10	49568240	49568740	10:49568240-49568740	-
chr10	49568757	49568879	10:49568757-49568879	-
chr10	49568960	49569260	10:49568960-49569260	-
chr10	49579720	49579980	10:49579720-49579980	-
chr10	49585440	49585660	10:49585440-49585660	-
chr10	49593140	49593320	10:49593140-49593320	ENSG00000230166,ENSG00000229870,ENSG00000187714,ENSG00000070748,ENSG00000278561
chr10	49594640	49594820	10:49594640-49594820	ENSG00000230166,ENSG00000229870,ENSG00000187714,ENSG00000070748,ENSG00000278561
chr10	49599056	49599201	10:49599056-49599201	-
chr10	49601165	49601285	10:49601165-49601285	ENSG00000070748
chr10	49607020	49607220	10:49607020-49607220	ENSG00000187714,ENSG00000070748
chr10	49610220	49610440	10:49610220-49610440	ENSG00000187714,ENSG00000070748
chr10	49645900	49646036	10:49645900-49646036	ENSG00000070748
chr10	49649478	49649628	10:49649478-49649628	ENSG00000070748
chr10	49679134	49679296	10:49679134-49679296	ENSG00000178645
chr10	49679500	49679720	10:49679500-49679720	ENSG00000178645
chr10	49690720	49690900	10:49690720-49690900	ENSG00000178645
chr10	49762300	49762480	10:49762300-49762480	ENSG00000229870,ENSG00000226389,ENSG00000197444
chr10	49768580	49768740	10:49768580-49768740	ENSG00000226389,ENSG00000197444
chr10	49781340	49781500	10:49781340-49781500	ENSG00000226389
chr10	49831320	49831680	10:49831320-49831680	ENSG00000227345,ENSG00000229870
chr10	49837791	49837875	10:49837791-49837875	ENSG00000229870
chr10	49844920	49845100	10:49844920-49845100	ENSG00000227345,ENSG00000229870
chr10	49845160	49845460	10:49845160-49845460	ENSG00000229870
chr10	49908540	49908680	10:49908540-49908680	ENSG00000230166
chr10	49908888	49909003	10:49908888-49909003	ENSG00000230166
chr10	49918000	49918180	10:49918000-49918180	ENSG00000230166
chr10	49941440	49941640	10:49941440-49941640	ENSG00000178440,ENSG00000204152,ENSG00000227345
chr10	49941960	49942120	10:49941960-49942120	ENSG00000204149,ENSG00000222108,ENSG00000288603,ENSG00000178440,ENSG00000204152,ENSG00000230166,ENSG00000227345
chr10	49942520	49942700	10:49942520-49942700	ENSG00000178440,ENSG00000204152,ENSG00000227345
chr10	49951258	49951300	10:49951258-49951300	ENSG00000222108,ENSG00000288603
chr10	49953258	49953377	10:49953258-49953377	ENSG00000222108,ENSG00000288603
chr10	49972196	49972288	10:49972196-49972288	ENSG00000222108,ENSG00000178440
chr10	49995460	49995581	10:49995460-49995581	ENSG00000204149,ENSG00000285803,ENSG00000222108
chr10	50015940	50016100	10:50015940-50016100	-
chr10	50024735	50024940	10:50024735-50024940	ENSG00000226631
chr10	50033560	50033760	10:50033560-50033760	ENSG00000226631,ENSG00000204149
chr10	50046540	50046720	10:50046540-50046720	ENSG00000226631,ENSG00000235618,ENSG00000204149,ENSG00000222108
chr10	50052080	50052240	10:50052080-50052240	ENSG00000235618,ENSG00000204149
chr10	50052331	50052540	10:50052331-50052540	ENSG00000204149
chr10	50067780	50067920	10:50067780-50067920	ENSG00000099290,ENSG00000235618,ENSG00000204149,ENSG00000285803,ENSG00000222108
chr10	50075700	50075860	10:50075700-50075860	ENSG00000099290
chr10	50081951	50082120	10:50081951-50082120	-
chr10	50101106	50101179	10:50101106-50101179	-
chr10	50102220	50102380	10:50102220-50102380	-
chr10	50145740	50145900	10:50145740-50145900	ENSG00000233011
chr10	50159980	50160140	10:50159980-50160140	ENSG00000233011
chr10	50165211	50165340	10:50165211-50165340	ENSG00000230011,ENSG00000233011
chr10	50169680	50169840	10:50169680-50169840	ENSG00000230011,ENSG00000233011,ENSG00000285803
chr10	50173286	50173429	10:50173286-50173429	-
chr10	50174920	50175102	10:50174920-50175102	ENSG00000188611
chr10	50216940	50217120	10:50216940-50217120	-
chr10	50217579	50217683	10:50217579-50217683	-
chr10	50224420	50224620	10:50224420-50224620	ENSG00000225137,ENSG00000188611
chr10	50225658	50225748	10:50225658-50225748	-
chr10	50260843	50260944	10:50260843-50260944	ENSG00000225137
chr10	50275780	50275960	10:50275780-50275960	ENSG00000225137,ENSG00000188611
chr10	50279300	50279760	10:50279300-50279760	ENSG00000188611
chr10	50286580	50286820	10:50286580-50286820	ENSG00000225137,ENSG00000188611
chr10	50291600	50291780	10:50291600-50291780	-
chr10	50312820	50313080	10:50312820-50313080	-
chr10	50316894	50317544	10:50316894-50317544	-
chr10	50322224	50322295	10:50322224-50322295	ENSG00000286401
chr10	50325480	50325720	10:50325480-50325720	ENSG00000279863,ENSG00000286401
chr10	50325760	50326160	10:50325760-50326160	ENSG00000279863,ENSG00000286401
chr10	50326380	50326449	10:50326380-50326449	ENSG00000279863,ENSG00000286401
chr10	50326800	50327140	10:50326800-50327140	ENSG00000279863,ENSG00000286401
chr10	50358972	50359158	10:50358972-50359158	-
chr10	50367840	50368040	10:50367840-50368040	-
chr10	50374240	50374420	10:50374240-50374420	-
chr10	50381820	50382020	10:50381820-50382020	-
chr10	50385720	50385940	10:50385720-50385940	-
chr10	50386160	50386376	10:50386160-50386376	-
chr10	50393940	50394160	10:50393940-50394160	-
chr10	50395361	50395573	10:50395361-50395573	-
chr10	50397040	50397220	10:50397040-50397220	-
chr10	50398462	50398648	10:50398462-50398648	-
chr10	50405580	50405760	10:50405580-50405760	ENSG00000278561
chr10	50410040	50410260	10:50410040-50410260	-
chr10	50416500	50416660	10:50416500-50416660	-
chr10	50417041	50417240	10:50417041-50417240	-
chr10	50418160	50418580	10:50418160-50418580	ENSG00000198964
chr10	50419100	50419480	10:50419100-50419480	-
chr10	50421360	50421540	10:50421360-50421540	-
chr10	50430920	50431020	10:50430920-50431020	-
chr10	50431200	50432080	10:50431200-50432080	-
chr10	50439800	50440160	10:50439800-50440160	-
chr10	50463980	50464200	10:50463980-50464200	ENSG00000225303
chr10	50464240	50464420	10:50464240-50464420	ENSG00000225303
chr10	50469380	50469600	10:50469380-50469600	ENSG00000225303
chr10	50469989	50470198	10:50469989-50470198	ENSG00000225303
chr10	50470413	50470668	10:50470413-50470668	ENSG00000225303
chr10	50470920	50471160	10:50470920-50471160	ENSG00000225303
chr10	50497860	50498060	10:50497860-50498060	-
chr10	50501572	50501768	10:50501572-50501768	-
chr10	50516286	50516477	10:50516286-50516477	-
chr10	50517680	50517940	10:50517680-50517940	-
chr10	50534800	50535000	10:50534800-50535000	ENSG00000278561
chr10	50540728	50540860	10:50540728-50540860	-
chr10	50548600	50548760	10:50548600-50548760	-
chr10	50552300	50552620	10:50552300-50552620	ENSG00000226168,ENSG00000232706
chr10	50552920	50553100	10:50552920-50553100	-
chr10	50554823	50554911	10:50554823-50554911	-
chr10	50554920	50555116	10:50554920-50555116	-
chr10	50555360	50555560	10:50555360-50555560	ENSG00000230011
chr10	50560945	50560998	10:50560945-50560998	-
chr10	50561360	50561600	10:50561360-50561600	ENSG00000226168,ENSG00000232706,ENSG00000226200
chr10	50561820	50562040	10:50561820-50562040	-
chr10	50572560	50572740	10:50572560-50572740	-
chr10	50576378	50576579	10:50576378-50576579	-
chr10	50577740	50578060	10:50577740-50578060	-
chr10	50582115	50582242	10:50582115-50582242	-
chr10	50586600	50586800	10:50586600-50586800	ENSG00000238523
chr10	50593640	50593936	10:50593640-50593936	ENSG00000238523
chr10	50594120	50594320	10:50594120-50594320	ENSG00000226168,ENSG00000232706,ENSG00000238523
chr10	50604260	50604598	10:50604260-50604598	-
chr10	50604880	50605140	10:50604880-50605140	-
chr10	50605240	50605660	10:50605240-50605660	ENSG00000226168
chr10	50607660	50607860	10:50607660-50607860	-
chr10	50622080	50622280	10:50622080-50622280	ENSG00000226168,ENSG00000232706,ENSG00000231588,ENSG00000226200,ENSG00000198964
chr10	50622680	50622920	10:50622680-50622920	ENSG00000226200,ENSG00000198964
chr10	50623320	50623740	10:50623320-50623740	ENSG00000226200,ENSG00000198964
chr10	50623880	50624440	10:50623880-50624440	ENSG00000226200,ENSG00000198964
chr10	50624480	50624780	10:50624480-50624780	ENSG00000226168,ENSG00000232706,ENSG00000231588,ENSG00000226200,ENSG00000198964
chr10	50624840	50625020	10:50624840-50625020	ENSG00000226200,ENSG00000198964
chr10	50625248	50625480	10:50625248-50625480	ENSG00000230011,ENSG00000231588,ENSG00000226200,ENSG00000198964
chr10	50635380	50635620	10:50635380-50635620	ENSG00000232706,ENSG00000231588
chr10	50651940	50652200	10:50651940-50652200	ENSG00000231345
chr10	50653261	50653440	10:50653261-50653440	ENSG00000230011,ENSG00000226168,ENSG00000232706,ENSG00000231345
chr10	50733420	50733580	10:50733420-50733580	ENSG00000204147,ENSG00000287221,ENSG00000213667
chr10	50739760	50739980	10:50739760-50739980	ENSG00000204147,ENSG00000287221,ENSG00000213667,ENSG00000226168,ENSG00000232706
chr10	50740120	50740580	10:50740120-50740580	ENSG00000204147,ENSG00000287221,ENSG00000213667
chr10	50766903	50767060	10:50766903-50767060	-
chr10	50774940	50775072	10:50774940-50775072	-
chr10	50780160	50780320	10:50780160-50780320	ENSG00000229711,ENSG00000230011,ENSG00000226168
chr10	50789040	50789240	10:50789040-50789240	ENSG00000229711
chr10	50808180	50808720	10:50808180-50808720	ENSG00000229711
chr10	50809648	50809789	10:50809648-50809789	ENSG00000229711
chr10	50846846	50847002	10:50846846-50847002	-
chr10	50850100	50850260	10:50850100-50850260	ENSG00000229711,ENSG00000148584
chr10	50851080	50851160	10:50851080-50851160	ENSG00000229711,ENSG00000148584
chr10	50891020	50891180	10:50891020-50891180	ENSG00000148584
chr10	50917600	50917800	10:50917600-50917800	ENSG00000148584
chr10	50919217	50919304	10:50919217-50919304	-
chr10	50937640	50937820	10:50937640-50937820	ENSG00000261368,ENSG00000236944,ENSG00000148584
chr10	50947144	50947220	10:50947144-50947220	ENSG00000261368,ENSG00000236944
chr10	50988820	50989000	10:50988820-50989000	ENSG00000185532,ENSG00000261368,ENSG00000236944
chr10	50990729	50990920	10:50990729-50990920	ENSG00000185532,ENSG00000261368,ENSG00000236944
chr10	50991160	50991440	10:50991160-50991440	ENSG00000185532,ENSG00000261368,ENSG00000236944
chr10	50991560	50991980	10:50991560-50991980	ENSG00000185532,ENSG00000261368,ENSG00000236944
chr10	50992020	50992440	10:50992020-50992440	ENSG00000185532,ENSG00000261368,ENSG00000236944
chr10	50992500	50992860	10:50992500-50992860	-
chr10	50993440	50993640	10:50993440-50993640	ENSG00000185532,ENSG00000261368,ENSG00000236944
chr10	50993845	50994080	10:50993845-50994080	ENSG00000185532,ENSG00000261368,ENSG00000236944
chr10	51000240	51000460	10:51000240-51000460	-
chr10	51000840	51001340	10:51000840-51001340	-
chr10	51001720	51001900	10:51001720-51001900	ENSG00000261368,ENSG00000236944,ENSG00000230011
chr10	51007900	51008080	10:51007900-51008080	-
chr10	51011040	51011200	10:51011040-51011200	-
chr10	51014780	51015040	10:51014780-51015040	-
chr10	51015080	51015300	10:51015080-51015300	-
chr10	51023300	51023480	10:51023300-51023480	-
chr10	51023660	51023960	10:51023660-51023960	-
chr10	51024139	51024348	10:51024139-51024348	-
chr10	51025260	51025400	10:51025260-51025400	-
chr10	51028040	51028150	10:51028040-51028150	-
chr10	51028560	51028860	10:51028560-51028860	-
chr10	51029260	51029750	10:51029260-51029750	-
chr10	51030500	51030800	10:51030500-51030800	-
chr10	51031900	51032220	10:51031900-51032220	-
chr10	51043724	51043847	10:51043724-51043847	-
chr10	51047980	51048140	10:51047980-51048140	-
chr10	51052300	51052500	10:51052300-51052500	-
chr10	51063760	51063960	10:51063760-51063960	ENSG00000223502
chr10	51066849	51066930	10:51066849-51066930	-
chr10	51067384	51067460	10:51067384-51067460	ENSG00000223502
chr10	51073660	51074080	10:51073660-51074080	ENSG00000223502,ENSG00000185532
chr10	51074300	51074580	10:51074300-51074580	ENSG00000223502,ENSG00000185532
chr10	51074680	51074980	10:51074680-51074980	ENSG00000223502,ENSG00000185532
chr10	51075409	51075860	10:51075409-51075860	-
chr10	51075886	51076128	10:51075886-51076128	-
chr10	51076132	51076340	10:51076132-51076340	-
chr10	51076400	51076740	10:51076400-51076740	-
chr10	51077660	51077873	10:51077660-51077873	-
chr10	51079840	51080035	10:51079840-51080035	-
chr10	51083260	51083660	10:51083260-51083660	-
chr10	51090300	51090460	10:51090300-51090460	-
chr10	51092520	51092720	10:51092520-51092720	-
chr10	51103840	51104080	10:51103840-51104080	-
chr10	51106643	51106834	10:51106643-51106834	-
chr10	51108500	51108691	10:51108500-51108691	-
chr10	51109900	51110160	10:51109900-51110160	-
chr10	51130163	51130421	10:51130163-51130421	-
chr10	51137800	51138020	10:51137800-51138020	-
chr10	51138240	51138460	10:51138240-51138460	-
chr10	51141180	51141300	10:51141180-51141300	-
chr10	51156980	51157200	10:51156980-51157200	-
chr10	51159940	51160160	10:51159940-51160160	-
chr10	51169277	51169416	10:51169277-51169416	-
chr10	51172080	51172260	10:51172080-51172260	-
chr10	51176632	51176900	10:51176632-51176900	-
chr10	51177040	51177340	10:51177040-51177340	-
chr10	51186420	51186620	10:51186420-51186620	-
chr10	51192360	51192560	10:51192360-51192560	-
chr10	51204789	51204989	10:51204789-51204989	-
chr10	51206609	51206770	10:51206609-51206770	-
chr10	51218240	51218460	10:51218240-51218460	-
chr10	51224680	51224920	10:51224680-51224920	ENSG00000231132,ENSG00000230011
chr10	51228000	51228197	10:51228000-51228197	-
chr10	51231940	51232120	10:51231940-51232120	-
chr10	51244440	51244640	10:51244440-51244640	ENSG00000231132
chr10	51244900	51245140	10:51244900-51245140	ENSG00000231132
chr10	51250645	51250781	10:51250645-51250781	ENSG00000231132
chr10	51257614	51257813	10:51257614-51257813	-
chr10	51260440	51260640	10:51260440-51260640	-
chr10	51260940	51261100	10:51260940-51261100	-
chr10	51266560	51266800	10:51266560-51266800	-
chr10	51269920	51270080	10:51269920-51270080	-
chr10	51272680	51272880	10:51272680-51272880	-
chr10	51292040	51292240	10:51292040-51292240	ENSG00000235279,ENSG00000207813
chr10	51297520	51297720	10:51297520-51297720	ENSG00000235279,ENSG00000207813
chr10	51300960	51301220	10:51300960-51301220	ENSG00000235279,ENSG00000207813
chr10	51301723	51301965	10:51301723-51301965	ENSG00000235279,ENSG00000207813
chr10	51311320	51311500	10:51311320-51311500	ENSG00000213659
chr10	51314120	51314480	10:51314120-51314480	ENSG00000213659,ENSG00000235279
chr10	51314500	51314840	10:51314500-51314840	ENSG00000213659,ENSG00000235279
chr10	51321920	51322240	10:51321920-51322240	ENSG00000213659
chr10	51344480	51344700	10:51344480-51344700	-
chr10	51370020	51370220	10:51370020-51370220	-
chr10	51381460	51381700	10:51381460-51381700	-
chr10	51386300	51386560	10:51386300-51386560	-
chr10	51389440	51389640	10:51389440-51389640	-
chr10	51389900	51390280	10:51389900-51390280	-
chr10	51390675	51390815	10:51390675-51390815	-
chr10	51397760	51397940	10:51397760-51397940	-
chr10	51403640	51403800	10:51403640-51403800	-
chr10	51403940	51404040	10:51403940-51404040	-
chr10	51405540	51405820	10:51405540-51405820	-
chr10	51405915	51405975	10:51405915-51405975	-
chr10	51422680	51422860	10:51422680-51422860	-
chr10	51423160	51423348	10:51423160-51423348	-
chr10	51425510	51425760	10:51425510-51425760	-
chr10	51466800	51466880	10:51466800-51466880	-
chr10	51468420	51468840	10:51468420-51468840	-
chr10	51469720	51470100	10:51469720-51470100	-
chr10	51500140	51500240	10:51500140-51500240	-
chr10	51501520	51501780	10:51501520-51501780	ENSG00000230011
chr10	51502360	51502531	10:51502360-51502531	-
chr10	51510320	51510500	10:51510320-51510500	-
chr10	51522980	51523202	10:51522980-51523202	-
chr10	51524066	51524380	10:51524066-51524380	-
chr10	51543020	51543180	10:51543020-51543180	-
chr10	51552680	51552865	10:51552680-51552865	-
chr10	51567380	51567580	10:51567380-51567580	-
chr10	51573980	51574037	10:51573980-51574037	-
chr10	51574300	51574500	10:51574300-51574500	-
chr10	51574800	51574958	10:51574800-51574958	-
chr10	51594428	51594520	10:51594428-51594520	-
chr10	51601400	51601671	10:51601400-51601671	-
chr10	51601720	51601820	10:51601720-51601820	-
chr10	51629930	51630080	10:51629930-51630080	-
chr10	51640540	51640740	10:51640540-51640740	-
chr10	51649177	51649320	10:51649177-51649320	-
chr10	51651120	51651380	10:51651120-51651380	-
chr10	51652836	51653060	10:51652836-51653060	-
chr10	51653100	51653380	10:51653100-51653380	-
chr10	51654940	51655200	10:51654940-51655200	-
chr10	51663160	51663420	10:51663160-51663420	-
chr10	51668020	51668340	10:51668020-51668340	-
chr10	51675160	51675400	10:51675160-51675400	-
chr10	51683020	51683500	10:51683020-51683500	-
chr10	51685880	51686060	10:51685880-51686060	-
chr10	51696320	51696600	10:51696320-51696600	ENSG00000177613
chr10	51696820	51696940	10:51696820-51696940	ENSG00000177613
chr10	51699000	51699061	10:51699000-51699061	-
chr10	51699520	51699720	10:51699520-51699720	ENSG00000177613
chr10	51699760	51700020	10:51699760-51700020	ENSG00000177613
chr10	51700135	51700223	10:51700135-51700223	ENSG00000177613
chr10	51700480	51700740	10:51700480-51700740	ENSG00000177613
chr10	51705900	51706080	10:51705900-51706080	-
chr10	51706340	51706540	10:51706340-51706540	ENSG00000177613
chr10	51719140	51719334	10:51719140-51719334	-
chr10	51728440	51728600	10:51728440-51728600	-
chr10	51733160	51733409	10:51733160-51733409	-
chr10	51734620	51734840	10:51734620-51734840	-
chr10	51743120	51743460	10:51743120-51743460	-
chr10	51749000	51749240	10:51749000-51749240	-
chr10	51754861	51754988	10:51754861-51754988	-
chr10	51767521	51767606	10:51767521-51767606	-
chr10	51770051	51770320	10:51770051-51770320	-
chr10	51770760	51771000	10:51770760-51771000	-
chr10	51772981	51773153	10:51772981-51773153	-
chr10	51773845	51773920	10:51773845-51773920	-
chr10	51786720	51786920	10:51786720-51786920	-
chr10	51790040	51790260	10:51790040-51790260	-
chr10	51801140	51801340	10:51801140-51801340	-
chr10	51804820	51805220	10:51804820-51805220	-
chr10	51808838	51808961	10:51808838-51808961	-
chr10	51809160	51809500	10:51809160-51809500	-
chr10	51821180	51821340	10:51821180-51821340	-
chr10	51833040	51833260	10:51833040-51833260	-
chr10	51860400	51860500	10:51860400-51860500	-
chr10	51867940	51868320	10:51867940-51868320	-
chr10	51879280	51879580	10:51879280-51879580	-
chr10	51886520	51886720	10:51886520-51886720	-
chr10	51893420	51893600	10:51893420-51893600	-
chr10	51894840	51895060	10:51894840-51895060	-
chr10	51895240	51895520	10:51895240-51895520	-
chr10	51896920	51897140	10:51896920-51897140	-
chr10	51910347	51910508	10:51910347-51910508	-
chr10	51919764	51919880	10:51919764-51919880	-
chr10	51920382	51920440	10:51920382-51920440	-
chr10	51936300	51936640	10:51936300-51936640	-
chr10	51936700	51936980	10:51936700-51936980	-
chr10	51937380	51937620	10:51937380-51937620	-
chr10	51937800	51938060	10:51937800-51938060	-
chr10	51938440	51938560	10:51938440-51938560	-
chr10	51938598	51938679	10:51938598-51938679	-
chr10	51960540	51960760	10:51960540-51960760	-
chr10	51961162	51961230	10:51961162-51961230	-
chr10	51964760	51964920	10:51964760-51964920	-
chr10	51984070	51984240	10:51984070-51984240	-
chr10	51985411	51985620	10:51985411-51985620	-
chr10	51985718	51985856	10:51985718-51985856	-
chr10	51999180	51999420	10:51999180-51999420	-
chr10	52004420	52004580	10:52004420-52004580	-
chr10	52011220	52011420	10:52011220-52011420	-
chr10	52019800	52019980	10:52019800-52019980	-
chr10	52027220	52027320	10:52027220-52027320	-
chr10	52031960	52032160	10:52031960-52032160	-
chr10	52055160	52055340	10:52055160-52055340	-
chr10	52071860	52072080	10:52071860-52072080	-
chr10	52086400	52086560	10:52086400-52086560	-
chr10	52107000	52107060	10:52107000-52107060	-
chr10	52111200	52111380	10:52111200-52111380	-
chr10	52115880	52116020	10:52115880-52116020	-
chr10	52121342	52121668	10:52121342-52121668	-
chr10	52121800	52121980	10:52121800-52121980	ENSG00000185532
chr10	52133636	52133767	10:52133636-52133767	-
chr10	52146840	52147060	10:52146840-52147060	-
chr10	52147360	52147620	10:52147360-52147620	-
chr10	52150762	52150896	10:52150762-52150896	-
chr10	52172700	52172860	10:52172700-52172860	-
chr10	52187380	52187560	10:52187380-52187560	-
chr10	52188071	52188139	10:52188071-52188139	-
chr10	52195020	52195240	10:52195020-52195240	-
chr10	52213560	52213780	10:52213560-52213780	-
chr10	52215840	52216020	10:52215840-52216020	-
chr10	52216940	52217160	10:52216940-52217160	-
chr10	52226540	52226720	10:52226540-52226720	-
chr10	52245160	52245360	10:52245160-52245360	-
chr10	52258902	52259356	10:52258902-52259356	-
chr10	52267210	52267392	10:52267210-52267392	-
chr10	52280160	52280380	10:52280160-52280380	-
chr10	52280900	52281280	10:52280900-52281280	-
chr10	52283351	52283380	10:52283351-52283380	-
chr10	52288993	52289260	10:52288993-52289260	-
chr10	52308320	52308480	10:52308320-52308480	ENSG00000107984,ENSG00000236671
chr10	52310320	52310480	10:52310320-52310480	-
chr10	52313080	52313680	10:52313080-52313680	ENSG00000107984,ENSG00000236671
chr10	52313900	52314360	10:52313900-52314360	ENSG00000107984,ENSG00000236671
chr10	52314460	52314680	10:52314460-52314680	ENSG00000107984,ENSG00000236671
chr10	52314920	52315100	10:52314920-52315100	ENSG00000107984,ENSG00000236671
chr10	52315380	52315960	10:52315380-52315960	ENSG00000107984
chr10	52316080	52316300	10:52316080-52316300	ENSG00000107984,ENSG00000236671
chr10	52316740	52316900	10:52316740-52316900	-
chr10	52316931	52317053	10:52316931-52317053	-
chr10	52318160	52318520	10:52318160-52318520	ENSG00000107984,ENSG00000236671
chr10	52319060	52319400	10:52319060-52319400	ENSG00000107984,ENSG00000236671
chr10	52320026	52320227	10:52320026-52320227	-
chr10	52334710	52334843	10:52334710-52334843	-
chr10	52351920	52352180	10:52351920-52352180	-
chr10	52353980	52354220	10:52353980-52354220	ENSG00000213657
chr10	52383160	52383420	10:52383160-52383420	ENSG00000213657
chr10	52390440	52390640	10:52390440-52390640	ENSG00000213657
chr10	52400640	52400860	10:52400640-52400860	ENSG00000227972,ENSG00000213657
chr10	52410608	52410767	10:52410608-52410767	ENSG00000227972
chr10	52423480	52423680	10:52423480-52423680	ENSG00000227972
chr10	52436800	52436980	10:52436800-52436980	ENSG00000227972
chr10	52437240	52437439	10:52437240-52437439	-
chr10	52442680	52442880	10:52442680-52442880	-
chr10	52443420	52443680	10:52443420-52443680	ENSG00000227972
chr10	52443760	52444020	10:52443760-52444020	ENSG00000227972
chr10	52447935	52448336	10:52447935-52448336	-
chr10	52451960	52452160	10:52451960-52452160	ENSG00000231131,ENSG00000227972
chr10	52452716	52452812	10:52452716-52452812	-
chr10	52453620	52453820	10:52453620-52453820	ENSG00000231131
chr10	52458843	52459000	10:52458843-52459000	-
chr10	52459160	52459380	10:52459160-52459380	ENSG00000231131
chr10	52463620	52463820	10:52463620-52463820	ENSG00000231131
chr10	52484792	52484943	10:52484792-52484943	-
chr10	52485600	52485780	10:52485600-52485780	-
chr10	52486860	52487120	10:52486860-52487120	-
chr10	52487240	52487480	10:52487240-52487480	-
chr10	52488980	52489180	10:52488980-52489180	-
chr10	52491380	52491560	10:52491380-52491560	-
chr10	52491698	52491832	10:52491698-52491832	-
chr10	52517120	52517300	10:52517120-52517300	-
chr10	52518460	52518960	10:52518460-52518960	-
chr10	52523780	52524000	10:52523780-52524000	-
chr10	52525880	52526080	10:52525880-52526080	-
chr10	52526260	52526780	10:52526260-52526780	-
chr10	52539555	52539735	10:52539555-52539735	-
chr10	52541160	52541420	10:52541160-52541420	-
chr10	52543000	52543160	10:52543000-52543160	-
chr10	52545600	52545800	10:52545600-52545800	-
chr10	52563460	52563640	10:52563460-52563640	-
chr10	52566442	52566780	10:52566442-52566780	-
chr10	52567040	52567240	10:52567040-52567240	ENSG00000221594,ENSG00000234173
chr10	52568340	52568540	10:52568340-52568540	-
chr10	52571160	52571340	10:52571160-52571340	-
chr10	52578680	52579060	10:52578680-52579060	-
chr10	52579240	52579420	10:52579240-52579420	-
chr10	52595380	52595520	10:52595380-52595520	-
chr10	52597600	52597780	10:52597600-52597780	-
chr10	52616180	52616360	10:52616180-52616360	-
chr10	52617460	52617660	10:52617460-52617660	-
chr10	52621840	52622016	10:52621840-52622016	-
chr10	52623917	52623980	10:52623917-52623980	-
chr10	52631742	52631903	10:52631742-52631903	-
chr10	52644800	52644960	10:52644800-52644960	-
chr10	52652420	52652880	10:52652420-52652880	-
chr10	52653603	52653720	10:52653603-52653720	-
chr10	52668120	52668300	10:52668120-52668300	-
chr10	52677200	52677400	10:52677200-52677400	-
chr10	52679800	52680000	10:52679800-52680000	-
chr10	52680620	52680671	10:52680620-52680671	-
chr10	52701720	52701960	10:52701720-52701960	-
chr10	52703500	52703760	10:52703500-52703760	-
chr10	52703820	52704080	10:52703820-52704080	-
chr10	52706440	52706640	10:52706440-52706640	-
chr10	52720160	52720320	10:52720160-52720320	-
chr10	52729600	52729780	10:52729600-52729780	-
chr10	52740920	52741120	10:52740920-52741120	-
chr10	52755500	52755720	10:52755500-52755720	ENSG00000165471,ENSG00000231131
chr10	52757018	52757219	10:52757018-52757219	ENSG00000231131
chr10	52757880	52758080	10:52757880-52758080	ENSG00000231131
chr10	52771213	52771351	10:52771213-52771351	ENSG00000165471
chr10	52772200	52772420	10:52772200-52772420	ENSG00000165471
chr10	52776214	52776328	10:52776214-52776328	ENSG00000165471
chr10	52778800	52779000	10:52778800-52779000	ENSG00000165471
chr10	52779960	52780042	10:52779960-52780042	-
chr10	52780180	52780360	10:52780180-52780360	ENSG00000165471
chr10	52802060	52802240	10:52802060-52802240	-
chr10	52818040	52818220	10:52818040-52818220	-
chr10	52864520	52864740	10:52864520-52864740	ENSG00000221594,ENSG00000224697,ENSG00000234173,ENSG00000252252,ENSG00000252161,ENSG00000201196
chr10	52884380	52884540	10:52884380-52884540	ENSG00000234173,ENSG00000252252,ENSG00000252161,ENSG00000201196
chr10	52890805	52890956	10:52890805-52890956	-
chr10	52951920	52952100	10:52951920-52952100	ENSG00000285958
chr10	52956980	52957166	10:52956980-52957166	ENSG00000285958
chr10	53013264	53013321	10:53013264-53013321	-
chr10	53016113	53016165	10:53016113-53016165	-
chr10	53025520	53025700	10:53025520-53025700	ENSG00000227121
chr10	53029980	53030500	10:53029980-53030500	ENSG00000231399,ENSG00000227121
chr10	53030580	53030740	10:53030580-53030740	ENSG00000231399,ENSG00000227121
chr10	53082999	53083056	10:53082999-53083056	-
chr10	53140580	53140820	10:53140580-53140820	-
chr10	53162960	53163027	10:53162960-53163027	-
chr10	53210020	53210200	10:53210020-53210200	-
chr10	53314940	53315220	10:53314940-53315220	ENSG00000221594,ENSG00000234173,ENSG00000252252,ENSG00000252161,ENSG00000226296
chr10	53315820	53316000	10:53315820-53316000	ENSG00000252161,ENSG00000226296
chr10	53317257	53317400	10:53317257-53317400	ENSG00000226296
chr10	53325169	53325400	10:53325169-53325400	-
chr10	53551951	53552064	10:53551951-53552064	-
chr10	53601360	53601560	10:53601360-53601560	ENSG00000236958,ENSG00000221594,ENSG00000224697,ENSG00000234173,ENSG00000252252,ENSG00000252161
chr10	53664780	53664920	10:53664780-53664920	-
chr10	53765495	53765520	10:53765495-53765520	ENSG00000233805
chr10	53839560	53839720	10:53839560-53839720	ENSG00000224697,ENSG00000234173,ENSG00000252252,ENSG00000150275
chr10	53844108	53844220	10:53844108-53844220	-
chr10	53872581	53872718	10:53872581-53872718	-
chr10	53964631	53964720	10:53964631-53964720	-
chr10	53998040	53998235	10:53998040-53998235	-
chr10	54009906	54009957	10:54009906-54009957	-
chr10	54112860	54112950	10:54112860-54112950	-
chr10	54133340	54133500	10:54133340-54133500	-
chr10	54363180	54363275	10:54363180-54363275	ENSG00000234173,ENSG00000252252
chr10	54402700	54402880	10:54402700-54402880	ENSG00000221594,ENSG00000224697,ENSG00000234173,ENSG00000252252
chr10	54639108	54639188	10:54639108-54639188	ENSG00000221594,ENSG00000224697,ENSG00000234173,ENSG00000252252
chr10	54664620	54664720	10:54664620-54664720	ENSG00000221594,ENSG00000224697
chr10	54701242	54701340	10:54701242-54701340	ENSG00000221594
chr10	54801296	54801356	10:54801296-54801356	ENSG00000150275
chr10	54896441	54896530	10:54896441-54896530	ENSG00000236958
chr10	54900753	54900780	10:54900753-54900780	ENSG00000236958
chr10	54920640	54920720	10:54920640-54920720	ENSG00000236958
chr10	54939881	54939931	10:54939881-54939931	ENSG00000236958
chr10	54985071	54985142	10:54985071-54985142	-
chr10	54985840	54986040	10:54985840-54986040	ENSG00000236958
chr10	55063844	55064179	10:55063844-55064179	-
chr10	55091840	55092000	10:55091840-55092000	ENSG00000249860,ENSG00000236744,ENSG00000236958,ENSG00000252252
chr10	55182417	55182540	10:55182417-55182540	-
chr10	55264040	55264200	10:55264040-55264200	-
chr10	55339840	55339898	10:55339840-55339898	-
chr10	55444714	55444817	10:55444714-55444817	ENSG00000249860,ENSG00000223800,ENSG00000236744
chr10	55468080	55468164	10:55468080-55468164	ENSG00000223800
chr10	55476344	55476406	10:55476344-55476406	ENSG00000223800
chr10	55501085	55501235	10:55501085-55501235	ENSG00000228048
chr10	55518040	55518118	10:55518040-55518118	ENSG00000249860,ENSG00000228048,ENSG00000236744
chr10	55550366	55550521	10:55550366-55550521	ENSG00000249860,ENSG00000236744
chr10	55629800	55629980	10:55629800-55629980	ENSG00000249860,ENSG00000236744,ENSG00000150275
chr10	55631280	55631460	10:55631280-55631460	ENSG00000249860,ENSG00000236744,ENSG00000150275
chr10	55667415	55667467	10:55667415-55667467	ENSG00000236993
chr10	55724172	55724226	10:55724172-55724226	ENSG00000270541,ENSG00000249860,ENSG00000236744
chr10	55734761	55734872	10:55734761-55734872	ENSG00000270541,ENSG00000249860,ENSG00000236744
chr10	55740876	55740996	10:55740876-55740996	ENSG00000270541
chr10	56010847	56010950	10:56010847-56010950	-
chr10	56057729	56057863	10:56057729-56057863	-
chr10	56337320	56337440	10:56337320-56337440	-
chr10	56360519	56360588	10:56360519-56360588	-
chr10	56361280	56361520	10:56361280-56361520	ENSG00000238707,ENSG00000287016,ENSG00000122952
chr10	56370916	56371022	10:56370916-56371022	-
chr10	56383900	56384060	10:56383900-56384060	-
chr10	56449863	56450020	10:56449863-56450020	-
chr10	56457520	56457551	10:56457520-56457551	-
chr10	56538086	56538252	10:56538086-56538252	ENSG00000238707
chr10	56586919	56587000	10:56586919-56587000	ENSG00000238707
chr10	56622480	56622570	10:56622480-56622570	ENSG00000238707
chr10	56726629	56726704	10:56726629-56726704	-
chr10	56804860	56804915	10:56804860-56804915	-
chr10	56823834	56824157	10:56823834-56824157	-
chr10	56844774	56844880	10:56844774-56844880	-
chr10	56947000	56947090	10:56947000-56947090	-
chr10	56961508	56961599	10:56961508-56961599	-
chr10	57015185	57015256	10:57015185-57015256	-
chr10	57112683	57112750	10:57112683-57112750	-
chr10	57131573	57131640	10:57131573-57131640	-
chr10	57179200	57179234	10:57179200-57179234	-
chr10	57192551	57192605	10:57192551-57192605	-
chr10	57221601	57221713	10:57221601-57221713	-
chr10	57251626	57251676	10:57251626-57251676	-
chr10	57260360	57260418	10:57260360-57260418	ENSG00000264747
chr10	57339160	57339360	10:57339160-57339360	ENSG00000235810,ENSG00000264747
chr10	57378599	57378667	10:57378599-57378667	-
chr10	57468948	57469020	10:57468948-57469020	ENSG00000235810
chr10	57473460	57473515	10:57473460-57473515	ENSG00000235810
chr10	57478560	57478595	10:57478560-57478595	ENSG00000235810
chr10	57580020	57580220	10:57580020-57580220	ENSG00000235810
chr10	57580929	57581003	10:57580929-57581003	-
chr10	57594080	57594240	10:57594080-57594240	-
chr10	57610258	57610337	10:57610258-57610337	-
chr10	57621586	57621756	10:57621586-57621756	-
chr10	57657260	57657440	10:57657260-57657440	ENSG00000235810,ENSG00000264747
chr10	57692380	57692560	10:57692380-57692560	ENSG00000235810,ENSG00000264747
chr10	57695080	57695240	10:57695080-57695240	-
chr10	57695339	57695519	10:57695339-57695519	-
chr10	57696720	57697000	10:57696720-57697000	ENSG00000235810
chr10	57699980	57700260	10:57699980-57700260	-
chr10	57703880	57704080	10:57703880-57704080	ENSG00000235810,ENSG00000264747,ENSG00000249860,ENSG00000236744
chr10	57705902	57705960	10:57705902-57705960	-
chr10	57717020	57717180	10:57717020-57717180	-
chr10	57846808	57846943	10:57846808-57846943	-
chr10	57849820	57850000	10:57849820-57850000	-
chr10	57952860	57953080	10:57952860-57953080	ENSG00000270192,ENSG00000223841
chr10	57955200	57955400	10:57955200-57955400	ENSG00000270192,ENSG00000223841
chr10	57959433	57959600	10:57959433-57959600	ENSG00000223841
chr10	57964460	57964698	10:57964460-57964698	ENSG00000270192,ENSG00000223841
chr10	57972860	57973100	10:57972860-57973100	ENSG00000270192
chr10	57979580	57979689	10:57979580-57979689	ENSG00000270192
chr10	57992453	57992573	10:57992453-57992573	ENSG00000270192
chr10	57992846	57992903	10:57992846-57992903	ENSG00000270192
chr10	58007297	58007437	10:58007297-58007437	-
chr10	58011847	58011983	10:58011847-58011983	-
chr10	58017760	58017980	10:58017760-58017980	ENSG00000270192
chr10	58023380	58023600	10:58023380-58023600	-
chr10	58023700	58023940	10:58023700-58023940	ENSG00000270192
chr10	58027540	58027723	10:58027540-58027723	-
chr10	58028680	58028880	10:58028680-58028880	-
chr10	58029080	58029300	10:58029080-58029300	ENSG00000270192,ENSG00000235810
chr10	58044180	58044380	10:58044180-58044380	-
chr10	58055000	58055180	10:58055000-58055180	-
chr10	58065340	58065520	10:58065340-58065520	-
chr10	58107560	58107800	10:58107560-58107800	ENSG00000232115
chr10	58134170	58134267	10:58134170-58134267	-
chr10	58149060	58149240	10:58149060-58149240	-
chr10	58152800	58152960	10:58152800-58152960	-
chr10	58157460	58157680	10:58157460-58157680	ENSG00000232115
chr10	58176100	58176280	10:58176100-58176280	-
chr10	58176675	58176751	10:58176675-58176751	-
chr10	58177460	58177640	10:58177460-58177640	-
chr10	58178920	58179100	10:58178920-58179100	-
chr10	58180680	58180980	10:58180680-58180980	-
chr10	58189340	58189620	10:58189340-58189620	ENSG00000180221
chr10	58217700	58217900	10:58217700-58217900	ENSG00000180221
chr10	58218060	58218380	10:58218060-58218380	ENSG00000180221
chr10	58220280	58220520	10:58220280-58220520	ENSG00000180221
chr10	58221160	58221340	10:58221160-58221340	ENSG00000180221
chr10	58237540	58237760	10:58237540-58237760	ENSG00000180221
chr10	58239800	58240099	10:58239800-58240099	-
chr10	58241027	58241246	10:58241027-58241246	-
chr10	58241460	58241680	10:58241460-58241680	ENSG00000180221
chr10	58262940	58263173	10:58262940-58263173	-
chr10	58264820	58265020	10:58264820-58265020	-
chr10	58265314	58265440	10:58265314-58265440	-
chr10	58265524	58265920	10:58265524-58265920	-
chr10	58266080	58266240	10:58266080-58266240	-
chr10	58266320	58266600	10:58266320-58266600	ENSG00000122873,ENSG00000151151
chr10	58266880	58267740	10:58266880-58267740	ENSG00000122873,ENSG00000151151
chr10	58267900	58268200	10:58267900-58268200	ENSG00000122873,ENSG00000151151
chr10	58268940	58269200	10:58268940-58269200	ENSG00000122873,ENSG00000180221,ENSG00000151151
chr10	58269560	58269880	10:58269560-58269880	ENSG00000122873,ENSG00000151151
chr10	58270400	58270640	10:58270400-58270640	-
chr10	58274300	58274500	10:58274300-58274500	-
chr10	58275960	58276160	10:58275960-58276160	-
chr10	58280500	58280700	10:58280500-58280700	-
chr10	58291660	58291820	10:58291660-58291820	ENSG00000228527
chr10	58299600	58299780	10:58299600-58299780	ENSG00000228527
chr10	58322520	58322760	10:58322520-58322760	ENSG00000261076
chr10	58322986	58323082	10:58322986-58323082	ENSG00000261076
chr10	58327220	58327420	10:58327220-58327420	ENSG00000072401,ENSG00000261076
chr10	58334880	58335080	10:58334880-58335080	ENSG00000072401,ENSG00000261076
chr10	58335560	58335960	10:58335560-58335960	ENSG00000072401
chr10	58336400	58336530	10:58336400-58336530	ENSG00000072401
chr10	58348400	58348820	10:58348400-58348820	-
chr10	58353300	58353520	10:58353300-58353520	-
chr10	58360420	58360660	10:58360420-58360660	ENSG00000072401
chr10	58362100	58362300	10:58362100-58362300	ENSG00000072401
chr10	58384150	58384460	10:58384150-58384460	-
chr10	58384540	58384880	10:58384540-58384880	ENSG00000108064
chr10	58385160	58385420	10:58385160-58385420	ENSG00000108064,ENSG00000072401,ENSG00000228527
chr10	58385860	58386060	10:58385860-58386060	ENSG00000108064
chr10	58393420	58393600	10:58393420-58393600	ENSG00000108064
chr10	58412500	58412760	10:58412500-58412760	-
chr10	58414640	58414820	10:58414640-58414820	-
chr10	58424281	58424340	10:58424281-58424340	-
chr10	58435380	58435620	10:58435380-58435620	-
chr10	58438193	58438304	10:58438193-58438304	-
chr10	58438400	58438820	10:58438400-58438820	-
chr10	58451480	58451686	10:58451480-58451686	-
chr10	58453400	58453620	10:58453400-58453620	-
chr10	58457720	58458520	10:58457720-58458520	-
chr10	58468780	58468960	10:58468780-58468960	-
chr10	58474100	58474260	10:58474100-58474260	-
chr10	58474723	58474856	10:58474723-58474856	-
chr10	58475540	58476040	10:58475540-58476040	-
chr10	58477241	58477460	10:58477241-58477460	-
chr10	58478020	58478168	10:58478020-58478168	-
chr10	58485940	58486200	10:58485940-58486200	-
chr10	58489020	58489220	10:58489020-58489220	-
chr10	58496760	58496980	10:58496760-58496980	-
chr10	58503040	58503260	10:58503040-58503260	-
chr10	58508320	58508577	10:58508320-58508577	ENSG00000122870
chr10	58512200	58512900	10:58512200-58512900	ENSG00000122870
chr10	58512960	58513140	10:58512960-58513140	ENSG00000122870
chr10	58513260	58513680	10:58513260-58513680	ENSG00000122870
chr10	58513720	58513960	10:58513720-58513960	ENSG00000122870
chr10	58514240	58514560	10:58514240-58514560	ENSG00000122870
chr10	58514880	58515160	10:58514880-58515160	-
chr10	58531180	58531400	10:58531180-58531400	-
chr10	58544200	58544520	10:58544200-58544520	-
chr10	58546240	58546460	10:58546240-58546460	-
chr10	58554420	58554600	10:58554420-58554600	-
chr10	58565337	58565437	10:58565337-58565437	-
chr10	58570380	58570819	10:58570380-58570819	-
chr10	58573280	58573400	10:58573280-58573400	-
chr10	58574200	58574420	10:58574200-58574420	-
chr10	58576760	58577140	10:58576760-58577140	-
chr10	58577480	58577740	10:58577480-58577740	-
chr10	58578460	58578660	10:58578460-58578660	-
chr10	58579127	58579300	10:58579127-58579300	-
chr10	58579920	58579980	10:58579920-58579980	-
chr10	58590260	58590440	10:58590260-58590440	-
chr10	58590640	58590708	10:58590640-58590708	-
chr10	58591022	58591209	10:58591022-58591209	-
chr10	58602451	58602525	10:58602451-58602525	-
chr10	58608380	58608720	10:58608380-58608720	-
chr10	58608920	58609280	10:58608920-58609280	-
chr10	58609660	58609684	10:58609660-58609684	-
chr10	58622360	58622560	10:58622360-58622560	ENSG00000122870
chr10	58622640	58622780	10:58622640-58622780	ENSG00000122870
chr10	58625140	58625420	10:58625140-58625420	ENSG00000122870
chr10	58631860	58632058	10:58631860-58632058	-
chr10	58636620	58636840	10:58636620-58636840	-
chr10	58637400	58637640	10:58637400-58637640	-
chr10	58638080	58638340	10:58638080-58638340	-
chr10	58638440	58638700	10:58638440-58638700	-
chr10	58641120	58641480	10:58641120-58641480	-
chr10	58641800	58642060	10:58641800-58642060	-
chr10	58642340	58642620	10:58642340-58642620	-
chr10	58643120	58643300	10:58643120-58643300	-
chr10	58645920	58646100	10:58645920-58646100	-
chr10	58647400	58647680	10:58647400-58647680	-
chr10	58647740	58648540	10:58647740-58648540	-
chr10	58651080	58651360	10:58651080-58651360	-
chr10	58653240	58653380	10:58653240-58653380	-
chr10	58660700	58660920	10:58660700-58660920	-
chr10	58661420	58661640	10:58661420-58661640	-
chr10	58662420	58662640	10:58662420-58662640	-
chr10	58666112	58666287	10:58666112-58666287	-
chr10	58668040	58668240	10:58668040-58668240	-
chr10	58672940	58673140	10:58672940-58673140	-
chr10	58674395	58674635	10:58674395-58674635	-
chr10	58675420	58675620	10:58675420-58675620	-
chr10	58696879	58696960	10:58696879-58696960	-
chr10	58700740	58700852	10:58700740-58700852	-
chr10	58701580	58701820	10:58701580-58701820	ENSG00000183055
chr10	58702620	58702760	10:58702620-58702760	-
chr10	58702940	58703040	10:58702940-58703040	-
chr10	58704320	58704560	10:58704320-58704560	-
chr10	58704681	58704736	10:58704681-58704736	-
chr10	58704960	58705180	10:58704960-58705180	ENSG00000183055
chr10	58715140	58715360	10:58715140-58715360	ENSG00000183055
chr10	58724078	58724229	10:58724078-58724229	ENSG00000183055
chr10	58734120	58734540	10:58734120-58734540	ENSG00000183055
chr10	58734640	58735040	10:58734640-58735040	-
chr10	58742120	58742460	10:58742120-58742460	-
chr10	58743080	58743380	10:58743080-58743380	-
chr10	58743580	58743760	10:58743580-58743760	-
chr10	58743820	58744040	10:58743820-58744040	-
chr10	58753519	58753673	10:58753519-58753673	-
chr10	58754840	58755140	10:58754840-58755140	-
chr10	58755720	58755960	10:58755720-58755960	-
chr10	58756182	58756400	10:58756182-58756400	-
chr10	58758419	58758527	10:58758419-58758527	-
chr10	58771700	58771900	10:58771700-58771900	-
chr10	58771974	58772160	10:58771974-58772160	-
chr10	58774220	58774379	10:58774220-58774379	-
chr10	58776280	58776500	10:58776280-58776500	-
chr10	58776716	58776787	10:58776716-58776787	-
chr10	58776800	58777079	10:58776800-58777079	-
chr10	58781980	58782180	10:58781980-58782180	-
chr10	58782380	58782620	10:58782380-58782620	-
chr10	58782866	58782919	10:58782866-58782919	-
chr10	58783060	58783460	10:58783060-58783460	-
chr10	58784460	58784660	10:58784460-58784660	-
chr10	58791240	58791440	10:58791240-58791440	ENSG00000122870
chr10	58794040	58794240	10:58794040-58794240	ENSG00000122870
chr10	58797460	58797660	10:58797460-58797660	-
chr10	58807620	58807920	10:58807620-58807920	-
chr10	58817566	58817680	10:58817566-58817680	-
chr10	58819040	58819240	10:58819040-58819240	-
chr10	58820900	58821220	10:58820900-58821220	-
chr10	58834241	58834471	10:58834241-58834471	-
chr10	58839860	58840060	10:58839860-58840060	-
chr10	58855844	58855980	10:58855844-58855980	ENSG00000252076
chr10	58856580	58856820	10:58856580-58856820	ENSG00000252076
chr10	58857158	58857246	10:58857158-58857246	ENSG00000252076
chr10	58859639	58859812	10:58859639-58859812	ENSG00000252076
chr10	58872147	58872220	10:58872147-58872220	ENSG00000252076
chr10	58885825	58885951	10:58885825-58885951	-
chr10	58892040	58892220	10:58892040-58892220	-
chr10	58892560	58892720	10:58892560-58892720	-
chr10	58897840	58898020	10:58897840-58898020	-
chr10	58920020	58920240	10:58920020-58920240	-
chr10	58920360	58920660	10:58920360-58920660	-
chr10	58921280	58921540	10:58921280-58921540	-
chr10	58943327	58943520	10:58943327-58943520	-
chr10	58950740	58950920	10:58950740-58950920	-
chr10	58951960	58952420	10:58951960-58952420	-
chr10	58952529	58952611	10:58952529-58952611	-
chr10	58952760	58952940	10:58952760-58952940	ENSG00000226557
chr10	58967640	58967720	10:58967640-58967720	-
chr10	58976400	58976560	10:58976400-58976560	-
chr10	58981139	58981340	10:58981139-58981340	-
chr10	58982640	58982820	10:58982640-58982820	-
chr10	58994220	58994500	10:58994220-58994500	ENSG00000237949
chr10	58994760	58994937	10:58994760-58994937	ENSG00000237949
chr10	58999440	58999640	10:58999440-58999640	ENSG00000237949
chr10	59006560	59006740	10:59006560-59006740	ENSG00000237949
chr10	59019126	59019380	10:59019126-59019380	-
chr10	59019680	59019880	10:59019680-59019880	-
chr10	59028240	59028620	10:59028240-59028620	ENSG00000237949
chr10	59055140	59055371	10:59055140-59055371	-
chr10	59057480	59057680	10:59057480-59057680	-
chr10	59058080	59058260	10:59058080-59058260	-
chr10	59079204	59079660	10:59079204-59079660	ENSG00000226557,ENSG00000226888
chr10	59079720	59079920	10:59079720-59079920	ENSG00000226557,ENSG00000226888
chr10	59085800	59086160	10:59085800-59086160	ENSG00000226888
chr10	59087612	59087778	10:59087612-59087778	ENSG00000226888
chr10	59094200	59094360	10:59094200-59094360	ENSG00000226888
chr10	59098480	59098720	10:59098480-59098720	ENSG00000226557,ENSG00000226888
chr10	59098920	59099100	10:59098920-59099100	ENSG00000226557,ENSG00000226888
chr10	59107204	59107416	10:59107204-59107416	-
chr10	59176320	59176409	10:59176320-59176409	ENSG00000165443
chr10	59176599	59176717	10:59176599-59176717	ENSG00000165443
chr10	59177460	59177640	10:59177460-59177640	ENSG00000165443,ENSG00000226557
chr10	59181780	59181960	10:59181780-59181960	ENSG00000165443,ENSG00000226557
chr10	59222900	59223060	10:59222900-59223060	-
chr10	59234320	59234500	10:59234320-59234500	-
chr10	59234940	59235140	10:59234940-59235140	ENSG00000165443
chr10	59240700	59240880	10:59240700-59240880	ENSG00000165443
chr10	59273577	59273675	10:59273577-59273675	ENSG00000236556
chr10	59283620	59283900	10:59283620-59283900	ENSG00000236556
chr10	59283940	59284087	10:59283940-59284087	ENSG00000236556
chr10	59323060	59323300	10:59323060-59323300	ENSG00000148541
chr10	59333740	59333940	10:59333740-59333940	-
chr10	59336580	59337540	10:59336580-59337540	-
chr10	59346340	59346520	10:59346340-59346520	ENSG00000287969,ENSG00000148541
chr10	59362420	59362660	10:59362420-59362660	ENSG00000287969,ENSG00000148541
chr10	59363117	59363340	10:59363117-59363340	ENSG00000287969,ENSG00000148541
chr10	59382860	59383320	10:59382860-59383320	-
chr10	59387840	59388320	10:59387840-59388320	ENSG00000287969,ENSG00000148541
chr10	59388661	59388740	10:59388661-59388740	-
chr10	59393497	59393600	10:59393497-59393600	-
chr10	59435040	59435218	10:59435040-59435218	-
chr10	59465160	59465340	10:59465160-59465340	-
chr10	59505983	59506210	10:59505983-59506210	-
chr10	59513660	59513860	10:59513660-59513860	ENSG00000235469
chr10	59536240	59536420	10:59536240-59536420	ENSG00000235140,ENSG00000235469
chr10	59536580	59536720	10:59536580-59536720	ENSG00000235469
chr10	59537220	59537460	10:59537220-59537460	ENSG00000235469
chr10	59537540	59537760	10:59537540-59537760	ENSG00000235469
chr10	59561964	59562034	10:59561964-59562034	ENSG00000235469
chr10	59563600	59563800	10:59563600-59563800	ENSG00000235469
chr10	59580340	59580540	10:59580340-59580540	ENSG00000235140,ENSG00000235469
chr10	59606529	59606700	10:59606529-59606700	-
chr10	59618093	59618274	10:59618093-59618274	-
chr10	59622420	59622620	10:59622420-59622620	-
chr10	59626060	59626260	10:59626060-59626260	ENSG00000232682,ENSG00000227877
chr10	59648680	59648880	10:59648680-59648880	-
chr10	59648968	59649132	10:59648968-59649132	-
chr10	59675940	59676085	10:59675940-59676085	-
chr10	59678965	59679160	10:59678965-59679160	-
chr10	59708878	59709032	10:59708878-59709032	ENSG00000165449
chr10	59709480	59710040	10:59709480-59710040	ENSG00000227877,ENSG00000165449
chr10	59710160	59710300	10:59710160-59710300	ENSG00000165449
chr10	59758020	59758360	10:59758020-59758360	ENSG00000227877
chr10	59794002	59794140	10:59794002-59794140	-
chr10	59809440	59809640	10:59809440-59809640	ENSG00000108091
chr10	59826060	59826217	10:59826060-59826217	-
chr10	59829020	59829520	10:59829020-59829520	-
chr10	59830720	59830920	10:59830720-59830920	-
chr10	59839640	59839880	10:59839640-59839880	-
chr10	59857160	59857360	10:59857160-59857360	-
chr10	59865287	59865483	10:59865287-59865483	-
chr10	59873180	59873400	10:59873180-59873400	-
chr10	59894180	59894400	10:59894180-59894400	-
chr10	59903940	59904120	10:59903940-59904120	-
chr10	59904140	59904501	10:59904140-59904501	-
chr10	59904560	59904760	10:59904560-59904760	-
chr10	59905360	59905680	10:59905360-59905680	ENSG00000108091
chr10	59906460	59906720	10:59906460-59906720	ENSG00000202190,ENSG00000232682,ENSG00000235931,ENSG00000108091,ENSG00000227877
chr10	59906800	59906960	10:59906800-59906960	ENSG00000108091
chr10	59907940	59908200	10:59907940-59908200	ENSG00000108091
chr10	59908480	59908700	10:59908480-59908700	ENSG00000235931,ENSG00000108091
chr10	59954420	59954600	10:59954420-59954600	ENSG00000235931
chr10	59972000	59972180	10:59972000-59972180	ENSG00000235931
chr10	59998239	59998323	10:59998239-59998323	-
chr10	60032860	60033060	10:60032860-60033060	ENSG00000232682
chr10	60043991	60044092	10:60043991-60044092	-
chr10	60044260	60044680	10:60044260-60044680	ENSG00000232682
chr10	60048278	60048433	10:60048278-60048433	ENSG00000232682
chr10	60099169	60099340	10:60099169-60099340	-
chr10	60100280	60100440	10:60100280-60100440	ENSG00000202190,ENSG00000151150
chr10	60105500	60105700	10:60105500-60105700	ENSG00000151150
chr10	60114900	60115100	10:60114900-60115100	ENSG00000282121,ENSG00000202190,ENSG00000151150
chr10	60123260	60123500	10:60123260-60123500	ENSG00000282121
chr10	60139920	60140460	10:60139920-60140460	ENSG00000282121,ENSG00000151150
chr10	60140660	60140886	10:60140660-60140886	ENSG00000282121
chr10	60141397	60141551	10:60141397-60141551	ENSG00000282121
chr10	60148280	60148480	10:60148280-60148480	ENSG00000282121,ENSG00000151150
chr10	60167160	60167340	10:60167160-60167340	-
chr10	60170285	60170340	10:60170285-60170340	-
chr10	60175409	60175660	10:60175409-60175660	-
chr10	60182800	60183000	10:60182800-60183000	-
chr10	60185540	60185686	10:60185540-60185686	-
chr10	60204160	60204320	10:60204160-60204320	ENSG00000202190
chr10	60206860	60207060	10:60206860-60207060	-
chr10	60208760	60208960	10:60208760-60208960	ENSG00000202190
chr10	60219508	60219679	10:60219508-60219679	-
chr10	60224162	60224371	10:60224162-60224371	-
chr10	60231020	60231200	10:60231020-60231200	-
chr10	60235180	60235273	10:60235180-60235273	-
chr10	60237340	60237540	10:60237340-60237540	-
chr10	60238100	60238240	10:60238100-60238240	-
chr10	60238580	60238780	10:60238580-60238780	-
chr10	60281420	60281660	10:60281420-60281660	-
chr10	60282880	60283121	10:60282880-60283121	-
chr10	60286720	60286980	10:60286720-60286980	-
chr10	60288483	60288571	10:60288483-60288571	-
chr10	60293880	60294080	10:60293880-60294080	-
chr10	60300600	60300800	10:60300600-60300800	ENSG00000151150
chr10	60305493	60305637	10:60305493-60305637	-
chr10	60310840	60311080	10:60310840-60311080	-
chr10	60313220	60313497	10:60313220-60313497	-
chr10	60314440	60314620	10:60314440-60314620	-
chr10	60335040	60335340	10:60335040-60335340	-
chr10	60341191	60341303	10:60341191-60341303	-
chr10	60343388	60343513	10:60343388-60343513	-
chr10	60349020	60349360	10:60349020-60349360	-
chr10	60349460	60349720	10:60349460-60349720	-
chr10	60349822	60349930	10:60349822-60349930	-
chr10	60363308	60363453	10:60363308-60363453	-
chr10	60367440	60367620	10:60367440-60367620	-
chr10	60367980	60368160	10:60367980-60368160	-
chr10	60378080	60378260	10:60378080-60378260	-
chr10	60383080	60383260	10:60383080-60383260	-
chr10	60384080	60384300	10:60384080-60384300	ENSG00000151150
chr10	60384780	60385020	10:60384780-60385020	ENSG00000151150
chr10	60397897	60398019	10:60397897-60398019	-
chr10	60413680	60413900	10:60413680-60413900	-
chr10	60414860	60415080	10:60414860-60415080	-
chr10	60426480	60426660	10:60426480-60426660	ENSG00000202190
chr10	60430140	60430320	10:60430140-60430320	-
chr10	60433760	60434000	10:60433760-60434000	-
chr10	60434520	60434700	10:60434520-60434700	ENSG00000202190
chr10	60441640	60441800	10:60441640-60441800	-
chr10	60444580	60444780	10:60444580-60444780	ENSG00000202190
chr10	60446160	60446340	10:60446160-60446340	-
chr10	60453120	60453340	10:60453120-60453340	-
chr10	60454898	60455075	10:60454898-60455075	-
chr10	60463820	60464060	10:60463820-60464060	-
chr10	60465931	60466099	10:60465931-60466099	-
chr10	60466940	60467140	10:60466940-60467140	-
chr10	60479400	60479740	10:60479400-60479740	-
chr10	60481260	60481460	10:60481260-60481460	-
chr10	60490140	60490360	10:60490140-60490360	-
chr10	60495460	60495640	10:60495460-60495640	-
chr10	60509020	60509096	10:60509020-60509096	-
chr10	60511920	60512100	10:60511920-60512100	-
chr10	60522120	60522354	10:60522120-60522354	-
chr10	60526107	60526186	10:60526107-60526186	-
chr10	60526387	60526588	10:60526387-60526588	-
chr10	60536705	60536773	10:60536705-60536773	-
chr10	60549848	60549964	10:60549848-60549964	-
chr10	60564568	60564735	10:60564568-60564735	-
chr10	60572220	60572520	10:60572220-60572520	-
chr10	60572560	60572760	10:60572560-60572760	ENSG00000151150
chr10	60572940	60573160	10:60572940-60573160	ENSG00000151150
chr10	60573380	60573580	10:60573380-60573580	ENSG00000151150
chr10	60576833	60576940	10:60576833-60576940	-
chr10	60594740	60594920	10:60594740-60594920	-
chr10	60597640	60597840	10:60597640-60597840	-
chr10	60604474	60604638	10:60604474-60604638	-
chr10	60606720	60606960	10:60606720-60606960	-
chr10	60611460	60611720	10:60611460-60611720	-
chr10	60615680	60615880	10:60615680-60615880	-
chr10	60646121	60646216	10:60646121-60646216	-
chr10	60647320	60647460	10:60647320-60647460	ENSG00000122872
chr10	60661760	60662000	10:60661760-60662000	ENSG00000122872
chr10	60664940	60665120	10:60664940-60665120	ENSG00000122872
chr10	60666320	60666500	10:60666320-60666500	ENSG00000122872
chr10	60677640	60677840	10:60677640-60677840	ENSG00000122872
chr10	60718960	60719160	10:60718960-60719160	ENSG00000254271
chr10	60731347	60731507	10:60731347-60731507	ENSG00000254271
chr10	60733280	60733560	10:60733280-60733560	ENSG00000254271
chr10	60739320	60739860	10:60739320-60739860	ENSG00000254271,ENSG00000151150
chr10	60757580	60757699	10:60757580-60757699	-
chr10	60768920	60769100	10:60768920-60769100	-
chr10	60778220	60778480	10:60778220-60778480	ENSG00000170312
chr10	60779157	60779225	10:60779157-60779225	-
chr10	60801600	60801780	10:60801600-60801780	-
chr10	60809260	60809440	10:60809260-60809440	-
chr10	60810880	60811100	10:60810880-60811100	-
chr10	60813088	60813259	10:60813088-60813259	-
chr10	60816680	60816840	10:60816680-60816840	-
chr10	60817380	60817740	10:60817380-60817740	-
chr10	60818540	60818740	10:60818540-60818740	-
chr10	60820420	60820700	10:60820420-60820700	-
chr10	60821740	60821940	10:60821740-60821940	-
chr10	60828060	60828280	10:60828060-60828280	-
chr10	60828547	60828720	10:60828547-60828720	-
chr10	60846280	60846533	10:60846280-60846533	-
chr10	60848160	60848460	10:60848160-60848460	-
chr10	60865393	60865445	10:60865393-60865445	-
chr10	60883200	60883380	10:60883200-60883380	-
chr10	60894888	60895000	10:60894888-60895000	-
chr10	60896040	60896220	10:60896040-60896220	-
chr10	60896700	60897240	10:60896700-60897240	-
chr10	60905620	60905800	10:60905620-60905800	ENSG00000223107
chr10	60914200	60914420	10:60914200-60914420	ENSG00000223107
chr10	60914660	60915120	10:60914660-60915120	ENSG00000223107
chr10	60915400	60915669	10:60915400-60915669	ENSG00000223107
chr10	60919880	60920120	10:60919880-60920120	-
chr10	60938340	60938600	10:60938340-60938600	ENSG00000072422
chr10	60940500	60940800	10:60940500-60940800	ENSG00000072422
chr10	60942820	60943280	10:60942820-60943280	ENSG00000072422
chr10	60943540	60943780	10:60943540-60943780	ENSG00000072422
chr10	60944180	60944440	10:60944180-60944440	ENSG00000072422
chr10	60944660	60944840	10:60944660-60944840	ENSG00000072422
chr10	60955940	60956140	10:60955940-60956140	-
chr10	60956260	60956440	10:60956260-60956440	-
chr10	60958960	60959660	10:60958960-60959660	-
chr10	60963080	60963240	10:60963080-60963240	-
chr10	60963460	60963660	10:60963460-60963660	-
chr10	60963820	60964060	10:60963820-60964060	-
chr10	60964240	60964460	10:60964240-60964460	ENSG00000072422
chr10	60964540	60964780	10:60964540-60964780	ENSG00000072422
chr10	60964920	60965120	10:60964920-60965120	-
chr10	60980760	60980920	10:60980760-60980920	-
chr10	60981060	60981340	10:60981060-60981340	-
chr10	60986020	60986240	10:60986020-60986240	-
chr10	61000997	61001257	10:61000997-61001257	-
chr10	61001360	61001620	10:61001360-61001620	ENSG00000072422
chr10	61016740	61016920	10:61016740-61016920	ENSG00000227244
chr10	61024820	61024980	10:61024820-61024980	ENSG00000227244
chr10	61028880	61029180	10:61028880-61029180	ENSG00000227244
chr10	61049543	61049695	10:61049543-61049695	-
chr10	61063160	61063360	10:61063160-61063360	-
chr10	61063943	61064133	10:61063943-61064133	-
chr10	61068648	61068706	10:61068648-61068706	-
chr10	61076840	61077040	10:61076840-61077040	-
chr10	61078660	61078840	10:61078660-61078840	-
chr10	61085620	61085800	10:61085620-61085800	-
chr10	61099080	61099275	10:61099080-61099275	-
chr10	61109115	61109252	10:61109115-61109252	-
chr10	61110380	61110860	10:61110380-61110860	-
chr10	61112920	61113100	10:61112920-61113100	-
chr10	61130480	61130680	10:61130480-61130680	-
chr10	61136000	61136300	10:61136000-61136300	-
chr10	61138720	61139080	10:61138720-61139080	-
chr10	61139732	61139895	10:61139732-61139895	-
chr10	61140860	61141080	10:61140860-61141080	-
chr10	61153820	61154080	10:61153820-61154080	-
chr10	61157260	61157520	10:61157260-61157520	-
chr10	61158698	61158899	10:61158698-61158899	-
chr10	61159380	61159540	10:61159380-61159540	-
chr10	61160340	61160540	10:61160340-61160540	-
chr10	61164460	61164640	10:61164460-61164640	-
chr10	61175420	61175640	10:61175420-61175640	-
chr10	61190700	61190900	10:61190700-61190900	-
chr10	61191180	61191260	10:61191180-61191260	-
chr10	61197140	61197360	10:61197140-61197360	-
chr10	61234744	61234876	10:61234744-61234876	-
chr10	61246300	61246500	10:61246300-61246500	-
chr10	61246560	61246760	10:61246560-61246760	-
chr10	61247658	61247864	10:61247658-61247864	-
chr10	61248060	61248334	10:61248060-61248334	-
chr10	61248440	61248740	10:61248440-61248740	-
chr10	61258040	61258240	10:61258040-61258240	-
chr10	61262660	61262800	10:61262660-61262800	-
chr10	61262900	61263140	10:61262900-61263140	-
chr10	61263620	61263820	10:61263620-61263820	-
chr10	61271520	61271760	10:61271520-61271760	-
chr10	61272820	61273100	10:61272820-61273100	-
chr10	61280419	61280573	10:61280419-61280573	-
chr10	61283238	61283374	10:61283238-61283374	-
chr10	61283580	61283760	10:61283580-61283760	-
chr10	61284380	61284540	10:61284380-61284540	-
chr10	61300543	61300714	10:61300543-61300714	-
chr10	61301720	61301940	10:61301720-61301940	-
chr10	61302240	61302420	10:61302240-61302420	-
chr10	61304320	61304580	10:61304320-61304580	-
chr10	61304840	61305060	10:61304840-61305060	-
chr10	61313480	61313840	10:61313480-61313840	-
chr10	61321180	61321260	10:61321180-61321260	-
chr10	61325700	61325900	10:61325700-61325900	-
chr10	61332623	61332832	10:61332623-61332832	-
chr10	61338280	61338420	10:61338280-61338420	-
chr10	61343920	61344039	10:61343920-61344039	-
chr10	61346720	61346960	10:61346720-61346960	-
chr10	61356460	61356620	10:61356460-61356620	-
chr10	61385360	61385468	10:61385360-61385468	-
chr10	61397740	61397920	10:61397740-61397920	-
chr10	61399500	61399700	10:61399500-61399700	-
chr10	61404827	61405080	10:61404827-61405080	ENSG00000196932
chr10	61406340	61406560	10:61406340-61406560	ENSG00000196932
chr10	61408180	61408500	10:61408180-61408500	ENSG00000196932
chr10	61438640	61438920	10:61438640-61438920	ENSG00000237233,ENSG00000196932
chr10	61438989	61439153	10:61438989-61439153	ENSG00000196932
chr10	61447260	61447440	10:61447260-61447440	ENSG00000237233,ENSG00000196932
chr10	61452880	61453500	10:61452880-61453500	ENSG00000237233,ENSG00000196932
chr10	61456474	61456647	10:61456474-61456647	ENSG00000237233,ENSG00000196932
chr10	61463580	61463900	10:61463580-61463900	ENSG00000237233,ENSG00000196932
chr10	61464580	61464820	10:61464580-61464820	ENSG00000237233,ENSG00000196932
chr10	61464980	61465220	10:61464980-61465220	ENSG00000237233
chr10	61466220	61466480	10:61466220-61466480	ENSG00000237233
chr10	61475600	61475780	10:61475600-61475780	-
chr10	61480320	61480520	10:61480320-61480520	-
chr10	61486340	61486580	10:61486340-61486580	ENSG00000288052
chr10	61486880	61487100	10:61486880-61487100	ENSG00000288052
chr10	61487600	61487800	10:61487600-61487800	ENSG00000288052
chr10	61503180	61503340	10:61503180-61503340	-
chr10	61504280	61504439	10:61504280-61504439	-
chr10	61512860	61513180	10:61512860-61513180	-
chr10	61519700	61519900	10:61519700-61519900	-
chr10	61529300	61529540	10:61529300-61529540	-
chr10	61555020	61555180	10:61555020-61555180	-
chr10	61592680	61592846	10:61592680-61592846	-
chr10	61607038	61607268	10:61607038-61607268	-
chr10	61607440	61607600	10:61607440-61607600	-
chr10	61608400	61608600	10:61608400-61608600	-
chr10	61609660	61609960	10:61609660-61609960	-
chr10	61621040	61621212	10:61621040-61621212	-
chr10	61623640	61624000	10:61623640-61624000	-
chr10	61627360	61627540	10:61627360-61627540	-
chr10	61627720	61628020	10:61627720-61628020	-
chr10	61628280	61628480	10:61628280-61628480	-
chr10	61628920	61629220	10:61628920-61629220	-
chr10	61629473	61629543	10:61629473-61629543	-
chr10	61632880	61633060	10:61632880-61633060	-
chr10	61633240	61633337	10:61633240-61633337	-
chr10	61633800	61634060	10:61633800-61634060	-
chr10	61634820	61635060	10:61634820-61635060	-
chr10	61635420	61635777	10:61635420-61635777	-
chr10	61636140	61636279	10:61636140-61636279	-
chr10	61637556	61637661	10:61637556-61637661	-
chr10	61642320	61642600	10:61642320-61642600	-
chr10	61642780	61642980	10:61642780-61642980	ENSG00000183346
chr10	61643500	61643660	10:61643500-61643660	ENSG00000183346
chr10	61655360	61655820	10:61655360-61655820	ENSG00000183346
chr10	61662800	61663000	10:61662800-61663000	ENSG00000183346
chr10	61663567	61663776	10:61663567-61663776	ENSG00000183346
chr10	61663950	61664086	10:61663950-61664086	ENSG00000183346
chr10	61668861	61669054	10:61668861-61669054	ENSG00000183346
chr10	61669480	61669660	10:61669480-61669660	ENSG00000183346
chr10	61669980	61670152	10:61669980-61670152	-
chr10	61688640	61688820	10:61688640-61688820	ENSG00000272592
chr10	61688980	61689200	10:61688980-61689200	ENSG00000272592
chr10	61701240	61701760	10:61701240-61701760	-
chr10	61708960	61709120	10:61708960-61709120	-
chr10	61733440	61733620	10:61733440-61733620	-
chr10	61747320	61747700	10:61747320-61747700	-
chr10	61751060	61751220	10:61751060-61751220	-
chr10	61752120	61752360	10:61752120-61752360	-
chr10	61752480	61752580	10:61752480-61752580	-
chr10	61755380	61755620	10:61755380-61755620	-
chr10	61757620	61757820	10:61757620-61757820	-
chr10	61761040	61761240	10:61761040-61761240	-
chr10	61780000	61780200	10:61780000-61780200	-
chr10	61785780	61785960	10:61785780-61785960	-
chr10	61786090	61786260	10:61786090-61786260	-
chr10	61786780	61787020	10:61786780-61787020	ENSG00000233643
chr10	61787550	61787642	10:61787550-61787642	-
chr10	61791280	61791560	10:61791280-61791560	ENSG00000233643
chr10	61792880	61793280	10:61792880-61793280	-
chr10	61793780	61794360	10:61793780-61794360	ENSG00000233643
chr10	61794480	61794660	10:61794480-61794660	-
chr10	61798860	61799000	10:61798860-61799000	-
chr10	61804520	61804700	10:61804520-61804700	-
chr10	61822720	61823204	10:61822720-61823204	ENSG00000233643
chr10	61832940	61833180	10:61832940-61833180	ENSG00000233643
chr10	61835200	61835400	10:61835200-61835400	ENSG00000233643
chr10	61835660	61835900	10:61835660-61835900	ENSG00000233643
chr10	61835960	61836140	10:61835960-61836140	ENSG00000233643
chr10	61836500	61836636	10:61836500-61836636	-
chr10	61836660	61837060	10:61836660-61837060	ENSG00000233643
chr10	61837200	61837600	10:61837200-61837600	ENSG00000233643
chr10	61837940	61838240	10:61837940-61838240	-
chr10	61842884	61843110	10:61842884-61843110	-
chr10	61843200	61843400	10:61843200-61843400	-
chr10	61847202	61847413	10:61847202-61847413	-
chr10	61847740	61847940	10:61847740-61847940	-
chr10	61869848	61870080	10:61869848-61870080	-
chr10	61870200	61870520	10:61870200-61870520	-
chr10	61870580	61870780	10:61870580-61870780	-
chr10	61882700	61882940	10:61882700-61882940	-
chr10	61888918	61889001	10:61888918-61889001	-
chr10	61890540	61890720	10:61890540-61890720	-
chr10	61897760	61897920	10:61897760-61897920	ENSG00000150347
chr10	61899160	61899340	10:61899160-61899340	ENSG00000150347
chr10	61900000	61900480	10:61900000-61900480	ENSG00000150347
chr10	61901140	61901300	10:61901140-61901300	ENSG00000150347
chr10	61901546	61901740	10:61901546-61901740	ENSG00000150347
chr10	61902160	61902400	10:61902160-61902400	ENSG00000150347
chr10	61902454	61902680	10:61902454-61902680	ENSG00000150347
chr10	61902700	61903640	10:61902700-61903640	ENSG00000150347
chr10	61903720	61903960	10:61903720-61903960	ENSG00000150347
chr10	61904540	61904640	10:61904540-61904640	-
chr10	61904800	61905000	10:61904800-61905000	ENSG00000150347
chr10	61905200	61905393	10:61905200-61905393	-
chr10	61919836	61919898	10:61919836-61919898	-
chr10	61923560	61923740	10:61923560-61923740	-
chr10	61935200	61935400	10:61935200-61935400	-
chr10	61937680	61937840	10:61937680-61937840	-
chr10	61937880	61938000	10:61937880-61938000	-
chr10	61939100	61939460	10:61939100-61939460	-
chr10	61939640	61939860	10:61939640-61939860	-
chr10	61942980	61943180	10:61942980-61943180	-
chr10	61943660	61943900	10:61943660-61943900	-
chr10	61959002	61959114	10:61959002-61959114	-
chr10	61960435	61960592	10:61960435-61960592	-
chr10	61964440	61964680	10:61964440-61964680	-
chr10	61970540	61970720	10:61970540-61970720	-
chr10	61971040	61971200	10:61971040-61971200	-
chr10	61973320	61973500	10:61973320-61973500	-
chr10	61973961	61974217	10:61973961-61974217	-
chr10	61974363	61974460	10:61974363-61974460	-
chr10	61974660	61974860	10:61974660-61974860	-
chr10	61975000	61975280	10:61975000-61975280	-
chr10	61975380	61975580	10:61975380-61975580	-
chr10	61975960	61976160	10:61975960-61976160	-
chr10	61987980	61988300	10:61987980-61988300	-
chr10	61990597	61990647	10:61990597-61990647	-
chr10	61990840	61991019	10:61990840-61991019	-
chr10	61992280	61992520	10:61992280-61992520	-
chr10	61992760	61993000	10:61992760-61993000	-
chr10	61993340	61993540	10:61993340-61993540	-
chr10	61993680	61993880	10:61993680-61993880	-
chr10	61993900	61994200	10:61993900-61994200	-
chr10	61994460	61994660	10:61994460-61994660	-
chr10	61995200	61995345	10:61995200-61995345	-
chr10	62005340	62005540	10:62005340-62005540	-
chr10	62005760	62006020	10:62005760-62006020	-
chr10	62016852	62017021	10:62016852-62017021	-
chr10	62017680	62017840	10:62017680-62017840	-
chr10	62020140	62020300	10:62020140-62020300	-
chr10	62021120	62021340	10:62021120-62021340	-
chr10	62028222	62028437	10:62028222-62028437	-
chr10	62037180	62037420	10:62037180-62037420	-
chr10	62037640	62037860	10:62037640-62037860	-
chr10	62038760	62038960	10:62038760-62038960	-
chr10	62041667	62041780	10:62041667-62041780	-
chr10	62046020	62046200	10:62046020-62046200	ENSG00000150347
chr10	62046414	62046500	10:62046414-62046500	-
chr10	62046551	62046860	10:62046551-62046860	-
chr10	62046980	62047180	10:62046980-62047180	ENSG00000150347
chr10	62047280	62047370	10:62047280-62047370	-
chr10	62048120	62048420	10:62048120-62048420	-
chr10	62048540	62048900	10:62048540-62048900	-
chr10	62049120	62049400	10:62049120-62049400	ENSG00000150347
chr10	62049920	62050160	10:62049920-62050160	-
chr10	62050460	62050660	10:62050460-62050660	-
chr10	62051140	62051360	10:62051140-62051360	ENSG00000150347
chr10	62057483	62057534	10:62057483-62057534	-
chr10	62057900	62058200	10:62057900-62058200	-
chr10	62058560	62058780	10:62058560-62058780	-
chr10	62059000	62059200	10:62059000-62059200	-
chr10	62059360	62059700	10:62059360-62059700	-
chr10	62062820	62063080	10:62062820-62063080	-
chr10	62063280	62063520	10:62063280-62063520	-
chr10	62063800	62064100	10:62063800-62064100	-
chr10	62064180	62064380	10:62064180-62064380	-
chr10	62077040	62077300	10:62077040-62077300	-
chr10	62077700	62078060	10:62077700-62078060	-
chr10	62081620	62081820	10:62081620-62081820	-
chr10	62082780	62083000	10:62082780-62083000	-
chr10	62083100	62083300	10:62083100-62083300	-
chr10	62083580	62083760	10:62083580-62083760	-
chr10	62084000	62084200	10:62084000-62084200	-
chr10	62084560	62084840	10:62084560-62084840	-
chr10	62088120	62088300	10:62088120-62088300	-
chr10	62090726	62090860	10:62090726-62090860	-
chr10	62093080	62093277	10:62093080-62093277	-
chr10	62094040	62094300	10:62094040-62094300	-
chr10	62095340	62095960	10:62095340-62095960	-
chr10	62096540	62096900	10:62096540-62096900	-
chr10	62098811	62098903	10:62098811-62098903	-
chr10	62112566	62112690	10:62112566-62112690	-
chr10	62121000	62121221	10:62121000-62121221	-
chr10	62127640	62127755	10:62127640-62127755	-
chr10	62131020	62131240	10:62131020-62131240	-
chr10	62153280	62153480	10:62153280-62153480	-
chr10	62166560	62166800	10:62166560-62166800	-
chr10	62175380	62175540	10:62175380-62175540	-
chr10	62189313	62189392	10:62189313-62189392	-
chr10	62195244	62195500	10:62195244-62195500	-
chr10	62224700	62224880	10:62224700-62224880	-
chr10	62226300	62226577	10:62226300-62226577	-
chr10	62230462	62230884	10:62230462-62230884	-
chr10	62231420	62231640	10:62231420-62231640	ENSG00000182010
chr10	62233674	62234100	10:62233674-62234100	ENSG00000182010
chr10	62234326	62234521	10:62234326-62234521	-
chr10	62236000	62236180	10:62236000-62236180	ENSG00000182010
chr10	62237260	62237380	10:62237260-62237380	-
chr10	62237629	62237686	10:62237629-62237686	-
chr10	62240140	62240360	10:62240140-62240360	-
chr10	62243320	62243540	10:62243320-62243540	ENSG00000182010
chr10	62245100	62245280	10:62245100-62245280	-
chr10	62248640	62248800	10:62248640-62248800	-
chr10	62261780	62261940	10:62261780-62261940	ENSG00000182010
chr10	62264740	62265040	10:62264740-62265040	ENSG00000234756,ENSG00000182010
chr10	62265202	62265420	10:62265202-62265420	-
chr10	62268620	62268860	10:62268620-62268860	ENSG00000234756,ENSG00000182010
chr10	62278440	62278920	10:62278440-62278920	ENSG00000234756
chr10	62292090	62292250	10:62292090-62292250	ENSG00000234756
chr10	62305920	62306100	10:62305920-62306100	-
chr10	62307760	62308000	10:62307760-62308000	-
chr10	62308220	62308406	10:62308220-62308406	ENSG00000234756
chr10	62323720	62324080	10:62323720-62324080	-
chr10	62328020	62328200	10:62328020-62328200	ENSG00000240940
chr10	62335420	62335535	10:62335420-62335535	ENSG00000240940
chr10	62348164	62348255	10:62348164-62348255	ENSG00000240940
chr10	62355071	62355159	10:62355071-62355159	ENSG00000240940
chr10	62374020	62374460	10:62374020-62374460	ENSG00000285837,ENSG00000138311,ENSG00000288011
chr10	62375100	62375280	10:62375100-62375280	ENSG00000285837,ENSG00000138311,ENSG00000288011
chr10	62380120	62380300	10:62380120-62380300	ENSG00000285837,ENSG00000138311,ENSG00000288011
chr10	62380420	62380680	10:62380420-62380680	ENSG00000138311,ENSG00000288011
chr10	62384180	62384380	10:62384180-62384380	ENSG00000285837,ENSG00000138311,ENSG00000288011
chr10	62384600	62384820	10:62384600-62384820	ENSG00000138311,ENSG00000288011
chr10	62385860	62386040	10:62385860-62386040	-
chr10	62386360	62386860	10:62386360-62386860	-
chr10	62422120	62422540	10:62422120-62422540	-
chr10	62433200	62433480	10:62433200-62433480	-
chr10	62433825	62434000	10:62433825-62434000	-
chr10	62437740	62437920	10:62437740-62437920	-
chr10	62443920	62444160	10:62443920-62444160	-
chr10	62454757	62455011	10:62454757-62455011	-
chr10	62455120	62455360	10:62455120-62455360	-
chr10	62458840	62458910	10:62458840-62458910	-
chr10	62459180	62459400	10:62459180-62459400	-
chr10	62464400	62464600	10:62464400-62464600	-
chr10	62467640	62467840	10:62467640-62467840	-
chr10	62471880	62472060	10:62471880-62472060	-
chr10	62475620	62475860	10:62475620-62475860	-
chr10	62491660	62491860	10:62491660-62491860	-
chr10	62492120	62492300	10:62492120-62492300	-
chr10	62492560	62492740	10:62492560-62492740	-
chr10	62494060	62494220	10:62494060-62494220	-
chr10	62501640	62501840	10:62501640-62501840	-
chr10	62529620	62529680	10:62529620-62529680	-
chr10	62545780	62545960	10:62545780-62545960	-
chr10	62554740	62554940	10:62554740-62554940	-
chr10	62559540	62559760	10:62559540-62559760	-
chr10	62559798	62560160	10:62559798-62560160	-
chr10	62560300	62560500	10:62560300-62560500	-
chr10	62560946	62561056	10:62560946-62561056	-
chr10	62563560	62563780	10:62563560-62563780	-
chr10	62563920	62564180	10:62563920-62564180	-
chr10	62564260	62564740	10:62564260-62564740	-
chr10	62577660	62578000	10:62577660-62578000	-
chr10	62579056	62579149	10:62579056-62579149	-
chr10	62582280	62582700	10:62582280-62582700	-
chr10	62582820	62583260	10:62582820-62583260	-
chr10	62583620	62583680	10:62583620-62583680	-
chr10	62584300	62584640	10:62584300-62584640	-
chr10	62585758	62586000	10:62585758-62586000	-
chr10	62587120	62587300	10:62587120-62587300	-
chr10	62590420	62590620	10:62590420-62590620	-
chr10	62594120	62594300	10:62594120-62594300	-
chr10	62597340	62597505	10:62597340-62597505	-
chr10	62610780	62610940	10:62610780-62610940	-
chr10	62613540	62613720	10:62613540-62613720	-
chr10	62614880	62615120	10:62614880-62615120	-
chr10	62619020	62619199	10:62619020-62619199	-
chr10	62626840	62627080	10:62626840-62627080	-
chr10	62636900	62637120	10:62636900-62637120	ENSG00000285551
chr10	62637440	62637640	10:62637440-62637640	ENSG00000285551
chr10	62638020	62638225	10:62638020-62638225	ENSG00000285551
chr10	62640460	62640700	10:62640460-62640700	ENSG00000285551
chr10	62640870	62641072	10:62640870-62641072	ENSG00000285551
chr10	62651420	62651620	10:62651420-62651620	ENSG00000285551
chr10	62652240	62652460	10:62652240-62652460	ENSG00000285551
chr10	62728580	62728820	10:62728580-62728820	-
chr10	62733060	62733241	10:62733060-62733241	-
chr10	62735980	62736180	10:62735980-62736180	ENSG00000234489
chr10	62739113	62739220	10:62739113-62739220	ENSG00000234489
chr10	62744315	62744380	10:62744315-62744380	ENSG00000234489
chr10	62747280	62747520	10:62747280-62747520	ENSG00000234489
chr10	62761247	62761414	10:62761247-62761414	-
chr10	62772144	62772441	10:62772144-62772441	-
chr10	62779641	62779880	10:62779641-62779880	-
chr10	62788910	62789152	10:62788910-62789152	ENSG00000181915
chr10	62789420	62789692	10:62789420-62789692	-
chr10	62794420	62794660	10:62794420-62794660	ENSG00000181915
chr10	62804400	62804900	10:62804400-62804900	ENSG00000181915,ENSG00000238280
chr10	62805920	62806100	10:62805920-62806100	ENSG00000181915,ENSG00000238280
chr10	62806300	62806500	10:62806300-62806500	ENSG00000181915,ENSG00000238280
chr10	62815000	62815340	10:62815000-62815340	ENSG00000122877
chr10	62815440	62815580	10:62815440-62815580	ENSG00000122877
chr10	62816360	62816560	10:62816360-62816560	ENSG00000122877,ENSG00000181915,ENSG00000238280
chr10	62816680	62816860	10:62816680-62816860	ENSG00000122877,ENSG00000181915,ENSG00000238280
chr10	62817080	62817280	10:62817080-62817280	ENSG00000122877,ENSG00000238280
chr10	62817960	62818180	10:62817960-62818180	ENSG00000122877,ENSG00000181915,ENSG00000238280
chr10	62818440	62818740	10:62818440-62818740	ENSG00000122877
chr10	62818780	62819000	10:62818780-62819000	ENSG00000122877
chr10	62830740	62830980	10:62830740-62830980	-
chr10	62831460	62831640	10:62831460-62831640	-
chr10	62886020	62886220	10:62886020-62886220	-
chr10	62895120	62895360	10:62895120-62895360	-
chr10	62899380	62899720	10:62899380-62899720	-
chr10	62916020	62916620	10:62916020-62916620	ENSG00000122877
chr10	62946500	62946559	10:62946500-62946559	-
chr10	62972180	62972360	10:62972180-62972360	-
chr10	62990370	62990422	10:62990370-62990422	-
chr10	62995460	62995640	10:62995460-62995640	-
chr10	62995860	62996126	10:62995860-62996126	-
chr10	63004161	63004320	10:63004161-63004320	-
chr10	63005380	63005580	10:63005380-63005580	-
chr10	63064940	63065003	10:63064940-63065003	-
chr10	63068300	63068500	10:63068300-63068500	-
chr10	63083980	63084160	10:63083980-63084160	-
chr10	63084440	63084740	10:63084440-63084740	-
chr10	63084760	63084980	10:63084760-63084980	-
chr10	63085080	63085280	10:63085080-63085280	-
chr10	63105860	63106160	10:63105860-63106160	ENSG00000199446
chr10	63106360	63106560	10:63106360-63106560	ENSG00000199446
chr10	63114040	63114300	10:63114040-63114300	ENSG00000199446
chr10	63115860	63116060	10:63115860-63116060	ENSG00000224301,ENSG00000199446
chr10	63120620	63120920	10:63120620-63120920	ENSG00000224301
chr10	63128585	63128697	10:63128585-63128697	-
chr10	63133080	63133340	10:63133080-63133340	ENSG00000148572,ENSG00000224301
chr10	63133580	63133880	10:63133580-63133880	ENSG00000148572,ENSG00000224301
chr10	63134232	63134520	10:63134232-63134520	ENSG00000148572,ENSG00000224301
chr10	63137434	63137636	10:63137434-63137636	ENSG00000148572
chr10	63158220	63158400	10:63158220-63158400	-
chr10	63164400	63164600	10:63164400-63164600	-
chr10	63166900	63167080	10:63166900-63167080	-
chr10	63168860	63169140	10:63168860-63169140	-
chr10	63197133	63197220	10:63197133-63197220	-
chr10	63197420	63197620	10:63197420-63197620	ENSG00000171988
chr10	63197780	63198000	10:63197780-63198000	ENSG00000171988
chr10	63204881	63204980	10:63204881-63204980	-
chr10	63206680	63206880	10:63206680-63206880	-
chr10	63206980	63207180	10:63206980-63207180	-
chr10	63207260	63207620	10:63207260-63207620	-
chr10	63209080	63209280	10:63209080-63209280	-
chr10	63217180	63217380	10:63217180-63217380	ENSG00000234369,ENSG00000171988
chr10	63227559	63227757	10:63227559-63227757	ENSG00000234369
chr10	63236480	63236680	10:63236480-63236680	ENSG00000234369
chr10	63246460	63246660	10:63246460-63246660	-
chr10	63247840	63248040	10:63247840-63248040	-
chr10	63256140	63256320	10:63256140-63256320	ENSG00000234369,ENSG00000171988
chr10	63256500	63256720	10:63256500-63256720	-
chr10	63259395	63259547	10:63259395-63259547	-
chr10	63261632	63261798	10:63261632-63261798	-
chr10	63264680	63264860	10:63264680-63264860	-
chr10	63265200	63265416	10:63265200-63265416	ENSG00000171988
chr10	63265580	63266280	10:63265580-63266280	-
chr10	63266460	63266940	10:63266460-63266940	-
chr10	63267420	63267640	10:63267420-63267640	ENSG00000171988
chr10	63267820	63268020	10:63267820-63268020	ENSG00000171988
chr10	63268240	63268420	10:63268240-63268420	ENSG00000171988
chr10	63268800	63269440	10:63268800-63269440	ENSG00000234369,ENSG00000171988
chr10	63269822	63269880	10:63269822-63269880	-
chr10	63270660	63270840	10:63270660-63270840	-
chr10	63286500	63286680	10:63286500-63286680	-
chr10	63303160	63303368	10:63303160-63303368	-
chr10	63321920	63322180	10:63321920-63322180	-
chr10	63329600	63329780	10:63329600-63329780	-
chr10	63331660	63331940	10:63331660-63331940	ENSG00000270421
chr10	63346100	63346300	10:63346100-63346300	ENSG00000270421
chr10	63359600	63359822	10:63359600-63359822	ENSG00000270421
chr10	63375020	63375300	10:63375020-63375300	ENSG00000221063
chr10	63375560	63375760	10:63375560-63375760	ENSG00000221063,ENSG00000270421
chr10	63375940	63376160	10:63375940-63376160	ENSG00000221063,ENSG00000270421
chr10	63376960	63377280	10:63376960-63377280	ENSG00000221063,ENSG00000270421
chr10	63382280	63382400	10:63382280-63382400	-
chr10	63383260	63383420	10:63383260-63383420	ENSG00000270421
chr10	63396440	63396620	10:63396440-63396620	-
chr10	63409760	63409960	10:63409760-63409960	ENSG00000235816,ENSG00000270421
chr10	63410198	63410334	10:63410198-63410334	-
chr10	63414980	63415140	10:63414980-63415140	ENSG00000235816
chr10	63416500	63416680	10:63416500-63416680	ENSG00000235816
chr10	63429381	63429800	10:63429381-63429800	ENSG00000235816
chr10	63429816	63429886	10:63429816-63429886	ENSG00000235816
chr10	63430000	63430074	10:63430000-63430074	ENSG00000235816
chr10	63430420	63430640	10:63430420-63430640	ENSG00000235816
chr10	63437708	63437800	10:63437708-63437800	-
chr10	63439180	63439380	10:63439180-63439380	ENSG00000235816
chr10	63456520	63456740	10:63456520-63456740	ENSG00000272767
chr10	63456840	63457080	10:63456840-63457080	-
chr10	63464640	63464780	10:63464640-63464780	ENSG00000272767
chr10	63464880	63465280	10:63464880-63465280	ENSG00000272767,ENSG00000171988
chr10	63465300	63465520	10:63465300-63465520	ENSG00000272767,ENSG00000171988
chr10	63465900	63466180	10:63465900-63466180	ENSG00000272767,ENSG00000171988
chr10	63466240	63466880	10:63466240-63466880	ENSG00000272767
chr10	63467960	63468102	10:63467960-63468102	ENSG00000272767,ENSG00000171988
chr10	63491660	63491880	10:63491660-63491880	ENSG00000224412
chr10	63496819	63496985	10:63496819-63496985	-
chr10	63498830	63498924	10:63498830-63498924	-
chr10	63502013	63502197	10:63502013-63502197	-
chr10	63515000	63515700	10:63515000-63515700	ENSG00000165476
chr10	63516314	63516440	10:63516314-63516440	-
chr10	63520740	63521100	10:63520740-63521100	ENSG00000165476
chr10	63521160	63521520	10:63521160-63521520	ENSG00000165476,ENSG00000171988
chr10	63521540	63521760	10:63521540-63521760	ENSG00000165476
chr10	63521820	63522200	10:63521820-63522200	ENSG00000165476,ENSG00000171988
chr10	63522778	63522987	10:63522778-63522987	ENSG00000165476
chr10	63540120	63540320	10:63540120-63540320	-
chr10	63542380	63542520	10:63542380-63542520	-
chr10	63547788	63547932	10:63547788-63547932	-
chr10	63553140	63553340	10:63553140-63553340	-
chr10	63553523	63553712	10:63553523-63553712	-
chr10	63554140	63554340	10:63554140-63554340	-
chr10	63554800	63555000	10:63554800-63555000	-
chr10	63573220	63573580	10:63573220-63573580	-
chr10	63586120	63586320	10:63586120-63586320	-
chr10	63588600	63588660	10:63588600-63588660	-
chr10	63604160	63604420	10:63604160-63604420	ENSG00000165476
chr10	63614580	63614820	10:63614580-63614820	-
chr10	63628740	63629080	10:63628740-63629080	ENSG00000232075,ENSG00000286373
chr10	63629440	63629660	10:63629440-63629660	ENSG00000232075,ENSG00000286373,ENSG00000165476,ENSG00000234369
chr10	63629980	63631040	10:63629980-63631040	ENSG00000270352,ENSG00000232075,ENSG00000286373
chr10	63631400	63631480	10:63631400-63631480	ENSG00000232075,ENSG00000286373
chr10	63632060	63632260	10:63632060-63632260	ENSG00000232075,ENSG00000286373
chr10	63633800	63633960	10:63633800-63633960	ENSG00000232075,ENSG00000286373
chr10	63644868	63645002	10:63644868-63645002	-
chr10	63665980	63666180	10:63665980-63666180	-
chr10	63667100	63667280	10:63667100-63667280	ENSG00000228566,ENSG00000270352
chr10	63667660	63668380	10:63667660-63668380	ENSG00000228566,ENSG00000270352
chr10	63671640	63671860	10:63671640-63671860	ENSG00000228566,ENSG00000270352
chr10	63672440	63672584	10:63672440-63672584	-
chr10	63673569	63673660	10:63673569-63673660	-
chr10	63673680	63673928	10:63673680-63673928	-
chr10	63675200	63675420	10:63675200-63675420	-
chr10	63682340	63682620	10:63682340-63682620	ENSG00000270352
chr10	63683110	63683195	10:63683110-63683195	-
chr10	63683410	63683515	10:63683410-63683515	-
chr10	63699840	63700000	10:63699840-63700000	-
chr10	63700220	63700500	10:63700220-63700500	ENSG00000270352
chr10	63700940	63701160	10:63700940-63701160	-
chr10	63703204	63703343	10:63703204-63703343	-
chr10	63707380	63707600	10:63707380-63707600	ENSG00000270352
chr10	63712340	63712540	10:63712340-63712540	ENSG00000270352,ENSG00000232075,ENSG00000286373
chr10	63712800	63713020	10:63712800-63713020	-
chr10	63713160	63713380	10:63713160-63713380	-
chr10	63713520	63713680	10:63713520-63713680	-
chr10	63713840	63714040	10:63713840-63714040	-
chr10	63716620	63716840	10:63716620-63716840	-
chr10	63717220	63717420	10:63717220-63717420	-
chr10	63720080	63720280	10:63720080-63720280	-
chr10	63720680	63720940	10:63720680-63720940	-
chr10	63720980	63721400	10:63720980-63721400	-
chr10	63722023	63722280	10:63722023-63722280	-
chr10	63722576	63722860	10:63722576-63722860	-
chr10	63738640	63738820	10:63738640-63738820	-
chr10	63744020	63744220	10:63744020-63744220	-
chr10	63753980	63754140	10:63753980-63754140	-
chr10	63756380	63756540	10:63756380-63756540	-
chr10	63758180	63758360	10:63758180-63758360	-
chr10	63760080	63760360	10:63760080-63760360	-
chr10	63766800	63767140	10:63766800-63767140	-
chr10	63767220	63767800	10:63767220-63767800	-
chr10	63772531	63772780	10:63772531-63772780	-
chr10	63799120	63799500	10:63799120-63799500	-
chr10	63800820	63800940	10:63800820-63800940	-
chr10	63812553	63812680	10:63812553-63812680	-
chr10	63819860	63820040	10:63819860-63820040	-
chr10	63829100	63829260	10:63829100-63829260	-
chr10	63833800	63833980	10:63833800-63833980	-
chr10	63866540	63866720	10:63866540-63866720	ENSG00000228566
chr10	63866960	63867120	10:63866960-63867120	ENSG00000228566
chr10	63872420	63872600	10:63872420-63872600	ENSG00000228566
chr10	63889884	63890104	10:63889884-63890104	ENSG00000228566
chr10	63901960	63902200	10:63901960-63902200	ENSG00000213609
chr10	63917340	63917500	10:63917340-63917500	-
chr10	63922480	63922660	10:63922480-63922660	-
chr10	63933781	63933864	10:63933781-63933864	-
chr10	63935840	63936000	10:63935840-63936000	-
chr10	63976640	63976840	10:63976640-63976840	-
chr10	63977420	63977600	10:63977420-63977600	-
chr10	64033802	64034000	10:64033802-64034000	ENSG00000226426
chr10	64036700	64036880	10:64036700-64036880	ENSG00000226426
chr10	64037140	64037266	10:64037140-64037266	ENSG00000226426
chr10	64041260	64041460	10:64041260-64041460	ENSG00000235356,ENSG00000233724,ENSG00000282906,ENSG00000270754,ENSG00000224714,ENSG00000216740,ENSG00000233900,ENSG00000235489,ENSG00000226426
chr10	64071280	64071500	10:64071280-64071500	-
chr10	64092020	64092200	10:64092020-64092200	-
chr10	64094253	64094448	10:64094253-64094448	-
chr10	64116020	64116200	10:64116020-64116200	-
chr10	64118924	64119019	10:64118924-64119019	-
chr10	64157240	64157439	10:64157240-64157439	ENSG00000235489
chr10	64157636	64157695	10:64157636-64157695	ENSG00000235489
chr10	64272100	64272200	10:64272100-64272200	-
chr10	64279420	64279516	10:64279420-64279516	-
chr10	64367890	64368140	10:64367890-64368140	-
chr10	64394780	64395060	10:64394780-64395060	ENSG00000233900
chr10	64396180	64396380	10:64396180-64396380	ENSG00000282906,ENSG00000270754,ENSG00000224714,ENSG00000233900,ENSG00000235489
chr10	64408420	64408740	10:64408420-64408740	ENSG00000270754,ENSG00000216740,ENSG00000233900
chr10	64408880	64409060	10:64408880-64409060	-
chr10	64449840	64450000	10:64449840-64450000	-
chr10	64458500	64458660	10:64458500-64458660	-
chr10	64463570	64463622	10:64463570-64463622	-
chr10	64486280	64486480	10:64486280-64486480	ENSG00000224714,ENSG00000233900
chr10	64500960	64501140	10:64500960-64501140	-
chr10	64528790	64528917	10:64528790-64528917	-
chr10	64530167	64530250	10:64530167-64530250	-
chr10	64587040	64587240	10:64587040-64587240	ENSG00000233900
chr10	64655518	64655598	10:64655518-64655598	ENSG00000233900
chr10	64734060	64734282	10:64734060-64734282	-
chr10	64760501	64760653	10:64760501-64760653	ENSG00000270648
chr10	64810275	64810337	10:64810275-64810337	ENSG00000216740
chr10	64846720	64846920	10:64846720-64846920	ENSG00000216740
chr10	64978020	64978200	10:64978020-64978200	ENSG00000270754,ENSG00000224714
chr10	64999371	64999480	10:64999371-64999480	ENSG00000270754,ENSG00000224714
chr10	65194240	65194460	10:65194240-65194460	ENSG00000235356,ENSG00000233724,ENSG00000227173,ENSG00000282906
chr10	65194720	65194854	10:65194720-65194854	ENSG00000233724,ENSG00000227173
chr10	65358680	65358840	10:65358680-65358840	ENSG00000235356,ENSG00000233724
chr10	65395092	65395239	10:65395092-65395239	-
chr10	65419754	65419820	10:65419754-65419820	-
chr10	65578884	65578936	10:65578884-65578936	ENSG00000228065
chr10	65640220	65640323	10:65640220-65640323	-
chr10	65670140	65670460	10:65670140-65670460	ENSG00000228065
chr10	65692320	65692403	10:65692320-65692403	-
chr10	65754140	65754269	10:65754140-65754269	-
chr10	65851620	65851751	10:65851620-65851751	-
chr10	65925897	65925958	10:65925897-65925958	-
chr10	66069428	66069529	10:66069428-66069529	ENSG00000273360
chr10	66101258	66101320	10:66101258-66101320	ENSG00000273360
chr10	66144120	66144320	10:66144120-66144320	ENSG00000273360
chr10	66151460	66151640	10:66151460-66151640	-
chr10	66167960	66168120	10:66167960-66168120	-
chr10	66176820	66177120	10:66176820-66177120	-
chr10	66180820	66181000	10:66180820-66181000	ENSG00000273360,ENSG00000228065,ENSG00000235356,ENSG00000233724,ENSG00000227173,ENSG00000282906,ENSG00000270754,ENSG00000224714
chr10	66209280	66209354	10:66209280-66209354	-
chr10	66214880	66214990	10:66214880-66214990	-
chr10	66215143	66215292	10:66215143-66215292	-
chr10	66257980	66258100	10:66257980-66258100	-
chr10	66301220	66301380	10:66301220-66301380	-
chr10	66308000	66308180	10:66308000-66308180	ENSG00000273360
chr10	66314160	66314360	10:66314160-66314360	-
chr10	66322260	66322500	10:66322260-66322500	ENSG00000273360,ENSG00000228065,ENSG00000235356,ENSG00000233724,ENSG00000227173,ENSG00000282906,ENSG00000270754,ENSG00000224714
chr10	66326900	66327185	10:66326900-66327185	-
chr10	66329840	66329987	10:66329840-66329987	-
chr10	66349800	66350080	10:66349800-66350080	-
chr10	66353460	66353700	10:66353460-66353700	-
chr10	66365800	66365980	10:66365800-66365980	-
chr10	66368000	66368280	10:66368000-66368280	-
chr10	66375427	66375491	10:66375427-66375491	-
chr10	66378120	66378760	10:66378120-66378760	-
chr10	66379772	66379827	10:66379772-66379827	-
chr10	66394180	66394460	10:66394180-66394460	-
chr10	66394540	66394740	10:66394540-66394740	-
chr10	66398320	66398480	10:66398320-66398480	-
chr10	66405680	66405820	10:66405680-66405820	-
chr10	66455420	66455580	10:66455420-66455580	-
chr10	66471300	66471480	10:66471300-66471480	-
chr10	66495920	66496023	10:66495920-66496023	-
chr10	66505380	66505560	10:66505380-66505560	-
chr10	66538400	66538660	10:66538400-66538660	-
chr10	66546140	66546240	10:66546140-66546240	-
chr10	66546580	66547020	10:66546580-66547020	-
chr10	66547760	66547940	10:66547760-66547940	-
chr10	66555120	66555380	10:66555120-66555380	-
chr10	66564494	66564577	10:66564494-66564577	-
chr10	66566400	66566665	10:66566400-66566665	-
chr10	66575360	66575540	10:66575360-66575540	-
chr10	66575640	66575860	10:66575640-66575860	-
chr10	66592000	66592220	10:66592000-66592220	-
chr10	66625802	66626020	10:66625802-66626020	-
chr10	66627280	66627460	10:66627280-66627460	-
chr10	66629688	66629870	10:66629688-66629870	-
chr10	66630120	66630320	10:66630120-66630320	-
chr10	66637340	66637520	10:66637340-66637520	-
chr10	66639460	66639680	10:66639460-66639680	-
chr10	66654960	66655200	10:66654960-66655200	-
chr10	66678580	66678820	10:66678580-66678820	-
chr10	66680940	66681240	10:66680940-66681240	-
chr10	66684680	66684860	10:66684680-66684860	-
chr10	66686580	66686760	10:66686580-66686760	-
chr10	66698080	66698380	10:66698080-66698380	-
chr10	66712040	66712440	10:66712040-66712440	-
chr10	66712660	66712871	10:66712660-66712871	-
chr10	66714800	66715060	10:66714800-66715060	-
chr10	66722603	66722775	10:66722603-66722775	-
chr10	66723736	66723884	10:66723736-66723884	-
chr10	66737398	66737555	10:66737398-66737555	-
chr10	66746320	66746580	10:66746320-66746580	-
chr10	66747520	66747760	10:66747520-66747760	ENSG00000273360,ENSG00000228065
chr10	66748300	66748500	10:66748300-66748500	-
chr10	66752867	66752998	10:66752867-66752998	-
chr10	66763440	66763560	10:66763440-66763560	-
chr10	66772600	66772860	10:66772600-66772860	-
chr10	66774681	66774820	10:66774681-66774820	-
chr10	66775864	66776023	10:66775864-66776023	-
chr10	66777800	66777996	10:66777800-66777996	-
chr10	66780920	66781080	10:66780920-66781080	-
chr10	66781285	66781446	10:66781285-66781446	-
chr10	66782892	66783043	10:66782892-66783043	-
chr10	66783380	66783580	10:66783380-66783580	-
chr10	66784900	66785120	10:66784900-66785120	-
chr10	66794315	66794435	10:66794315-66794435	-
chr10	66799580	66799800	10:66799580-66799800	-
chr10	66804980	66805285	10:66804980-66805285	-
chr10	66805700	66805944	10:66805700-66805944	-
chr10	66811280	66811541	10:66811280-66811541	-
chr10	66827460	66827680	10:66827460-66827680	ENSG00000277056
chr10	66833177	66833287	10:66833177-66833287	ENSG00000277056
chr10	66836200	66836440	10:66836200-66836440	ENSG00000277056
chr10	66837462	66837620	10:66837462-66837620	ENSG00000277056
chr10	66838100	66838340	10:66838100-66838340	ENSG00000277056
chr10	66844660	66844828	10:66844660-66844828	ENSG00000277056
chr10	66863560	66863860	10:66863560-66863860	-
chr10	66869720	66869900	10:66869720-66869900	-
chr10	66878300	66878500	10:66878300-66878500	-
chr10	66917261	66917383	10:66917261-66917383	-
chr10	66925940	66926100	10:66925940-66926100	ENSG00000198739
chr10	66926360	66926491	10:66926360-66926491	-
chr10	66927815	66927878	10:66927815-66927878	-
chr10	66928080	66928340	10:66928080-66928340	ENSG00000198739
chr10	66928820	66929040	10:66928820-66929040	ENSG00000198739
chr10	66929173	66929409	10:66929173-66929409	-
chr10	66931440	66931620	10:66931440-66931620	ENSG00000198739
chr10	66932075	66932226	10:66932075-66932226	-
chr10	66941060	66941280	10:66941060-66941280	-
chr10	66953460	66953640	10:66953460-66953640	-
chr10	66958540	66958800	10:66958540-66958800	-
chr10	66971460	66971607	10:66971460-66971607	-
chr10	66981500	66981720	10:66981500-66981720	-
chr10	66981815	66981949	10:66981815-66981949	-
chr10	66982220	66982440	10:66982220-66982440	-
chr10	66992000	66992180	10:66992000-66992180	-
chr10	66997100	66997300	10:66997100-66997300	-
chr10	67000800	67000980	10:67000800-67000980	ENSG00000198739
chr10	67015380	67015580	10:67015380-67015580	ENSG00000198739
chr10	67017380	67017540	10:67017380-67017540	ENSG00000198739
chr10	67043160	67043339	10:67043160-67043339	ENSG00000225299
chr10	67050560	67050780	10:67050560-67050780	ENSG00000225299
chr10	67076240	67076440	10:67076240-67076440	ENSG00000225299
chr10	67077500	67077720	10:67077500-67077720	ENSG00000276866,ENSG00000225299
chr10	67077880	67078248	10:67077880-67078248	-
chr10	67079240	67079420	10:67079240-67079420	ENSG00000225299
chr10	67086460	67086680	10:67086460-67086680	-
chr10	67086922	67087120	10:67086922-67087120	-
chr10	67098500	67098740	10:67098500-67098740	-
chr10	67098860	67099040	10:67098860-67099040	-
chr10	67100600	67100776	10:67100600-67100776	-
chr10	67103013	67103219	10:67103013-67103219	-
chr10	67116020	67116220	10:67116020-67116220	-
chr10	67119820	67120140	10:67119820-67120140	-
chr10	67140809	67141051	10:67140809-67141051	-
chr10	67198307	67198506	10:67198307-67198506	-
chr10	67199060	67199280	10:67199060-67199280	-
chr10	67200207	67200360	10:67200207-67200360	-
chr10	67201026	67201158	10:67201026-67201158	-
chr10	67240200	67240380	10:67240200-67240380	-
chr10	67250820	67251020	10:67250820-67251020	-
chr10	67256451	67256600	10:67256451-67256600	-
chr10	67256960	67257360	10:67256960-67257360	-
chr10	67257589	67257733	10:67257589-67257733	-
chr10	67306680	67306840	10:67306680-67306840	ENSG00000226448
chr10	67309020	67309174	10:67309020-67309174	-
chr10	67330385	67330484	10:67330385-67330484	ENSG00000226448
chr10	67335077	67335188	10:67335077-67335188	ENSG00000226448
chr10	67384600	67384780	10:67384600-67384780	ENSG00000276866,ENSG00000183230
chr10	67412309	67412484	10:67412309-67412484	ENSG00000276866
chr10	67463940	67464180	10:67463940-67464180	ENSG00000276866
chr10	67492200	67492600	10:67492200-67492600	-
chr10	67492750	67492950	10:67492750-67492950	-
chr10	67506520	67506707	10:67506520-67506707	ENSG00000276866
chr10	67506820	67507000	10:67506820-67507000	-
chr10	67521020	67521220	10:67521020-67521220	ENSG00000276866
chr10	67526520	67526720	10:67526520-67526720	-
chr10	67527460	67527640	10:67527460-67527640	ENSG00000276866
chr10	67547600	67547840	10:67547600-67547840	-
chr10	67549540	67549700	10:67549540-67549700	-
chr10	67550180	67550272	10:67550180-67550272	-
chr10	67602340	67602520	10:67602340-67602520	-
chr10	67606620	67606900	10:67606620-67606900	-
chr10	67607624	67607700	10:67607624-67607700	-
chr10	67610100	67610300	10:67610100-67610300	-
chr10	67612280	67612460	10:67612280-67612460	-
chr10	67613120	67613500	10:67613120-67613500	-
chr10	67616196	67616408	10:67616196-67616408	-
chr10	67618200	67618400	10:67618200-67618400	-
chr10	67622660	67622840	10:67622660-67622840	-
chr10	67629400	67629740	10:67629400-67629740	-
chr10	67631020	67631211	10:67631020-67631211	-
chr10	67665020	67665260	10:67665020-67665260	ENSG00000183230
chr10	67665580	67665820	10:67665580-67665820	ENSG00000183230
chr10	67666520	67666740	10:67666520-67666740	ENSG00000183230
chr10	67668540	67668740	10:67668540-67668740	ENSG00000183230
chr10	67670080	67670240	10:67670080-67670240	ENSG00000183230
chr10	67695660	67695940	10:67695660-67695940	ENSG00000183230
chr10	67696100	67696240	10:67696100-67696240	ENSG00000183230
chr10	67697760	67697940	10:67697760-67697940	ENSG00000213606,ENSG00000183230
chr10	67707160	67707363	10:67707160-67707363	-
chr10	67715005	67715174	10:67715005-67715174	-
chr10	67763560	67763720	10:67763560-67763720	ENSG00000213606,ENSG00000183230
chr10	67764080	67764640	10:67764080-67764640	ENSG00000213606,ENSG00000183230
chr10	67764800	67765126	10:67764800-67765126	ENSG00000213606,ENSG00000183230
chr10	67765368	67765532	10:67765368-67765532	-
chr10	67772759	67772835	10:67772759-67772835	-
chr10	67773030	67773163	10:67773030-67773163	-
chr10	67776460	67776620	10:67776460-67776620	-
chr10	67780000	67780200	10:67780000-67780200	ENSG00000225922,ENSG00000213606,ENSG00000183230
chr10	67780718	67780862	10:67780718-67780862	-
chr10	67784288	67784460	10:67784288-67784460	-
chr10	67784680	67784900	10:67784680-67784900	-
chr10	67788540	67788720	10:67788540-67788720	ENSG00000225922
chr10	67790440	67790800	10:67790440-67790800	ENSG00000225922
chr10	67791000	67791260	10:67791000-67791260	ENSG00000212520,ENSG00000225922
chr10	67791440	67791680	10:67791440-67791680	ENSG00000225922
chr10	67793439	67793500	10:67793439-67793500	ENSG00000225922
chr10	67794386	67794473	10:67794386-67794473	ENSG00000225922
chr10	67803196	67803325	10:67803196-67803325	ENSG00000212520
chr10	67803800	67803960	10:67803800-67803960	ENSG00000212520
chr10	67815682	67815840	10:67815682-67815840	-
chr10	67818400	67818600	10:67818400-67818600	ENSG00000237141,ENSG00000239942,ENSG00000212520
chr10	67819880	67820140	10:67819880-67820140	ENSG00000239942
chr10	67823280	67823520	10:67823280-67823520	ENSG00000237141,ENSG00000239942,ENSG00000212520
chr10	67836600	67836780	10:67836600-67836780	ENSG00000237141,ENSG00000108176
chr10	67837600	67837800	10:67837600-67837800	ENSG00000237141,ENSG00000239942,ENSG00000108176
chr10	67838057	67838280	10:67838057-67838280	ENSG00000237141,ENSG00000239942,ENSG00000108176
chr10	67849400	67849600	10:67849400-67849600	ENSG00000219932,ENSG00000252113,ENSG00000272892,ENSG00000237141,ENSG00000239942,ENSG00000108176
chr10	67850020	67850260	10:67850020-67850260	ENSG00000252113,ENSG00000272892
chr10	67855261	67855419	10:67855261-67855419	ENSG00000252113
chr10	67855680	67855880	10:67855680-67855880	ENSG00000219932,ENSG00000252113
chr10	67883740	67884020	10:67883740-67884020	ENSG00000096717,ENSG00000219932
chr10	67884440	67884760	10:67884440-67884760	ENSG00000226318,ENSG00000096717,ENSG00000219932,ENSG00000252113
chr10	67884840	67885300	10:67884840-67885300	ENSG00000096717,ENSG00000219932
chr10	67885680	67885780	10:67885680-67885780	ENSG00000096717
chr10	67885940	67886160	10:67885940-67886160	ENSG00000096717
chr10	67886180	67886460	10:67886180-67886460	ENSG00000096717
chr10	67889680	67889874	10:67889680-67889874	ENSG00000096717
chr10	67898940	67899200	10:67898940-67899200	-
chr10	67912567	67912880	10:67912567-67912880	-
chr10	67923669	67923900	10:67923669-67923900	-
chr10	67925560	67926040	10:67925560-67926040	-
chr10	67927040	67927280	10:67927040-67927280	-
chr10	67936540	67936700	10:67936540-67936700	ENSG00000226318
chr10	67966200	67966420	10:67966200-67966420	ENSG00000226318
chr10	67967766	67967964	10:67967766-67967964	ENSG00000226318
chr10	67969913	67970159	10:67969913-67970159	ENSG00000226318
chr10	67982062	67982263	10:67982062-67982263	-
chr10	67990216	67990300	10:67990216-67990300	-
chr10	67991460	67991680	10:67991460-67991680	ENSG00000266467
chr10	68011300	68011500	10:68011300-68011500	ENSG00000236375,ENSG00000266467
chr10	68012375	68012589	10:68012375-68012589	ENSG00000236375,ENSG00000266467
chr10	68043140	68043340	10:68043140-68043340	ENSG00000148634
chr10	68044660	68044780	10:68044660-68044780	-
chr10	68067080	68067280	10:68067080-68067280	ENSG00000148634
chr10	68071000	68071280	10:68071000-68071280	ENSG00000148634
chr10	68074180	68074260	10:68074180-68074260	ENSG00000148634
chr10	68074620	68075020	10:68074620-68075020	ENSG00000148634
chr10	68075120	68075460	10:68075120-68075460	ENSG00000148634
chr10	68082900	68083100	10:68082900-68083100	ENSG00000148634
chr10	68084056	68084441	10:68084056-68084441	ENSG00000148634
chr10	68092572	68092881	10:68092572-68092881	-
chr10	68094040	68094260	10:68094040-68094260	-
chr10	68095300	68095500	10:68095300-68095500	-
chr10	68097240	68097440	10:68097240-68097440	ENSG00000138347
chr10	68099860	68100020	10:68099860-68100020	ENSG00000138347
chr10	68101381	68101689	10:68101381-68101689	ENSG00000138347
chr10	68105860	68106120	10:68105860-68106120	ENSG00000138347
chr10	68106720	68106960	10:68106720-68106960	ENSG00000138347
chr10	68110080	68110320	10:68110080-68110320	ENSG00000138347
chr10	68121910	68122047	10:68121910-68122047	-
chr10	68132440	68132680	10:68132440-68132680	-
chr10	68135460	68135680	10:68135460-68135680	-
chr10	68135920	68136740	10:68135920-68136740	-
chr10	68137180	68137560	10:68137180-68137560	-
chr10	68137670	68137777	10:68137670-68137777	-
chr10	68140035	68140169	10:68140035-68140169	-
chr10	68153740	68153800	10:68153740-68153800	ENSG00000222371,ENSG00000252113
chr10	68154080	68154420	10:68154080-68154420	ENSG00000222371
chr10	68155720	68156140	10:68155720-68156140	ENSG00000222371
chr10	68156480	68156660	10:68156480-68156660	ENSG00000222371,ENSG00000252113
chr10	68167360	68167560	10:68167360-68167560	-
chr10	68176360	68176580	10:68176360-68176580	-
chr10	68195080	68195163	10:68195080-68195163	-
chr10	68202620	68203240	10:68202620-68203240	-
chr10	68208520	68208720	10:68208520-68208720	-
chr10	68212860	68213060	10:68212860-68213060	-
chr10	68221360	68221520	10:68221360-68221520	-
chr10	68224920	68225100	10:68224920-68225100	ENSG00000179774
chr10	68231100	68231380	10:68231100-68231380	ENSG00000234102,ENSG00000233590,ENSG00000179774
chr10	68231440	68231700	10:68231440-68231700	ENSG00000234102,ENSG00000233590,ENSG00000179774
chr10	68239780	68240020	10:68239780-68240020	ENSG00000233590,ENSG00000179774
chr10	68258149	68258208	10:68258149-68258208	ENSG00000234102
chr10	68266320	68266520	10:68266320-68266520	ENSG00000234102
chr10	68271360	68271900	10:68271360-68271900	ENSG00000234102
chr10	68284420	68284516	10:68284420-68284516	-
chr10	68296900	68297260	10:68296900-68297260	ENSG00000108187
chr10	68302280	68302460	10:68302280-68302460	ENSG00000108187
chr10	68327880	68328000	10:68327880-68328000	-
chr10	68328340	68328560	10:68328340-68328560	ENSG00000096746,ENSG00000108187
chr10	68329200	68329460	10:68329200-68329460	ENSG00000096746,ENSG00000108187
chr10	68331540	68331600	10:68331540-68331600	ENSG00000096746,ENSG00000108187
chr10	68331840	68332120	10:68331840-68332120	ENSG00000096746,ENSG00000108187
chr10	68332840	68333080	10:68332840-68333080	ENSG00000096746,ENSG00000108187
chr10	68333120	68333320	10:68333120-68333320	ENSG00000096746,ENSG00000108187
chr10	68333540	68333740	10:68333540-68333740	ENSG00000096746
chr10	68333880	68334160	10:68333880-68334160	-
chr10	68334500	68334700	10:68334500-68334700	ENSG00000096746
chr10	68335000	68335810	10:68335000-68335810	-
chr10	68336064	68336195	10:68336064-68336195	-
chr10	68336530	68336694	10:68336530-68336694	-
chr10	68336820	68337040	10:68336820-68337040	-
chr10	68337849	68337942	10:68337849-68337942	-
chr10	68348540	68348740	10:68348540-68348740	ENSG00000204130
chr10	68364297	68364415	10:68364297-68364415	-
chr10	68376780	68377037	10:68376780-68377037	-
chr10	68385860	68386007	10:68385860-68386007	-
chr10	68405820	68405980	10:68405820-68405980	-
chr10	68406220	68406620	10:68406220-68406620	ENSG00000234806,ENSG00000204130
chr10	68406860	68407160	10:68406860-68407160	ENSG00000234806,ENSG00000204130
chr10	68407200	68407440	10:68407200-68407440	ENSG00000199638,ENSG00000234806,ENSG00000204130
chr10	68470700	68470861	10:68470700-68470861	ENSG00000199638,ENSG00000138346
chr10	68471120	68471380	10:68471120-68471380	ENSG00000199638,ENSG00000138346
chr10	68471700	68472060	10:68471700-68472060	ENSG00000207438,ENSG00000199638,ENSG00000234806,ENSG00000138346
chr10	68474120	68474340	10:68474120-68474340	ENSG00000199638,ENSG00000138346
chr10	68492240	68492460	10:68492240-68492460	ENSG00000207438,ENSG00000226493,ENSG00000122912,ENSG00000199638,ENSG00000234806
chr10	68516800	68517040	10:68516800-68517040	ENSG00000207438,ENSG00000122912
chr10	68527440	68527700	10:68527440-68527700	ENSG00000195401,ENSG00000214881,ENSG00000207438,ENSG00000122912,ENSG00000199638,ENSG00000234806
chr10	68542101	68542300	10:68542101-68542300	ENSG00000214881
chr10	68542560	68542760	10:68542560-68542760	ENSG00000214881
chr10	68543048	68543260	10:68543048-68543260	ENSG00000214881
chr10	68549260	68549440	10:68549260-68549440	ENSG00000214881
chr10	68550880	68551040	10:68550880-68551040	ENSG00000195401,ENSG00000260400,ENSG00000138336,ENSG00000214881,ENSG00000207438
chr10	68559360	68559660	10:68559360-68559660	ENSG00000138336
chr10	68559920	68560160	10:68559920-68560160	ENSG00000138336
chr10	68560180	68560380	10:68560180-68560380	ENSG00000138336,ENSG00000214881
chr10	68560720	68560920	10:68560720-68560920	ENSG00000138336
chr10	68560940	68561240	10:68560940-68561240	ENSG00000138336
chr10	68561460	68561680	10:68561460-68561680	ENSG00000138336,ENSG00000214881
chr10	68563200	68563620	10:68563200-68563620	ENSG00000138336
chr10	68566440	68566620	10:68566440-68566620	ENSG00000138336
chr10	68579116	68579278	10:68579116-68579278	-
chr10	68582640	68582880	10:68582640-68582880	-
chr10	68587046	68587202	10:68587046-68587202	-
chr10	68599020	68599280	10:68599020-68599280	-
chr10	68599500	68599780	10:68599500-68599780	-
chr10	68599980	68600180	10:68599980-68600180	-
chr10	68600380	68600640	10:68600380-68600640	-
chr10	68602641	68602778	10:68602641-68602778	-
chr10	68606960	68607240	10:68606960-68607240	-
chr10	68625600	68625800	10:68625600-68625800	ENSG00000213025
chr10	68628640	68628880	10:68628640-68628880	ENSG00000213025
chr10	68631560	68631720	10:68631560-68631720	ENSG00000213025
chr10	68648040	68648280	10:68648040-68648280	ENSG00000260400,ENSG00000213025
chr10	68665860	68666100	10:68665860-68666100	ENSG00000260400,ENSG00000227583
chr10	68666300	68666640	10:68666300-68666640	ENSG00000260400,ENSG00000227583
chr10	68667931	68668047	10:68667931-68668047	ENSG00000227583
chr10	68699500	68699720	10:68699500-68699720	ENSG00000260400
chr10	68719440	68719542	10:68719440-68719542	ENSG00000270494
chr10	68720960	68721180	10:68720960-68721180	ENSG00000221184,ENSG00000283551,ENSG00000195401,ENSG00000060339,ENSG00000270494,ENSG00000260400
chr10	68721400	68721700	10:68721400-68721700	ENSG00000195401,ENSG00000060339,ENSG00000270494
chr10	68721960	68722420	10:68721960-68722420	ENSG00000060339,ENSG00000270494
chr10	68722440	68722640	10:68722440-68722640	ENSG00000060339,ENSG00000270494
chr10	68747380	68747600	10:68747380-68747600	ENSG00000221184,ENSG00000283551,ENSG00000195401
chr10	68756860	68757080	10:68756860-68757080	ENSG00000221184,ENSG00000283551
chr10	68792220	68792400	10:68792220-68792400	ENSG00000221184,ENSG00000283551,ENSG00000195401
chr10	68800215	68800560	10:68800215-68800560	-
chr10	68813840	68814020	10:68813840-68814020	-
chr10	68827380	68827600	10:68827380-68827600	ENSG00000200218,ENSG00000165730
chr10	68828380	68828580	10:68828380-68828580	ENSG00000165730
chr10	68830976	68831069	10:68830976-68831069	ENSG00000165730
chr10	68869720	68869940	10:68869720-68869940	ENSG00000200218
chr10	68870100	68870540	10:68870100-68870540	-
chr10	68871020	68871260	10:68871020-68871260	ENSG00000200218
chr10	68871420	68871720	10:68871420-68871720	ENSG00000200218
chr10	68872080	68872300	10:68872080-68872300	ENSG00000206855,ENSG00000200218,ENSG00000165730,ENSG00000221184,ENSG00000283551
chr10	68872668	68872869	10:68872668-68872869	-
chr10	68876560	68877000	10:68876560-68877000	-
chr10	68893097	68893300	10:68893097-68893300	ENSG00000285871
chr10	68895180	68895360	10:68895180-68895360	ENSG00000107625,ENSG00000285871
chr10	68896260	68896440	10:68896260-68896440	ENSG00000107625,ENSG00000285871
chr10	68897540	68897720	10:68897540-68897720	ENSG00000206855,ENSG00000107625,ENSG00000285871,ENSG00000200218
chr10	68899380	68899518	10:68899380-68899518	-
chr10	68900500	68900960	10:68900500-68900960	ENSG00000206855,ENSG00000107625,ENSG00000285871
chr10	68901060	68901340	10:68901060-68901340	ENSG00000206855,ENSG00000107625,ENSG00000285871,ENSG00000200218,ENSG00000221184,ENSG00000283551,ENSG00000195401
chr10	68902520	68902750	10:68902520-68902750	-
chr10	68924660	68924860	10:68924660-68924860	ENSG00000206855
chr10	68940940	68941120	10:68940940-68941120	-
chr10	68955440	68955680	10:68955440-68955680	ENSG00000165732
chr10	68955780	68955940	10:68955780-68955940	ENSG00000165732
chr10	68956020	68956240	10:68956020-68956240	ENSG00000198954,ENSG00000165732
chr10	68956520	68956760	10:68956520-68956760	ENSG00000165732
chr10	68957080	68957340	10:68957080-68957340	ENSG00000165732
chr10	68957460	68957980	10:68957460-68957980	ENSG00000165732
chr10	68960877	68961062	10:68960877-68961062	-
chr10	68988620	68988860	10:68988620-68988860	ENSG00000214875,ENSG00000198954
chr10	68989260	68989600	10:68989260-68989600	ENSG00000214875,ENSG00000198954
chr10	68993140	68993360	10:68993140-68993360	ENSG00000214875,ENSG00000198954
chr10	68997780	68998020	10:68997780-68998020	ENSG00000214875
chr10	69004920	69005080	10:69004920-69005080	ENSG00000229001,ENSG00000198954
chr10	69009420	69009620	10:69009420-69009620	ENSG00000229001,ENSG00000198954
chr10	69010240	69010460	10:69010240-69010460	ENSG00000229001,ENSG00000198954
chr10	69014298	69014477	10:69014298-69014477	ENSG00000229001
chr10	69048220	69048381	10:69048220-69048381	-
chr10	69058000	69058220	10:69058000-69058220	-
chr10	69061460	69061720	10:69061460-69061720	ENSG00000122862,ENSG00000229001
chr10	69062157	69062405	10:69062157-69062405	-
chr10	69065740	69066320	10:69065740-69066320	-
chr10	69087960	69088220	10:69087960-69088220	ENSG00000274008,ENSG00000122862,ENSG00000229001
chr10	69088480	69088760	10:69088480-69088760	ENSG00000122862
chr10	69088984	69089200	10:69088984-69089200	ENSG00000274008,ENSG00000122862,ENSG00000229001
chr10	69090900	69090980	10:69090900-69090980	ENSG00000274008,ENSG00000122862
chr10	69091260	69091480	10:69091260-69091480	ENSG00000274008,ENSG00000122862
chr10	69093380	69093560	10:69093380-69093560	ENSG00000274008,ENSG00000122862,ENSG00000229001
chr10	69094100	69094300	10:69094100-69094300	ENSG00000274008,ENSG00000122862
chr10	69097820	69098000	10:69097820-69098000	ENSG00000274008
chr10	69100540	69100663	10:69100540-69100663	ENSG00000274008
chr10	69121941	69122100	10:69121941-69122100	-
chr10	69123380	69123580	10:69123380-69123580	ENSG00000122958
chr10	69123900	69124220	10:69123900-69124220	ENSG00000233163,ENSG00000122958,ENSG00000274008,ENSG00000229001
chr10	69124820	69125060	10:69124820-69125060	ENSG00000122958
chr10	69125240	69125460	10:69125240-69125460	-
chr10	69125680	69125880	10:69125680-69125880	-
chr10	69130340	69130600	10:69130340-69130600	-
chr10	69146900	69147100	10:69146900-69147100	-
chr10	69160900	69161240	10:69160900-69161240	ENSG00000233163
chr10	69172640	69172900	10:69172640-69172900	ENSG00000156502,ENSG00000233163,ENSG00000122958
chr10	69179880	69180080	10:69179880-69180080	ENSG00000156502,ENSG00000233163,ENSG00000122958
chr10	69180400	69180700	10:69180400-69180700	ENSG00000156502
chr10	69180820	69181080	10:69180820-69181080	ENSG00000156502
chr10	69200376	69200549	10:69200376-69200549	-
chr10	69201060	69201320	10:69201060-69201320	ENSG00000156502
chr10	69202400	69202600	10:69202400-69202600	ENSG00000156502
chr10	69204241	69204580	10:69204241-69204580	-
chr10	69217260	69217520	10:69217260-69217520	ENSG00000156510
chr10	69222320	69222500	10:69222320-69222500	ENSG00000156510
chr10	69225300	69225500	10:69225300-69225500	ENSG00000156510,ENSG00000229261
chr10	69232420	69232620	10:69232420-69232620	ENSG00000156510,ENSG00000229261
chr10	69237660	69237860	10:69237660-69237860	ENSG00000229197,ENSG00000156515,ENSG00000231748,ENSG00000156510,ENSG00000229261
chr10	69239880	69240100	10:69239880-69240100	ENSG00000229261
chr10	69241685	69241852	10:69241685-69241852	ENSG00000156510
chr10	69256360	69256501	10:69256360-69256501	ENSG00000156510
chr10	69267340	69267520	10:69267340-69267520	ENSG00000156515,ENSG00000231748
chr10	69267600	69267880	10:69267600-69267880	ENSG00000156515,ENSG00000231748
chr10	69269840	69270020	10:69269840-69270020	ENSG00000156515,ENSG00000231748
chr10	69278620	69278860	10:69278620-69278860	ENSG00000156515,ENSG00000231748
chr10	69316460	69316660	10:69316460-69316660	ENSG00000229197,ENSG00000156515
chr10	69318660	69318900	10:69318660-69318900	ENSG00000229197,ENSG00000156515
chr10	69319360	69319700	10:69319360-69319700	ENSG00000229197,ENSG00000156515
chr10	69321180	69321340	10:69321180-69321340	-
chr10	69321880	69322177	10:69321880-69322177	-
chr10	69328060	69328280	10:69328060-69328280	ENSG00000229197,ENSG00000156515
chr10	69333340	69333600	10:69333340-69333600	ENSG00000229197,ENSG00000156515
chr10	69337480	69337680	10:69337480-69337680	-
chr10	69340040	69340138	10:69340040-69340138	-
chr10	69349360	69349580	10:69349360-69349580	ENSG00000229197,ENSG00000156515
chr10	69352330	69352440	10:69352330-69352440	-
chr10	69352620	69352840	10:69352620-69352840	ENSG00000229197
chr10	69359200	69359420	10:69359200-69359420	-
chr10	69359678	69359760	10:69359678-69359760	-
chr10	69360840	69361040	10:69360840-69361040	ENSG00000229197
chr10	69362760	69362980	10:69362760-69362980	-
chr10	69364440	69364840	10:69364440-69364840	-
chr10	69372346	69372405	10:69372346-69372405	-
chr10	69382880	69383070	10:69382880-69383070	-
chr10	69383560	69384000	10:69383560-69384000	-
chr10	69390220	69390400	10:69390220-69390400	-
chr10	69392600	69392780	10:69392600-69392780	ENSG00000229197,ENSG00000156515,ENSG00000156510,ENSG00000229261
chr10	69394101	69394300	10:69394101-69394300	-
chr10	69398080	69398320	10:69398080-69398320	ENSG00000156515
chr10	69403620	69403840	10:69403620-69403840	ENSG00000075073
chr10	69408600	69408820	10:69408600-69408820	ENSG00000075073
chr10	69409446	69409636	10:69409446-69409636	-
chr10	69411559	69411742	10:69411559-69411742	ENSG00000075073
chr10	69413320	69413500	10:69413320-69413500	ENSG00000075073
chr10	69427240	69427400	10:69427240-69427400	ENSG00000232734
chr10	69438640	69438840	10:69438640-69438840	ENSG00000232734
chr10	69439860	69440100	10:69439860-69440100	ENSG00000232734
chr10	69440180	69440400	10:69440180-69440400	ENSG00000232734
chr10	69446320	69446520	10:69446320-69446520	ENSG00000099282
chr10	69446693	69446900	10:69446693-69446900	ENSG00000099282,ENSG00000232734
chr10	69448560	69448740	10:69448560-69448740	-
chr10	69449880	69450080	10:69449880-69450080	ENSG00000099282
chr10	69451320	69451520	10:69451320-69451520	ENSG00000099282
chr10	69465000	69465080	10:69465000-69465080	-
chr10	69468592	69468854	10:69468592-69468854	-
chr10	69471060	69471260	10:69471060-69471260	-
chr10	69471300	69471488	10:69471300-69471488	-
chr10	69475000	69475045	10:69475000-69475045	ENSG00000099282
chr10	69475100	69475320	10:69475100-69475320	ENSG00000099282
chr10	69475540	69475740	10:69475540-69475740	ENSG00000099282
chr10	69479860	69480080	10:69479860-69480080	ENSG00000099282
chr10	69487020	69487400	10:69487020-69487400	ENSG00000099282
chr10	69499100	69499440	10:69499100-69499440	ENSG00000099282
chr10	69507940	69508120	10:69507940-69508120	ENSG00000235803,ENSG00000230755,ENSG00000287306,ENSG00000099282,ENSG00000232734,ENSG00000235524,ENSG00000231152,ENSG00000226794
chr10	69512963	69513160	10:69512963-69513160	ENSG00000287306
chr10	69515740	69515920	10:69515740-69515920	ENSG00000235803,ENSG00000230755,ENSG00000233197,ENSG00000287306,ENSG00000235524,ENSG00000231152,ENSG00000226794
chr10	69550139	69550220	10:69550139-69550220	-
chr10	69567940	69568120	10:69567940-69568120	ENSG00000235803,ENSG00000230755,ENSG00000236154,ENSG00000122859,ENSG00000235524,ENSG00000231152,ENSG00000226794
chr10	69572585	69572755	10:69572585-69572755	ENSG00000235803,ENSG00000230755,ENSG00000236154,ENSG00000122859,ENSG00000235524,ENSG00000231152,ENSG00000226794
chr10	69576520	69576680	10:69576520-69576680	ENSG00000235803,ENSG00000230755,ENSG00000236154,ENSG00000122859,ENSG00000235524,ENSG00000231152,ENSG00000226794
chr10	69630140	69630240	10:69630140-69630240	ENSG00000235803,ENSG00000230755,ENSG00000235524,ENSG00000231152,ENSG00000226794,ENSG00000171224
chr10	69637020	69637200	10:69637020-69637200	ENSG00000171224
chr10	69639320	69639500	10:69639320-69639500	ENSG00000235803,ENSG00000230755,ENSG00000235524,ENSG00000231152,ENSG00000226794,ENSG00000171224
chr10	69640380	69640580	10:69640380-69640580	-
chr10	69644660	69644840	10:69644660-69644840	ENSG00000235803,ENSG00000230755,ENSG00000235524,ENSG00000231152,ENSG00000226794,ENSG00000171224
chr10	69657520	69657738	10:69657520-69657738	-
chr10	69659700	69659860	10:69659700-69659860	-
chr10	69686200	69686460	10:69686200-69686460	ENSG00000235645
chr10	69696120	69696360	10:69696120-69696360	ENSG00000235803,ENSG00000230755,ENSG00000235524,ENSG00000231152,ENSG00000235645
chr10	69703840	69704160	10:69703840-69704160	ENSG00000235803,ENSG00000230755,ENSG00000235524,ENSG00000231152,ENSG00000235645
chr10	69715620	69715920	10:69715620-69715920	-
chr10	69717040	69717220	10:69717040-69717220	-
chr10	69728320	69728600	10:69728320-69728600	-
chr10	69730360	69730580	10:69730360-69730580	-
chr10	69731280	69731500	10:69731280-69731500	-
chr10	69734100	69734280	10:69734100-69734280	-
chr10	69743300	69743480	10:69743300-69743480	-
chr10	69748720	69748900	10:69748720-69748900	ENSG00000230469
chr10	69757600	69757820	10:69757600-69757820	-
chr10	69758100	69758340	10:69758100-69758340	ENSG00000230469
chr10	69766380	69766540	10:69766380-69766540	ENSG00000230469
chr10	69769460	69769640	10:69769460-69769640	ENSG00000230469
chr10	69786900	69787080	10:69786900-69787080	ENSG00000230469
chr10	69789140	69789320	10:69789140-69789320	ENSG00000230469
chr10	69800200	69800380	10:69800200-69800380	ENSG00000197467
chr10	69801180	69801380	10:69801180-69801380	ENSG00000197467
chr10	69801800	69802400	10:69801800-69802400	ENSG00000197467
chr10	69802440	69802860	10:69802440-69802860	ENSG00000197467
chr10	69807215	69807520	10:69807215-69807520	ENSG00000197467
chr10	69807849	69807992	10:69807849-69807992	-
chr10	69809818	69809960	10:69809818-69809960	-
chr10	69831580	69831780	10:69831580-69831780	-
chr10	69838960	69839200	10:69838960-69839200	-
chr10	69839780	69839900	10:69839780-69839900	-
chr10	69845960	69846140	10:69845960-69846140	-
chr10	69861580	69861780	10:69861580-69861780	-
chr10	69863720	69863880	10:69863720-69863880	-
chr10	69864332	69864660	10:69864332-69864660	-
chr10	69866440	69866680	10:69866440-69866680	-
chr10	69866780	69867000	10:69866780-69867000	-
chr10	69869640	69869880	10:69869640-69869880	-
chr10	69873240	69873460	10:69873240-69873460	-
chr10	69874500	69874800	10:69874500-69874800	ENSG00000197467
chr10	69885360	69885540	10:69885360-69885540	ENSG00000197467
chr10	69895835	69896036	10:69895835-69896036	-
chr10	69901720	69901920	10:69901720-69901920	ENSG00000197467
chr10	69911627	69911794	10:69911627-69911794	-
chr10	69914740	69914900	10:69914740-69914900	ENSG00000197467
chr10	69936220	69936400	10:69936220-69936400	-
chr10	69953020	69953220	10:69953020-69953220	-
chr10	69958380	69958550	10:69958380-69958550	-
chr10	69961153	69961284	10:69961153-69961284	-
chr10	69966060	69966520	10:69966060-69966520	-
chr10	69968940	69969120	10:69968940-69969120	-
chr10	69972920	69973140	10:69972920-69973140	ENSG00000224222
chr10	69973640	69973900	10:69973640-69973900	-
chr10	69974620	69974860	10:69974620-69974860	ENSG00000224222
chr10	69977002	69977260	10:69977002-69977260	-
chr10	69988140	69988420	10:69988140-69988420	ENSG00000224222
chr10	69991273	69991460	10:69991273-69991460	-
chr10	69994366	69994560	10:69994366-69994560	ENSG00000224222
chr10	69996640	69996940	10:69996640-69996940	ENSG00000224222
chr10	70007520	70007760	10:70007520-70007760	ENSG00000224222
chr10	70034380	70034460	10:70034380-70034460	-
chr10	70051920	70052160	10:70051920-70052160	ENSG00000099284
chr10	70052680	70052900	10:70052680-70052900	ENSG00000224222,ENSG00000099284
chr10	70052980	70053880	10:70052980-70053880	ENSG00000099284
chr10	70054680	70054840	10:70054680-70054840	ENSG00000099284
chr10	70055115	70055323	10:70055115-70055323	ENSG00000099284
chr10	70055700	70055880	10:70055700-70055880	ENSG00000099284
chr10	70074320	70074500	10:70074320-70074500	ENSG00000099284
chr10	70077740	70077900	10:70077740-70077900	ENSG00000099284
chr10	70080947	70081049	10:70080947-70081049	-
chr10	70112200	70112380	10:70112200-70112380	-
chr10	70112585	70112820	10:70112585-70112820	-
chr10	70116300	70116480	10:70116300-70116480	ENSG00000042286
chr10	70118260	70118500	10:70118260-70118500	ENSG00000042286
chr10	70131040	70131329	10:70131040-70131329	ENSG00000042286
chr10	70132740	70132960	10:70132740-70132960	ENSG00000042286
chr10	70145700	70146320	10:70145700-70146320	ENSG00000156521,ENSG00000229097
chr10	70146620	70146920	10:70146620-70146920	ENSG00000042286,ENSG00000156521,ENSG00000079332,ENSG00000229097
chr10	70147040	70147260	10:70147040-70147260	ENSG00000042286,ENSG00000156521,ENSG00000079332,ENSG00000229097
chr10	70158089	70158449	10:70158089-70158449	ENSG00000229097
chr10	70162460	70162680	10:70162460-70162680	ENSG00000079332,ENSG00000229097
chr10	70167381	70167504	10:70167381-70167504	ENSG00000229097
chr10	70168740	70169227	10:70168740-70169227	ENSG00000079332,ENSG00000229097
chr10	70169630	70169880	10:70169630-70169880	ENSG00000079332,ENSG00000229097
chr10	70169940	70170180	10:70169940-70170180	ENSG00000079332
chr10	70170500	70170760	10:70170500-70170760	ENSG00000156521,ENSG00000079332,ENSG00000229097
chr10	70190301	70190520	10:70190301-70190520	-
chr10	70190740	70190980	10:70190740-70190980	ENSG00000232142
chr10	70191320	70191500	10:70191320-70191500	ENSG00000232142
chr10	70191940	70192300	10:70191940-70192300	ENSG00000229097,ENSG00000232142
chr10	70192680	70193100	10:70192680-70193100	ENSG00000232142
chr10	70193346	70193540	10:70193346-70193540	-
chr10	70193680	70193860	10:70193680-70193860	ENSG00000232142
chr10	70194560	70194740	10:70194560-70194740	ENSG00000232142
chr10	70195240	70195520	10:70195240-70195520	ENSG00000232142
chr10	70212940	70213140	10:70212940-70213140	-
chr10	70221626	70221800	10:70221626-70221800	ENSG00000180817
chr10	70222540	70222700	10:70222540-70222700	-
chr10	70223820	70224000	10:70223820-70224000	-
chr10	70228056	70228222	10:70228056-70228222	-
chr10	70232540	70232740	10:70232540-70232740	ENSG00000180817
chr10	70233320	70233600	10:70233320-70233600	ENSG00000180817
chr10	70234280	70234600	10:70234280-70234600	-
chr10	70235120	70235340	10:70235120-70235340	ENSG00000180817
chr10	70255614	70255903	10:70255614-70255903	-
chr10	70255907	70256146	10:70255907-70256146	-
chr10	70267520	70267740	10:70267520-70267740	ENSG00000148734
chr10	70272920	70273080	10:70272920-70273080	ENSG00000148734
chr10	70274760	70274960	10:70274760-70274960	ENSG00000148734
chr10	70290440	70290500	10:70290440-70290500	-
chr10	70290720	70290920	10:70290720-70290920	ENSG00000148734
chr10	70296620	70296840	10:70296620-70296840	ENSG00000148734
chr10	70302400	70302600	10:70302400-70302600	ENSG00000148734
chr10	70313080	70313260	10:70313080-70313260	-
chr10	70320840	70321060	10:70320840-70321060	-
chr10	70325642	70325857	10:70325642-70325857	-
chr10	70326260	70326400	10:70326260-70326400	-
chr10	70331480	70331660	10:70331480-70331660	-
chr10	70331820	70332000	10:70331820-70332000	ENSG00000148734
chr10	70337458	70337715	10:70337458-70337715	-
chr10	70348560	70348740	10:70348560-70348740	-
chr10	70352800	70352960	10:70352800-70352960	-
chr10	70357740	70357900	10:70357740-70357900	-
chr10	70364500	70364740	10:70364500-70364740	ENSG00000180817,ENSG00000148734
chr10	70367500	70367700	10:70367500-70367700	-
chr10	70370880	70371060	10:70370880-70371060	-
chr10	70378100	70378340	10:70378100-70378340	ENSG00000172731
chr10	70381540	70381780	10:70381540-70381780	ENSG00000172731,ENSG00000224725
chr10	70381896	70382180	10:70381896-70382180	ENSG00000172731,ENSG00000224725
chr10	70382311	70382361	10:70382311-70382361	ENSG00000172731,ENSG00000224725
chr10	70382580	70382880	10:70382580-70382880	ENSG00000172731,ENSG00000224725
chr10	70387640	70387820	10:70387640-70387820	ENSG00000172731,ENSG00000224725
chr10	70403940	70404180	10:70403940-70404180	ENSG00000172731,ENSG00000224725,ENSG00000148730,ENSG00000156574,ENSG00000280401
chr10	70404380	70404940	10:70404380-70404940	ENSG00000148730
chr10	70404960	70405200	10:70404960-70405200	ENSG00000148730
chr10	70405560	70405780	10:70405560-70405780	ENSG00000172731,ENSG00000148730,ENSG00000156574,ENSG00000280401,ENSG00000230661
chr10	70410740	70410940	10:70410740-70410940	-
chr10	70412872	70413059	10:70412872-70413059	-
chr10	70418360	70418680	10:70418360-70418680	-
chr10	70430640	70430880	10:70430640-70430880	ENSG00000156574,ENSG00000280401
chr10	70431180	70431340	10:70431180-70431340	ENSG00000156574,ENSG00000280401
chr10	70433720	70433920	10:70433720-70433920	ENSG00000280401
chr10	70433980	70434200	10:70433980-70434200	ENSG00000280401
chr10	70434230	70434358	10:70434230-70434358	ENSG00000280401
chr10	70440741	70441580	10:70440741-70441580	ENSG00000156574
chr10	70445829	70445996	10:70445829-70445996	ENSG00000156574
chr10	70458380	70458600	10:70458380-70458600	ENSG00000156574,ENSG00000280401,ENSG00000107719,ENSG00000230661
chr10	70461500	70461680	10:70461500-70461680	ENSG00000156574,ENSG00000107719,ENSG00000230661
chr10	70462740	70462960	10:70462740-70462960	-
chr10	70477896	70477976	10:70477896-70477976	ENSG00000107719,ENSG00000230661
chr10	70478300	70478560	10:70478300-70478560	ENSG00000107719,ENSG00000230661
chr10	70478620	70479020	10:70478620-70479020	ENSG00000107719,ENSG00000230661
chr10	70499320	70499520	10:70499320-70499520	ENSG00000230661
chr10	70508980	70509340	10:70508980-70509340	ENSG00000230661
chr10	70512120	70512420	10:70512120-70512420	ENSG00000230661
chr10	70512508	70512562	10:70512508-70512562	ENSG00000230661
chr10	70518820	70519020	10:70518820-70519020	ENSG00000230661
chr10	70528900	70529080	10:70528900-70529080	ENSG00000230661
chr10	70537775	70537900	10:70537775-70537900	-
chr10	70540580	70540760	10:70540580-70540760	-
chr10	70542247	70542466	10:70542247-70542466	-
chr10	70542640	70542800	10:70542640-70542800	-
chr10	70544774	70544899	10:70544774-70544899	-
chr10	70549960	70550140	10:70549960-70550140	ENSG00000180644
chr10	70550523	70550602	10:70550523-70550602	-
chr10	70551540	70551820	10:70551540-70551820	-
chr10	70552080	70552380	10:70552080-70552380	ENSG00000230661,ENSG00000180644,ENSG00000166220
chr10	70552640	70552920	10:70552640-70552920	-
chr10	70559181	70559243	10:70559181-70559243	-
chr10	70559420	70559620	10:70559420-70559620	-
chr10	70561160	70561400	10:70561160-70561400	-
chr10	70576040	70576260	10:70576040-70576260	ENSG00000180644
chr10	70576860	70577100	10:70576860-70577100	ENSG00000180644
chr10	70578360	70578740	10:70578360-70578740	ENSG00000180644
chr10	70584920	70585100	10:70584920-70585100	ENSG00000180644
chr10	70589860	70590080	10:70589860-70590080	ENSG00000180644
chr10	70618289	70618363	10:70618289-70618363	-
chr10	70619380	70619580	10:70619380-70619580	ENSG00000180644
chr10	70623400	70623580	10:70623400-70623580	ENSG00000180644
chr10	70624240	70624540	10:70624240-70624540	ENSG00000180644
chr10	70649640	70649840	10:70649640-70649840	-
chr10	70653220	70653560	10:70653220-70653560	ENSG00000180644
chr10	70656540	70656800	10:70656540-70656800	ENSG00000180644
chr10	70657220	70657480	10:70657220-70657480	-
chr10	70662473	70662580	10:70662473-70662580	-
chr10	70664080	70664440	10:70664080-70664440	-
chr10	70664780	70665100	10:70664780-70665100	ENSG00000180644,ENSG00000138316
chr10	70672320	70672680	10:70672320-70672680	ENSG00000138316
chr10	70673160	70673540	10:70673160-70673540	ENSG00000138316
chr10	70673660	70673880	10:70673660-70673880	ENSG00000180644,ENSG00000138316
chr10	70679220	70679376	10:70679220-70679376	ENSG00000138316
chr10	70679640	70679860	10:70679640-70679860	ENSG00000138316
chr10	70693960	70694220	10:70693960-70694220	ENSG00000180644,ENSG00000166220
chr10	70694720	70695120	10:70694720-70695120	-
chr10	70695700	70695900	10:70695700-70695900	-
chr10	70705837	70705996	10:70705837-70705996	-
chr10	70715760	70715880	10:70715760-70715880	-
chr10	70715940	70716160	10:70715940-70716160	-
chr10	70722880	70723100	10:70722880-70723100	-
chr10	70733189	70733343	10:70733189-70733343	-
chr10	70742560	70742760	10:70742560-70742760	-
chr10	70754180	70754460	10:70754180-70754460	-
chr10	70754840	70755560	10:70754840-70755560	ENSG00000166220
chr10	70756860	70757100	10:70756860-70757100	-
chr10	70758701	70758900	10:70758701-70758900	-
chr10	70759120	70759300	10:70759120-70759300	ENSG00000180644,ENSG00000166220
chr10	70761380	70761537	10:70761380-70761537	-
chr10	70786900	70787080	10:70786900-70787080	ENSG00000166220,ENSG00000231366
chr10	70799240	70799420	10:70799240-70799420	ENSG00000166220,ENSG00000231366
chr10	70815780	70816060	10:70815780-70816060	ENSG00000231366,ENSG00000166224,ENSG00000166228
chr10	70816260	70816820	10:70816260-70816820	ENSG00000166224
chr10	70833180	70833500	10:70833180-70833500	ENSG00000166224
chr10	70836020	70836222	10:70836020-70836222	ENSG00000166224
chr10	70838540	70838709	10:70838540-70838709	-
chr10	70847740	70847940	10:70847740-70847940	ENSG00000166224
chr10	70848154	70848355	10:70848154-70848355	ENSG00000166224
chr10	70849680	70849880	10:70849680-70849880	ENSG00000166224
chr10	70850300	70850520	10:70850300-70850520	ENSG00000166224
chr10	70853140	70853357	10:70853140-70853357	ENSG00000166224
chr10	70880120	70880280	10:70880120-70880280	ENSG00000166224,ENSG00000166228
chr10	70887377	70887520	10:70887377-70887520	ENSG00000166228
chr10	70887820	70888320	10:70887820-70888320	ENSG00000166228
chr10	70888480	70888720	10:70888480-70888720	ENSG00000166228
chr10	70890940	70891140	10:70890940-70891140	ENSG00000166228
chr10	70903357	70903540	10:70903357-70903540	-
chr10	70925780	70925940	10:70925780-70925940	ENSG00000285300,ENSG00000271409,ENSG00000259267
chr10	70927380	70927514	10:70927380-70927514	ENSG00000285300,ENSG00000271409
chr10	70931240	70931440	10:70931240-70931440	ENSG00000285300,ENSG00000271409,ENSG00000259267
chr10	70941289	70941400	10:70941289-70941400	ENSG00000259267
chr10	70974420	70974620	10:70974420-70974620	-
chr10	71010820	71010952	10:71010820-71010952	-
chr10	71041392	71041542	10:71041392-71041542	-
chr10	71068961	71069150	10:71068961-71069150	-
chr10	71092109	71092171	10:71092109-71092171	-
chr10	71092881	71093025	10:71092881-71093025	-
chr10	71161518	71161654	10:71161518-71161654	-
chr10	71187700	71187900	10:71187700-71187900	-
chr10	71209120	71209300	10:71209120-71209300	ENSG00000285300,ENSG00000271409,ENSG00000259267,ENSG00000107731
chr10	71212360	71212720	10:71212360-71212720	ENSG00000285300,ENSG00000271409,ENSG00000107731,ENSG00000237512
chr10	71213169	71213200	10:71213169-71213200	ENSG00000107731,ENSG00000237512
chr10	71213380	71213640	10:71213380-71213640	ENSG00000107731,ENSG00000237512
chr10	71213680	71214100	10:71213680-71214100	ENSG00000107731,ENSG00000237512
chr10	71214160	71214400	10:71214160-71214400	ENSG00000107731,ENSG00000237512
chr10	71217060	71217360	10:71217060-71217360	ENSG00000107731,ENSG00000237512
chr10	71217400	71217701	10:71217400-71217701	ENSG00000107731,ENSG00000237512
chr10	71217840	71218060	10:71217840-71218060	ENSG00000107731,ENSG00000237512
chr10	71218220	71218500	10:71218220-71218500	ENSG00000107731,ENSG00000237512
chr10	71223200	71223440	10:71223200-71223440	ENSG00000237512
chr10	71235000	71235220	10:71235000-71235220	-
chr10	71235300	71235640	10:71235300-71235640	-
chr10	71241140	71241380	10:71241140-71241380	-
chr10	71241416	71241740	10:71241416-71241740	-
chr10	71241860	71242140	10:71241860-71242140	-
chr10	71242249	71242303	10:71242249-71242303	-
chr10	71244080	71244300	10:71244080-71244300	-
chr10	71244600	71245020	10:71244600-71245020	-
chr10	71245460	71245640	10:71245460-71245640	-
chr10	71246640	71246674	10:71246640-71246674	-
chr10	71246820	71247020	10:71246820-71247020	-
chr10	71250520	71250740	10:71250520-71250740	-
chr10	71250840	71251120	10:71250840-71251120	-
chr10	71255820	71256060	10:71255820-71256060	-
chr10	71260300	71260520	10:71260300-71260520	-
chr10	71260540	71260624	10:71260540-71260624	-
chr10	71260680	71260980	10:71260680-71260980	-
chr10	71266480	71266680	10:71266480-71266680	-
chr10	71268500	71268660	10:71268500-71268660	-
chr10	71268900	71269160	10:71268900-71269160	-
chr10	71269860	71269920	10:71269860-71269920	-
chr10	71270380	71270560	10:71270380-71270560	-
chr10	71272540	71272660	10:71272540-71272660	-
chr10	71285160	71285340	10:71285160-71285340	-
chr10	71303380	71303540	10:71303380-71303540	-
chr10	71313500	71313720	10:71313500-71313720	ENSG00000198246
chr10	71314380	71314580	10:71314380-71314580	ENSG00000198246
chr10	71316026	71316080	10:71316026-71316080	-
chr10	71316140	71316400	10:71316140-71316400	ENSG00000198246
chr10	71319080	71319320	10:71319080-71319320	ENSG00000198246
chr10	71319580	71319780	10:71319580-71319780	ENSG00000198246
chr10	71323520	71323680	10:71323520-71323680	ENSG00000198246
chr10	71343387	71343420	10:71343387-71343420	-
chr10	71358090	71358172	10:71358090-71358172	ENSG00000279406
chr10	71364540	71364740	10:71364540-71364740	ENSG00000279406
chr10	71364820	71364980	10:71364820-71364980	ENSG00000279406
chr10	71377420	71377640	10:71377420-71377640	ENSG00000198246,ENSG00000279406,ENSG00000223817
chr10	71382820	71383040	10:71382820-71383040	-
chr10	71384300	71384480	10:71384300-71384480	-
chr10	71396280	71396500	10:71396280-71396500	ENSG00000107736
chr10	71397000	71397420	10:71397000-71397420	ENSG00000107736
chr10	71398020	71398160	10:71398020-71398160	ENSG00000107736
chr10	71406143	71406308	10:71406143-71406308	-
chr10	71435740	71435920	10:71435740-71435920	-
chr10	71476833	71476883	10:71476833-71476883	-
chr10	71486600	71486780	10:71486600-71486780	ENSG00000223817
chr10	71547960	71548140	10:71547960-71548140	ENSG00000223817
chr10	71548520	71548620	10:71548520-71548620	-
chr10	71570100	71570280	10:71570100-71570280	ENSG00000107736,ENSG00000223817
chr10	71582120	71582320	10:71582120-71582320	ENSG00000223817
chr10	71590280	71590580	10:71590280-71590580	-
chr10	71598800	71599000	10:71598800-71599000	-
chr10	71600980	71601200	10:71600980-71601200	ENSG00000223817
chr10	71604700	71604900	10:71604700-71604900	-
chr10	71605421	71605600	10:71605421-71605600	-
chr10	71609280	71609460	10:71609280-71609460	ENSG00000223817
chr10	71613556	71613638	10:71613556-71613638	-
chr10	71621520	71621720	10:71621520-71621720	ENSG00000107736
chr10	71622260	71622440	10:71622260-71622440	ENSG00000107736,ENSG00000223817
chr10	71623480	71623640	10:71623480-71623640	ENSG00000107736
chr10	71647615	71647772	10:71647615-71647772	-
chr10	71666770	71666936	10:71666770-71666936	-
chr10	71693500	71693700	10:71693500-71693700	-
chr10	71696820	71697000	10:71696820-71697000	-
chr10	71708300	71708440	10:71708300-71708440	ENSG00000107736
chr10	71713360	71713660	10:71713360-71713660	ENSG00000107736,ENSG00000214688
chr10	71713760	71714060	10:71713760-71714060	ENSG00000107736,ENSG00000214688
chr10	71717720	71717960	10:71717720-71717960	ENSG00000107736,ENSG00000214688
chr10	71720497	71720610	10:71720497-71720610	ENSG00000214688
chr10	71726060	71726240	10:71726060-71726240	ENSG00000214688
chr10	71726344	71726514	10:71726344-71726514	-
chr10	71728020	71728640	10:71728020-71728640	ENSG00000214688
chr10	71729469	71729660	10:71729469-71729660	-
chr10	71738022	71738120	10:71738022-71738120	ENSG00000214688
chr10	71740164	71740360	10:71740164-71740360	ENSG00000214688
chr10	71756400	71756600	10:71756400-71756600	ENSG00000107738
chr10	71759380	71759600	10:71759380-71759600	ENSG00000107738
chr10	71765220	71765420	10:71765220-71765420	ENSG00000107738
chr10	71765520	71765840	10:71765520-71765840	ENSG00000107738
chr10	71766800	71767080	10:71766800-71767080	ENSG00000214688,ENSG00000107738,ENSG00000274824
chr10	71767200	71767440	10:71767200-71767440	ENSG00000107738
chr10	71767600	71767980	10:71767600-71767980	ENSG00000107738
chr10	71768980	71769160	10:71768980-71769160	ENSG00000107738
chr10	71769260	71769460	10:71769260-71769460	ENSG00000107738
chr10	71770340	71770520	10:71770340-71770520	ENSG00000107738
chr10	71770860	71771120	10:71770860-71771120	-
chr10	71771560	71771620	10:71771560-71771620	-
chr10	71772300	71772480	10:71772300-71772480	ENSG00000107738,ENSG00000274824
chr10	71772690	71772758	10:71772690-71772758	-
chr10	71772840	71773220	10:71772840-71773220	-
chr10	71773500	71773780	10:71773500-71773780	ENSG00000214688,ENSG00000107738,ENSG00000274824
chr10	71775439	71775520	10:71775439-71775520	-
chr10	71783262	71783412	10:71783262-71783412	-
chr10	71795340	71795500	10:71795340-71795500	ENSG00000107736,ENSG00000274824
chr10	71805964	71806085	10:71805964-71806085	-
chr10	71812040	71812220	10:71812040-71812220	ENSG00000197746,ENSG00000172650
chr10	71829200	71829420	10:71829200-71829420	-
chr10	71831940	71832192	10:71831940-71832192	-
chr10	71836100	71836360	10:71836100-71836360	ENSG00000238446
chr10	71836620	71836820	10:71836620-71836820	-
chr10	71837220	71837440	10:71837220-71837440	-
chr10	71837819	71837910	10:71837819-71837910	-
chr10	71838260	71838480	10:71838260-71838480	ENSG00000238446
chr10	71838700	71838900	10:71838700-71838900	ENSG00000238446
chr10	71838940	71839240	10:71838940-71839240	ENSG00000238446
chr10	71840200	71840400	10:71840200-71840400	ENSG00000197746,ENSG00000238446
chr10	71845820	71845920	10:71845820-71845920	-
chr10	71846140	71846300	10:71846140-71846300	ENSG00000197746,ENSG00000238446
chr10	71848400	71848592	10:71848400-71848592	-
chr10	71848874	71849140	10:71848874-71849140	-
chr10	71849194	71849307	10:71849194-71849307	-
chr10	71850169	71850380	10:71850169-71850380	-
chr10	71850420	71850640	10:71850420-71850640	ENSG00000197746
chr10	71851220	71851460	10:71851220-71851460	ENSG00000197746,ENSG00000238446,ENSG00000230526
chr10	71854120	71854280	10:71854120-71854280	ENSG00000197746
chr10	71860480	71860760	10:71860480-71860760	ENSG00000197746,ENSG00000238446,ENSG00000230526
chr10	71861595	71861707	10:71861595-71861707	-
chr10	71863240	71863440	10:71863240-71863440	-
chr10	71864920	71865120	10:71864920-71865120	-
chr10	71868034	71868160	10:71868034-71868160	-
chr10	71868300	71868520	10:71868300-71868520	-
chr10	71871400	71871600	10:71871400-71871600	ENSG00000230526
chr10	71887845	71888429	10:71887845-71888429	-
chr10	71888760	71889180	10:71888760-71889180	ENSG00000230526
chr10	71890140	71890248	10:71890140-71890248	-
chr10	71892488	71892680	10:71892488-71892680	-
chr10	71896480	71896680	10:71896480-71896680	-
chr10	71911470	71911500	10:71911470-71911500	-
chr10	71916060	71916220	10:71916060-71916220	-
chr10	71920619	71920889	10:71920619-71920889	-
chr10	71921190	71921375	10:71921190-71921375	-
chr10	71921743	71921929	10:71921743-71921929	-
chr10	71928040	71928300	10:71928040-71928300	-
chr10	71956200	71956360	10:71956200-71956360	ENSG00000122863
chr10	71957640	71957800	10:71957640-71957800	ENSG00000122863
chr10	71963200	71963500	10:71963200-71963500	ENSG00000122863
chr10	71964220	71964560	10:71964220-71964560	ENSG00000122863
chr10	71965200	71965420	10:71965200-71965420	ENSG00000122863
chr10	71965680	71965980	10:71965680-71965980	ENSG00000122863
chr10	71966360	71966600	10:71966360-71966600	ENSG00000122863
chr10	71968760	71968940	10:71968760-71968940	ENSG00000122863
chr10	71970460	71970640	10:71970460-71970640	-
chr10	71970966	71971247	10:71970966-71971247	-
chr10	71974500	71974760	10:71974500-71974760	-
chr10	71974840	71975060	10:71974840-71975060	-
chr10	71975620	71975820	10:71975620-71975820	-
chr10	71976180	71976360	10:71976180-71976360	-
chr10	71981520	71981880	10:71981520-71981880	-
chr10	71985760	71986020	10:71985760-71986020	-
chr10	71986937	71987082	10:71986937-71987082	-
chr10	71996961	71997158	10:71996961-71997158	-
chr10	71998920	71999140	10:71998920-71999140	-
chr10	71999360	71999680	10:71999360-71999680	-
chr10	72001120	72001340	10:72001120-72001340	-
chr10	72009420	72009800	10:72009420-72009800	-
chr10	72010160	72010500	10:72010160-72010500	-
chr10	72017660	72017840	10:72017660-72017840	-
chr10	72017900	72018100	10:72017900-72018100	-
chr10	72026840	72027020	10:72026840-72027020	-
chr10	72038820	72039060	10:72038820-72039060	-
chr10	72043100	72043320	10:72043100-72043320	-
chr10	72048600	72048800	10:72048600-72048800	ENSG00000272988,ENSG00000107742
chr10	72050240	72050460	10:72050240-72050460	ENSG00000272988
chr10	72051277	72051437	10:72051277-72051437	ENSG00000272988
chr10	72059140	72059320	10:72059140-72059320	ENSG00000272988
chr10	72062400	72062580	10:72062400-72062580	ENSG00000107742
chr10	72088080	72088300	10:72088080-72088300	ENSG00000107742
chr10	72088380	72088580	10:72088380-72088580	ENSG00000107742
chr10	72088980	72089160	10:72088980-72089160	ENSG00000107742
chr10	72096220	72096420	10:72096220-72096420	ENSG00000107742
chr10	72096585	72096786	10:72096585-72096786	-
chr10	72097720	72098040	10:72097720-72098040	ENSG00000107742
chr10	72125040	72125329	10:72125040-72125329	-
chr10	72126300	72126480	10:72126300-72126480	-
chr10	72133660	72133860	10:72133660-72133860	-
chr10	72140060	72140495	10:72140060-72140495	-
chr10	72146220	72146346	10:72146220-72146346	-
chr10	72146900	72147120	10:72146900-72147120	-
chr10	72163080	72163300	10:72163080-72163300	ENSG00000226701
chr10	72163803	72163973	10:72163803-72163973	-
chr10	72164660	72164940	10:72164660-72164940	-
chr10	72171160	72171360	10:72171160-72171360	ENSG00000138303,ENSG00000200294,ENSG00000226701
chr10	72173820	72174240	10:72173820-72174240	ENSG00000200294,ENSG00000226701
chr10	72175320	72175500	10:72175320-72175500	ENSG00000200294,ENSG00000226701
chr10	72186300	72186520	10:72186300-72186520	ENSG00000200294,ENSG00000226701
chr10	72198440	72198640	10:72198440-72198640	ENSG00000226701
chr10	72215920	72216120	10:72215920-72216120	ENSG00000138303,ENSG00000166295,ENSG00000200170
chr10	72216200	72216460	10:72216200-72216460	ENSG00000138303,ENSG00000166295,ENSG00000200170
chr10	72216580	72216720	10:72216580-72216720	ENSG00000138303,ENSG00000166295,ENSG00000200170
chr10	72222940	72223100	10:72222940-72223100	ENSG00000138303,ENSG00000166295,ENSG00000200170
chr10	72223729	72223920	10:72223729-72223920	-
chr10	72229660	72229900	10:72229660-72229900	ENSG00000200170
chr10	72242840	72243120	10:72242840-72243120	-
chr10	72243940	72244420	10:72243940-72244420	ENSG00000138303,ENSG00000166295,ENSG00000200170
chr10	72244680	72245300	10:72244680-72245300	-
chr10	72248880	72249080	10:72248880-72249080	-
chr10	72250800	72251040	10:72250800-72251040	-
chr10	72252960	72253300	10:72252960-72253300	-
chr10	72255160	72255340	10:72255160-72255340	-
chr10	72257200	72257440	10:72257200-72257440	-
chr10	72259620	72259864	10:72259620-72259864	-
chr10	72259960	72260400	10:72259960-72260400	-
chr10	72260640	72261060	10:72260640-72261060	ENSG00000168209
chr10	72261140	72261380	10:72261140-72261380	ENSG00000168209
chr10	72272860	72273140	10:72272860-72273140	ENSG00000138303,ENSG00000166295,ENSG00000200170,ENSG00000168209
chr10	72273640	72274040	10:72273640-72274040	ENSG00000138303,ENSG00000166295,ENSG00000200170,ENSG00000168209
chr10	72274480	72274780	10:72274480-72274780	ENSG00000168209
chr10	72274800	72275020	10:72274800-72275020	ENSG00000168209
chr10	72275440	72275880	10:72275440-72275880	-
chr10	72275926	72275981	10:72275926-72275981	-
chr10	72276100	72276400	10:72276100-72276400	-
chr10	72276780	72277120	10:72276780-72277120	ENSG00000168209
chr10	72277180	72277720	10:72277180-72277720	ENSG00000168209
chr10	72277902	72278009	10:72277902-72278009	-
chr10	72278149	72278360	10:72278149-72278360	-
chr10	72278420	72278660	10:72278420-72278660	-
chr10	72278993	72279067	10:72278993-72279067	-
chr10	72296080	72296320	10:72296080-72296320	-
chr10	72297300	72297620	10:72297300-72297620	-
chr10	72298000	72298260	10:72298000-72298260	ENSG00000168209
chr10	72308500	72308820	10:72308500-72308820	-
chr10	72315660	72315980	10:72315660-72315980	-
chr10	72319660	72319880	10:72319660-72319880	-
chr10	72320800	72321100	10:72320800-72321100	ENSG00000138303,ENSG00000166295,ENSG00000172650
chr10	72325460	72325680	10:72325460-72325680	-
chr10	72328400	72328580	10:72328400-72328580	-
chr10	72331000	72331200	10:72331000-72331200	-
chr10	72332100	72332320	10:72332100-72332320	-
chr10	72334360	72334475	10:72334360-72334475	-
chr10	72334940	72335260	10:72334940-72335260	-
chr10	72335650	72335755	10:72335650-72335755	-
chr10	72337220	72337380	10:72337220-72337380	ENSG00000148719
chr10	72340520	72340660	10:72340520-72340660	ENSG00000148719
chr10	72353720	72353900	10:72353720-72353900	ENSG00000148719
chr10	72353960	72354260	10:72353960-72354260	ENSG00000148719
chr10	72354400	72354520	10:72354400-72354520	ENSG00000148719
chr10	72354540	72354780	10:72354540-72354780	ENSG00000148719
chr10	72354820	72355160	10:72354820-72355160	ENSG00000148719
chr10	72363900	72364080	10:72363900-72364080	ENSG00000148719
chr10	72364320	72364560	10:72364320-72364560	ENSG00000148719,ENSG00000202513
chr10	72367360	72367500	10:72367360-72367500	-
chr10	72375300	72375480	10:72375300-72375480	-
chr10	72375687	72375867	10:72375687-72375867	-
chr10	72387020	72387220	10:72387020-72387220	ENSG00000202513
chr10	72418364	72418424	10:72418364-72418424	-
chr10	72452540	72452714	10:72452540-72452714	-
chr10	72456005	72456164	10:72456005-72456164	-
chr10	72456276	72456544	10:72456276-72456544	-
chr10	72460282	72460500	10:72460282-72460500	ENSG00000282915
chr10	72466120	72466340	10:72466120-72466340	ENSG00000282915
chr10	72466580	72466802	10:72466580-72466802	ENSG00000282915
chr10	72483400	72483640	10:72483400-72483640	ENSG00000282915,ENSG00000276531
chr10	72495689	72495840	10:72495689-72495840	ENSG00000226163
chr10	72499800	72500004	10:72499800-72500004	ENSG00000226163
chr10	72502659	72502860	10:72502659-72502860	ENSG00000226163
chr10	72503340	72503600	10:72503340-72503600	ENSG00000107745,ENSG00000282915,ENSG00000276531,ENSG00000226163
chr10	72524150	72524205	10:72524150-72524205	-
chr10	72524279	72524540	10:72524279-72524540	-
chr10	72524560	72525130	10:72524560-72525130	ENSG00000107745
chr10	72525340	72525580	10:72525340-72525580	ENSG00000107745
chr10	72525920	72526120	10:72525920-72526120	-
chr10	72544540	72544740	10:72544540-72544740	-
chr10	72544975	72545140	10:72544975-72545140	-
chr10	72552980	72553220	10:72552980-72553220	ENSG00000107745,ENSG00000276531,ENSG00000230609,ENSG00000272536,ENSG00000201881
chr10	72557420	72557660	10:72557420-72557660	ENSG00000230609,ENSG00000272536
chr10	72564680	72564940	10:72564680-72564940	ENSG00000230609,ENSG00000272536
chr10	72567480	72567720	10:72567480-72567720	ENSG00000230609,ENSG00000272536
chr10	72568020	72568200	10:72568020-72568200	ENSG00000230609
chr10	72570822	72571043	10:72570822-72571043	ENSG00000272536
chr10	72588380	72588566	10:72588380-72588566	ENSG00000272536
chr10	72598944	72599230	10:72598944-72599230	-
chr10	72612420	72612580	10:72612420-72612580	-
chr10	72616860	72617040	10:72616860-72617040	-
chr10	72624940	72625260	10:72624940-72625260	-
chr10	72625560	72625800	10:72625560-72625800	ENSG00000107745,ENSG00000231471,ENSG00000238215
chr10	72626040	72626260	10:72626040-72626260	ENSG00000107745,ENSG00000272536,ENSG00000231471,ENSG00000238215,ENSG00000201881
chr10	72637500	72637720	10:72637500-72637720	ENSG00000231471,ENSG00000238215,ENSG00000201881
chr10	72648700	72648880	10:72648700-72648880	ENSG00000231471,ENSG00000238215,ENSG00000201881
chr10	72666020	72666180	10:72666020-72666180	-
chr10	72676480	72676660	10:72676480-72676660	ENSG00000231471,ENSG00000238215,ENSG00000201881
chr10	72688260	72688440	10:72688260-72688440	ENSG00000201881,ENSG00000156026
chr10	72690200	72690400	10:72690200-72690400	ENSG00000156026
chr10	72691960	72692160	10:72691960-72692160	ENSG00000231471,ENSG00000238215,ENSG00000201881,ENSG00000156026
chr10	72692240	72693000	10:72692240-72693000	ENSG00000156026
chr10	72693160	72693560	10:72693160-72693560	ENSG00000156026
chr10	72693620	72693820	10:72693620-72693820	ENSG00000156026
chr10	72694600	72694780	10:72694600-72694780	ENSG00000156026
chr10	72695060	72695320	10:72695060-72695320	ENSG00000156026
chr10	72697880	72698076	10:72697880-72698076	ENSG00000156026
chr10	72702985	72703160	10:72702985-72703160	-
chr10	72709140	72709340	10:72709140-72709340	ENSG00000156026
chr10	72712120	72712465	10:72712120-72712465	-
chr10	72720880	72721060	10:72720880-72721060	ENSG00000266719
chr10	72721322	72721380	10:72721322-72721380	ENSG00000266719
chr10	72727160	72727467	10:72727160-72727467	ENSG00000266719,ENSG00000280166
chr10	72728980	72729060	10:72728980-72729060	ENSG00000266719,ENSG00000280166
chr10	72729620	72729840	10:72729620-72729840	ENSG00000266719,ENSG00000280166
chr10	72730560	72730820	10:72730560-72730820	ENSG00000266719,ENSG00000280166
chr10	72736389	72736675	10:72736389-72736675	ENSG00000266719,ENSG00000280166
chr10	72736920	72737020	10:72736920-72737020	-
chr10	72738386	72738580	10:72738386-72738580	-
chr10	72738600	72738860	10:72738600-72738860	ENSG00000280166
chr10	72739220	72739330	10:72739220-72739330	ENSG00000280166
chr10	72740640	72740840	10:72740640-72740840	-
chr10	72744743	72744810	10:72744743-72744810	-
chr10	72747061	72747240	10:72747061-72747240	-
chr10	72757160	72757320	10:72757160-72757320	ENSG00000279502
chr10	72762100	72762320	10:72762100-72762320	ENSG00000279502,ENSG00000272627
chr10	72764260	72764580	10:72764260-72764580	ENSG00000279502,ENSG00000272627
chr10	72765160	72765400	10:72765160-72765400	ENSG00000272627
chr10	72765486	72765595	10:72765486-72765595	ENSG00000272627
chr10	72784660	72784920	10:72784660-72784920	ENSG00000279502,ENSG00000272627
chr10	72790353	72790492	10:72790353-72790492	-
chr10	72794380	72794560	10:72794380-72794560	-
chr10	72796080	72796260	10:72796080-72796260	-
chr10	72800420	72800600	10:72800420-72800600	-
chr10	72802388	72802634	10:72802388-72802634	-
chr10	72802860	72803120	10:72802860-72803120	-
chr10	72803140	72803400	10:72803140-72803400	-
chr10	72812760	72813180	10:72812760-72813180	-
chr10	72814220	72814380	10:72814220-72814380	-
chr10	72821620	72821940	10:72821620-72821940	-
chr10	72832120	72833100	10:72832120-72833100	-
chr10	72834320	72834480	10:72834320-72834480	-
chr10	72846343	72846520	10:72846343-72846520	-
chr10	72850925	72851131	10:72850925-72851131	-
chr10	72875360	72875540	10:72875360-72875540	ENSG00000138315
chr10	72885396	72885474	10:72885396-72885474	ENSG00000138315
chr10	72889645	72889698	10:72889645-72889698	ENSG00000138315
chr10	72911920	72912118	10:72911920-72912118	ENSG00000215086
chr10	72917300	72917480	10:72917300-72917480	ENSG00000215086
chr10	72932740	72932920	10:72932740-72932920	ENSG00000215086,ENSG00000138308
chr10	72935457	72935620	10:72935457-72935620	ENSG00000138308
chr10	72953820	72954000	10:72953820-72954000	ENSG00000138308
chr10	72981914	72981940	10:72981914-72981940	ENSG00000213700
chr10	72981941	72982173	10:72981941-72982173	-
chr10	73015180	73015360	10:73015180-73015360	ENSG00000213700
chr10	73015397	73015581	10:73015397-73015581	ENSG00000213700
chr10	73039640	73040020	10:73039640-73040020	ENSG00000213700
chr10	73043440	73043600	10:73043440-73043600	-
chr10	73044420	73044720	10:73044420-73044720	ENSG00000213700,ENSG00000232646,ENSG00000237768
chr10	73045066	73045151	10:73045066-73045151	-
chr10	73061160	73061340	10:73061160-73061340	ENSG00000232646,ENSG00000237768
chr10	73062300	73062500	10:73062300-73062500	ENSG00000232646,ENSG00000237768
chr10	73065560	73065760	10:73065560-73065760	ENSG00000232646,ENSG00000237768
chr10	73077020	73077220	10:73077020-73077220	ENSG00000232646,ENSG00000237768,ENSG00000201047
chr10	73083320	73083520	10:73083320-73083520	ENSG00000237768,ENSG00000201047
chr10	73087880	73088060	10:73087880-73088060	ENSG00000201047
chr10	73093917	73094240	10:73093917-73094240	-
chr10	73094300	73094740	10:73094300-73094740	ENSG00000122884,ENSG00000201047
chr10	73095500	73095720	10:73095500-73095720	ENSG00000122884,ENSG00000272630,ENSG00000166321,ENSG00000272599,ENSG00000221164
chr10	73095740	73096040	10:73095740-73096040	ENSG00000122884,ENSG00000272630
chr10	73096080	73096380	10:73096080-73096380	ENSG00000122884,ENSG00000272630,ENSG00000166321
chr10	73096860	73097200	10:73096860-73097200	ENSG00000213700,ENSG00000122884,ENSG00000237768,ENSG00000201047,ENSG00000272630,ENSG00000166321,ENSG00000272599,ENSG00000221164,ENSG00000122882,ENSG00000138286,ENSG00000199201
chr10	73099260	73099440	10:73099260-73099440	ENSG00000122884,ENSG00000272630
chr10	73110360	73110560	10:73110360-73110560	ENSG00000166321,ENSG00000272599,ENSG00000221164
chr10	73110960	73111180	10:73110960-73111180	ENSG00000166321,ENSG00000272599,ENSG00000221164
chr10	73111560	73111800	10:73111560-73111800	ENSG00000166321
chr10	73113660	73113840	10:73113660-73113840	ENSG00000166321
chr10	73118100	73118280	10:73118100-73118280	ENSG00000166321,ENSG00000272599,ENSG00000221164
chr10	73120460	73120620	10:73120460-73120620	ENSG00000272599,ENSG00000221164
chr10	73126456	73126618	10:73126456-73126618	ENSG00000272599,ENSG00000221164
chr10	73131440	73131600	10:73131440-73131600	ENSG00000272599,ENSG00000221164
chr10	73159140	73159320	10:73159140-73159320	ENSG00000272599,ENSG00000221164,ENSG00000122882,ENSG00000199201
chr10	73163260	73163480	10:73163260-73163480	ENSG00000122882
chr10	73163540	73163740	10:73163540-73163740	ENSG00000122882
chr10	73167560	73167840	10:73167560-73167840	ENSG00000122882,ENSG00000138286
chr10	73167980	73168200	10:73167980-73168200	ENSG00000213700,ENSG00000272599,ENSG00000221164,ENSG00000122882,ENSG00000138286,ENSG00000199201,ENSG00000227382
chr10	73184020	73184180	10:73184020-73184180	ENSG00000138286,ENSG00000199201
chr10	73204500	73204700	10:73204500-73204700	ENSG00000138286,ENSG00000199201,ENSG00000227382
chr10	73209840	73210020	10:73209840-73210020	ENSG00000138286,ENSG00000199201,ENSG00000227382
chr10	73218920	73219100	10:73218920-73219100	ENSG00000138286
chr10	73245665	73245732	10:73245665-73245732	-
chr10	73246380	73246600	10:73246380-73246600	ENSG00000213551,ENSG00000288559,ENSG00000236756,ENSG00000182180,ENSG00000227540
chr10	73246642	73246700	10:73246642-73246700	ENSG00000213551,ENSG00000288559,ENSG00000236756,ENSG00000182180,ENSG00000227540
chr10	73246720	73247140	10:73246720-73247140	ENSG00000213551,ENSG00000288559,ENSG00000236756,ENSG00000182180,ENSG00000227540
chr10	73247220	73247460	10:73247220-73247460	ENSG00000138286,ENSG00000213551,ENSG00000288559,ENSG00000236756,ENSG00000182180,ENSG00000227540
chr10	73247816	73248064	10:73247816-73248064	-
chr10	73251736	73252020	10:73251736-73252020	-
chr10	73252360	73252540	10:73252360-73252540	ENSG00000213551,ENSG00000288559,ENSG00000236756,ENSG00000182180,ENSG00000227540
chr10	73252600	73252880	10:73252600-73252880	ENSG00000213551,ENSG00000288559,ENSG00000236756,ENSG00000182180,ENSG00000227540
chr10	73253240	73253450	10:73253240-73253450	-
chr10	73262220	73262400	10:73262220-73262400	ENSG00000200356
chr10	73263400	73263580	10:73263400-73263580	-
chr10	73263960	73264223	10:73263960-73264223	-
chr10	73277900	73278140	10:73277900-73278140	ENSG00000200356
chr10	73279040	73279220	10:73279040-73279220	ENSG00000200356
chr10	73310580	73310756	10:73310580-73310756	-
chr10	73317360	73317550	10:73317360-73317550	-
chr10	73358720	73358920	10:73358720-73358920	ENSG00000156042,ENSG00000207473,ENSG00000233144,ENSG00000229659
chr10	73407011	73407061	10:73407011-73407061	-
chr10	73412400	73412560	10:73412400-73412560	ENSG00000138279
chr10	73412840	73413040	10:73412840-73413040	ENSG00000138279,ENSG00000233144,ENSG00000229659,ENSG00000166343
chr10	73413340	73413920	10:73413340-73413920	ENSG00000138279,ENSG00000233144,ENSG00000229659,ENSG00000166343
chr10	73413980	73414200	10:73413980-73414200	ENSG00000138279,ENSG00000233144,ENSG00000229659,ENSG00000166343
chr10	73439160	73439360	10:73439160-73439360	ENSG00000166343,ENSG00000172650
chr10	73439700	73439900	10:73439700-73439900	ENSG00000229659,ENSG00000166343,ENSG00000172650
chr10	73440400	73440609	10:73440400-73440609	-
chr10	73447301	73447365	10:73447301-73447365	-
chr10	73459760	73459980	10:73459760-73459980	ENSG00000233144,ENSG00000229659,ENSG00000166343
chr10	73460200	73460551	10:73460200-73460551	-
chr10	73480240	73480420	10:73480240-73480420	-
chr10	73481736	73481816	10:73481736-73481816	-
chr10	73493820	73494140	10:73493820-73494140	ENSG00000107758,ENSG00000221817
chr10	73494640	73494780	10:73494640-73494780	ENSG00000107758,ENSG00000221817
chr10	73495380	73495880	10:73495380-73495880	ENSG00000107758,ENSG00000221817
chr10	73495920	73496160	10:73495920-73496160	ENSG00000107758,ENSG00000221817
chr10	73517668	73517790	10:73517668-73517790	-
chr10	73522023	73522155	10:73522023-73522155	ENSG00000207327
chr10	73529480	73529640	10:73529480-73529640	ENSG00000166348,ENSG00000207327,ENSG00000237139,ENSG00000177791,ENSG00000271848,ENSG00000172650,ENSG00000272140
chr10	73558526	73558660	10:73558526-73558660	-
chr10	73562260	73562295	10:73562260-73562295	-
chr10	73576340	73576540	10:73576340-73576540	ENSG00000166348,ENSG00000237139
chr10	73576733	73577160	10:73576733-73577160	ENSG00000166348
chr10	73577880	73578140	10:73577880-73578140	-
chr10	73581466	73581642	10:73581466-73581642	-
chr10	73584873	73585028	10:73584873-73585028	-
chr10	73585453	73585680	10:73585453-73585680	-
chr10	73586740	73586940	10:73586740-73586940	ENSG00000166348,ENSG00000237139
chr10	73588560	73588780	10:73588560-73588780	ENSG00000166348
chr10	73591280	73591580	10:73591280-73591580	ENSG00000166348
chr10	73591600	73591880	10:73591600-73591880	ENSG00000166348
chr10	73591980	73592198	10:73591980-73592198	ENSG00000166348
chr10	73625100	73625522	10:73625100-73625522	ENSG00000166348,ENSG00000268584,ENSG00000272791
chr10	73625920	73626140	10:73625920-73626140	ENSG00000166348,ENSG00000207327,ENSG00000237139,ENSG00000268584,ENSG00000272791,ENSG00000177791,ENSG00000166317,ENSG00000271848,ENSG00000252072,ENSG00000272140
chr10	73628466	73628663	10:73628466-73628663	-
chr10	73641720	73641940	10:73641720-73641940	ENSG00000207327,ENSG00000237139,ENSG00000177791,ENSG00000271848
chr10	73644240	73644400	10:73644240-73644400	ENSG00000166348,ENSG00000207327,ENSG00000237139,ENSG00000272791,ENSG00000177791,ENSG00000166317,ENSG00000271848
chr10	73650220	73650440	10:73650220-73650440	ENSG00000166317,ENSG00000271848
chr10	73650600	73650780	10:73650600-73650780	ENSG00000166317,ENSG00000271848
chr10	73660960	73661120	10:73660960-73661120	ENSG00000166317,ENSG00000271848
chr10	73661280	73661500	10:73661280-73661500	ENSG00000166317,ENSG00000271848
chr10	73666520	73666720	10:73666520-73666720	ENSG00000166317,ENSG00000271848,ENSG00000252072,ENSG00000272140
chr10	73695410	73695523	10:73695410-73695523	ENSG00000172650,ENSG00000252072
chr10	73714065	73714126	10:73714065-73714126	ENSG00000252072,ENSG00000272140
chr10	73720600	73720800	10:73720600-73720800	ENSG00000242338,ENSG00000252072,ENSG00000272140
chr10	73729860	73730080	10:73729860-73730080	ENSG00000242288,ENSG00000271816,ENSG00000235316,ENSG00000250959,ENSG00000242338,ENSG00000252072,ENSG00000272140
chr10	73730420	73730640	10:73730420-73730640	ENSG00000172650,ENSG00000242288,ENSG00000271816,ENSG00000176986,ENSG00000279088,ENSG00000270808,ENSG00000235316,ENSG00000250959,ENSG00000242338,ENSG00000252072,ENSG00000272140
chr10	73731140	73731260	10:73731140-73731260	ENSG00000242288,ENSG00000271816,ENSG00000235316,ENSG00000250959,ENSG00000242338
chr10	73743580	73743680	10:73743580-73743680	-
chr10	73744200	73744460	10:73744200-73744460	ENSG00000242288,ENSG00000271816,ENSG00000176986,ENSG00000279088,ENSG00000270808,ENSG00000235316,ENSG00000250959,ENSG00000242338,ENSG00000252072,ENSG00000272140
chr10	73744700	73744900	10:73744700-73744900	ENSG00000242288,ENSG00000271816,ENSG00000176986,ENSG00000279088,ENSG00000270808,ENSG00000235316,ENSG00000250959,ENSG00000242338,ENSG00000252072,ENSG00000272140
chr10	73763020	73763180	10:73763020-73763180	-
chr10	73771720	73771940	10:73771720-73771940	ENSG00000196968,ENSG00000279689
chr10	73772180	73772340	10:73772180-73772340	ENSG00000172586,ENSG00000196968,ENSG00000279689,ENSG00000176986
chr10	73772400	73772780	10:73772400-73772780	ENSG00000172586,ENSG00000196968,ENSG00000279689,ENSG00000176986
chr10	73772860	73773100	10:73772860-73773100	ENSG00000172586,ENSG00000196968,ENSG00000279689,ENSG00000176986
chr10	73773260	73773380	10:73773260-73773380	ENSG00000196968,ENSG00000279689
chr10	73773560	73773780	10:73773560-73773780	ENSG00000196968,ENSG00000279689
chr10	73774840	73775040	10:73774840-73775040	ENSG00000196968,ENSG00000279689
chr10	73775940	73776140	10:73775940-73776140	ENSG00000172586,ENSG00000196968,ENSG00000279689
chr10	73780960	73781200	10:73780960-73781200	ENSG00000172586
chr10	73781940	73782120	10:73781940-73782120	ENSG00000272589,ENSG00000280238,ENSG00000214655,ENSG00000172586,ENSG00000196968,ENSG00000279689
chr10	73782323	73782376	10:73782323-73782376	ENSG00000172586
chr10	73785200	73785680	10:73785200-73785680	ENSG00000166507,ENSG00000272916,ENSG00000272589,ENSG00000280238,ENSG00000214655,ENSG00000172586
chr10	73785960	73786440	10:73785960-73786440	ENSG00000272589,ENSG00000280238,ENSG00000214655,ENSG00000172586
chr10	73804050	73804177	10:73804050-73804177	ENSG00000272589
chr10	73808980	73809180	10:73808980-73809180	ENSG00000272589
chr10	73809500	73809700	10:73809500-73809700	ENSG00000272589
chr10	73810820	73811500	10:73810820-73811500	ENSG00000224195,ENSG00000166507,ENSG00000272916,ENSG00000272589
chr10	73811780	73812080	10:73811780-73812080	ENSG00000224195,ENSG00000148660,ENSG00000166507,ENSG00000272916,ENSG00000272589,ENSG00000280238,ENSG00000214655
chr10	73815300	73815460	10:73815300-73815460	ENSG00000224195,ENSG00000272916
chr10	73816200	73816460	10:73816200-73816460	ENSG00000224195,ENSG00000148660,ENSG00000166507,ENSG00000272916,ENSG00000272589
chr10	73827440	73827680	10:73827440-73827680	-
chr10	73837120	73837360	10:73837120-73837360	ENSG00000172650,ENSG00000229990,ENSG00000148660
chr10	73838950	73839129	10:73838950-73839129	ENSG00000229990
chr10	73841600	73841820	10:73841600-73841820	ENSG00000229990
chr10	73849160	73849300	10:73849160-73849300	ENSG00000229990,ENSG00000148660
chr10	73850960	73851260	10:73850960-73851260	ENSG00000229990,ENSG00000148660
chr10	73859694	73859760	10:73859694-73859760	-
chr10	73863080	73863260	10:73863080-73863260	-
chr10	73872420	73872620	10:73872420-73872620	ENSG00000148660
chr10	73873894	73873995	10:73873894-73873995	ENSG00000148660
chr10	73874480	73874660	10:73874480-73874660	ENSG00000148660
chr10	73875000	73875160	10:73875000-73875160	ENSG00000148660
chr10	73877099	73877249	10:73877099-73877249	-
chr10	73879720	73879920	10:73879720-73879920	ENSG00000148660
chr10	73886180	73886360	10:73886180-73886360	ENSG00000222047
chr10	73886500	73886840	10:73886500-73886840	-
chr10	73887380	73887660	10:73887380-73887660	ENSG00000222047
chr10	73887800	73888000	10:73887800-73888000	ENSG00000222047,ENSG00000122861
chr10	73888400	73888990	10:73888400-73888990	-
chr10	73889140	73889340	10:73889140-73889340	-
chr10	73890960	73891140	10:73890960-73891140	-
chr10	73891746	73891813	10:73891746-73891813	-
chr10	73892760	73892980	10:73892760-73892980	ENSG00000222047
chr10	73893460	73893700	10:73893460-73893700	-
chr10	73894640	73894880	10:73894640-73894880	-
chr10	73899063	73899262	10:73899063-73899262	-
chr10	73899480	73899660	10:73899480-73899660	-
chr10	73906740	73907320	10:73906740-73907320	ENSG00000222047,ENSG00000122861
chr10	73907920	73908200	10:73907920-73908200	ENSG00000122861
chr10	73909120	73909320	10:73909120-73909320	ENSG00000222047,ENSG00000122861
chr10	73909860	73909979	10:73909860-73909979	-
chr10	73910980	73911660	10:73910980-73911660	ENSG00000222047,ENSG00000122861
chr10	73920140	73920340	10:73920140-73920340	ENSG00000222047
chr10	73924180	73924520	10:73924180-73924520	ENSG00000222047
chr10	73937746	73937840	10:73937746-73937840	-
chr10	73940680	73940900	10:73940680-73940900	ENSG00000222047
chr10	73950580	73950900	10:73950580-73950900	-
chr10	73956680	73957103	10:73956680-73957103	-
chr10	73957460	73957640	10:73957460-73957640	-
chr10	73959932	73960050	10:73959932-73960050	-
chr10	73966140	73966460	10:73966140-73966460	-
chr10	73969663	73969839	10:73969663-73969839	-
chr10	73993300	73993500	10:73993300-73993500	ENSG00000035403
chr10	73997780	73998160	10:73997780-73998160	ENSG00000225761,ENSG00000035403
chr10	73998660	73998900	10:73998660-73998900	ENSG00000035403
chr10	73999140	73999580	10:73999140-73999580	ENSG00000035403
chr10	73999700	74000020	10:73999700-74000020	ENSG00000035403
chr10	74004965	74005147	10:74004965-74005147	ENSG00000225761
chr10	74008260	74008640	10:74008260-74008640	ENSG00000225761,ENSG00000035403
chr10	74011920	74012120	10:74011920-74012120	ENSG00000225761
chr10	74013897	74014026	10:74013897-74014026	ENSG00000225761
chr10	74017386	74017518	10:74017386-74017518	-
chr10	74021400	74021700	10:74021400-74021700	ENSG00000225761
chr10	74023806	74023954	10:74023806-74023954	-
chr10	74029498	74029568	10:74029498-74029568	-
chr10	74035479	74035678	10:74035479-74035678	-
chr10	74038440	74038620	10:74038440-74038620	ENSG00000172650,ENSG00000035403
chr10	74039620	74039820	10:74039620-74039820	ENSG00000172650,ENSG00000035403
chr10	74039860	74040060	10:74039860-74040060	ENSG00000172650,ENSG00000035403
chr10	74047380	74047620	10:74047380-74047620	ENSG00000035403
chr10	74047900	74048140	10:74047900-74048140	ENSG00000035403
chr10	74050144	74050336	10:74050144-74050336	-
chr10	74056160	74056360	10:74056160-74056360	-
chr10	74056580	74056802	10:74056580-74056802	-
chr10	74060700	74060880	10:74060700-74060880	-
chr10	74067787	74068000	10:74067787-74068000	-
chr10	74071300	74071520	10:74071300-74071520	-
chr10	74072044	74072161	10:74072044-74072161	-
chr10	74072580	74072760	10:74072580-74072760	-
chr10	74079060	74079260	10:74079060-74079260	-
chr10	74079663	74079880	10:74079663-74079880	-
chr10	74079920	74080019	10:74079920-74080019	-
chr10	74081280	74081480	10:74081280-74081480	-
chr10	74103620	74103800	10:74103620-74103800	-
chr10	74113600	74113840	10:74113600-74113840	-
chr10	74118395	74118534	10:74118395-74118534	-
chr10	74118940	74119120	10:74118940-74119120	-
chr10	74119400	74120079	10:74119400-74120079	-
chr10	74120240	74120440	10:74120240-74120440	-
chr10	74120985	74121400	10:74120985-74121400	-
chr10	74122701	74122939	10:74122701-74122939	-
chr10	74127160	74127320	10:74127160-74127320	ENSG00000185009
chr10	74135980	74136180	10:74135980-74136180	-
chr10	74145200	74145400	10:74145200-74145400	ENSG00000156110,ENSG00000185009
chr10	74150980	74151220	10:74150980-74151220	ENSG00000172650,ENSG00000156110,ENSG00000185009
chr10	74151900	74152080	10:74151900-74152080	ENSG00000185009
chr10	74153240	74153400	10:74153240-74153400	ENSG00000156110,ENSG00000185009
chr10	74157000	74157194	10:74157000-74157194	ENSG00000185009
chr10	74163460	74163960	10:74163460-74163960	-
chr10	74164686	74164929	10:74164686-74164929	-
chr10	74165580	74165800	10:74165580-74165800	-
chr10	74175862	74176080	10:74175862-74176080	-
chr10	74176400	74176820	10:74176400-74176820	ENSG00000156110,ENSG00000185009
chr10	74177140	74177340	10:74177140-74177340	ENSG00000156110
chr10	74177660	74177920	10:74177660-74177920	ENSG00000156110
chr10	74178495	74178940	10:74178495-74178940	-
chr10	74179180	74179286	10:74179180-74179286	-
chr10	74181700	74181940	10:74181700-74181940	ENSG00000156110
chr10	74186780	74186980	10:74186780-74186980	-
chr10	74187464	74187703	10:74187464-74187703	-
chr10	74190060	74190320	10:74190060-74190320	ENSG00000156110
chr10	74191920	74192140	10:74191920-74192140	-
chr10	74193664	74193785	10:74193664-74193785	-
chr10	74194689	74194900	10:74194689-74194900	-
chr10	74195080	74195320	10:74195080-74195320	ENSG00000172650
chr10	74213660	74213840	10:74213660-74213840	-
chr10	74223740	74223920	10:74223740-74223920	-
chr10	74224180	74224500	10:74224180-74224500	-
chr10	74228120	74228320	10:74228120-74228320	-
chr10	74231408	74231599	10:74231408-74231599	-
chr10	74233989	74234175	10:74233989-74234175	-
chr10	74234680	74234840	10:74234680-74234840	-
chr10	74241740	74241836	10:74241740-74241836	-
chr10	74244200	74244380	10:74244200-74244380	-
chr10	74249980	74250140	10:74249980-74250140	-
chr10	74255987	74256039	10:74255987-74256039	-
chr10	74261700	74261900	10:74261700-74261900	-
chr10	74262880	74263240	10:74262880-74263240	-
chr10	74264166	74264262	10:74264166-74264262	-
chr10	74266140	74266300	10:74266140-74266300	ENSG00000227186,ENSG00000234149
chr10	74281904	74282031	10:74281904-74282031	-
chr10	74282240	74282440	10:74282240-74282440	-
chr10	74282580	74282800	10:74282580-74282800	-
chr10	74282880	74283100	10:74282880-74283100	-
chr10	74283234	74283460	10:74283234-74283460	-
chr10	74290110	74290234	10:74290110-74290234	-
chr10	74290820	74291000	10:74290820-74291000	-
chr10	74293820	74294000	10:74293820-74294000	-
chr10	74294060	74294300	10:74294060-74294300	ENSG00000214629
chr10	74297780	74297960	10:74297780-74297960	ENSG00000172650,ENSG00000214629
chr10	74306374	74306451	10:74306374-74306451	-
chr10	74310760	74310940	10:74310760-74310940	-
chr10	74314280	74314480	10:74314280-74314480	-
chr10	74330042	74330149	10:74330042-74330149	ENSG00000236900
chr10	74332500	74332740	10:74332500-74332740	ENSG00000214629,ENSG00000236900
chr10	74333280	74333500	10:74333280-74333500	ENSG00000214629,ENSG00000236900
chr10	74334399	74334454	10:74334399-74334454	-
chr10	74335920	74336011	10:74335920-74336011	ENSG00000236900
chr10	74364428	74364486	10:74364428-74364486	ENSG00000214629
chr10	74381000	74381103	10:74381000-74381103	ENSG00000214629
chr10	74384724	74384900	10:74384724-74384900	ENSG00000214629
chr10	74394280	74394400	10:74394280-74394400	-
chr10	74394520	74394740	10:74394520-74394740	ENSG00000214629
chr10	74418640	74418889	10:74418640-74418889	ENSG00000213731
chr10	74419120	74419380	10:74419120-74419380	ENSG00000213731
chr10	74419500	74419680	10:74419500-74419680	ENSG00000213731
chr10	74419960	74420140	10:74419960-74420140	ENSG00000213731
chr10	74432900	74433100	10:74432900-74433100	ENSG00000213731
chr10	74433160	74433580	10:74433160-74433580	ENSG00000213731
chr10	74433660	74433860	10:74433660-74433860	-
chr10	74434040	74434240	10:74434040-74434240	ENSG00000213731
chr10	74437900	74438080	10:74437900-74438080	ENSG00000213731
chr10	74439240	74439480	10:74439240-74439480	-
chr10	74460860	74461080	10:74460860-74461080	-
chr10	74500216	74500286	10:74500216-74500286	-
chr10	74500920	74501180	10:74500920-74501180	ENSG00000226253,ENSG00000232342
chr10	74503320	74503560	10:74503320-74503560	ENSG00000226253
chr10	74518214	74518392	10:74518214-74518392	ENSG00000226253
chr10	74521398	74521533	10:74521398-74521533	ENSG00000226253,ENSG00000232342
chr10	74529320	74529500	10:74529320-74529500	ENSG00000226253,ENSG00000232342
chr10	74540520	74540676	10:74540520-74540676	ENSG00000206756
chr10	74541531	74541647	10:74541531-74541647	-
chr10	74542180	74542360	10:74542180-74542360	ENSG00000214626,ENSG00000206756,ENSG00000226253,ENSG00000232342,ENSG00000214629
chr10	74543320	74543660	10:74543320-74543660	ENSG00000206756,ENSG00000226253,ENSG00000232342
chr10	74543678	74543797	10:74543678-74543797	ENSG00000206756,ENSG00000232342
chr10	74543932	74544096	10:74543932-74544096	ENSG00000206756,ENSG00000232342
chr10	74544120	74544360	10:74544120-74544360	ENSG00000206756,ENSG00000226253,ENSG00000232342
chr10	74545140	74545360	10:74545140-74545360	ENSG00000206756
chr10	74585443	74585709	10:74585443-74585709	ENSG00000214626
chr10	74586120	74586380	10:74586120-74586380	-
chr10	74589400	74589620	10:74589400-74589620	ENSG00000214626,ENSG00000271710,ENSG00000206756,ENSG00000226253,ENSG00000232342,ENSG00000214629
chr10	74590365	74590420	10:74590365-74590420	-
chr10	74593520	74593840	10:74593520-74593840	ENSG00000214626,ENSG00000271710
chr10	74598280	74598340	10:74598280-74598340	-
chr10	74598920	74599180	10:74598920-74599180	-
chr10	74632063	74632140	10:74632063-74632140	-
chr10	74640191	74640480	10:74640191-74640480	ENSG00000214626,ENSG00000271710
chr10	74643700	74643860	10:74643700-74643860	ENSG00000214626,ENSG00000271710
chr10	74682335	74682544	10:74682335-74682544	-
chr10	74683180	74683420	10:74683180-74683420	-
chr10	74683660	74684160	10:74683660-74684160	-
chr10	74693777	74693860	10:74693777-74693860	-
chr10	74704700	74704880	10:74704700-74704880	ENSG00000214626
chr10	74705080	74705200	10:74705080-74705200	-
chr10	74739000	74739200	10:74739000-74739200	ENSG00000213525
chr10	74745140	74745300	10:74745140-74745300	ENSG00000213525
chr10	74753540	74753900	10:74753540-74753900	ENSG00000213525
chr10	74753940	74754140	10:74753940-74754140	-
chr10	74786254	74786310	10:74786254-74786310	-
chr10	74794660	74794840	10:74794660-74794840	-
chr10	74799880	74800140	10:74799880-74800140	-
chr10	74822308	74822438	10:74822308-74822438	-
chr10	74822580	74822820	10:74822580-74822820	ENSG00000156650,ENSG00000272748
chr10	74822986	74823235	10:74822986-74823235	-
chr10	74823760	74823980	10:74823760-74823980	ENSG00000272748
chr10	74824660	74825380	10:74824660-74825380	ENSG00000156650,ENSG00000272748
chr10	74825400	74825820	10:74825400-74825820	ENSG00000156650,ENSG00000272748
chr10	74826140	74826400	10:74826140-74826400	ENSG00000156650,ENSG00000272748
chr10	74826740	74827060	10:74826740-74827060	ENSG00000156650,ENSG00000272748
chr10	74833365	74833490	10:74833365-74833490	-
chr10	74841779	74841870	10:74841779-74841870	-
chr10	74842380	74842840	10:74842380-74842840	ENSG00000156650
chr10	74855194	74855338	10:74855194-74855338	-
chr10	74859740	74859920	10:74859740-74859920	-
chr10	74863730	74863823	10:74863730-74863823	-
chr10	74880160	74880400	10:74880160-74880400	-
chr10	74882540	74882720	10:74882540-74882720	-
chr10	74882960	74883140	10:74882960-74883140	-
chr10	74884287	74884427	10:74884287-74884427	-
chr10	74889490	74889680	10:74889490-74889680	-
chr10	74909780	74909960	10:74909780-74909960	-
chr10	74910700	74910920	10:74910700-74910920	-
chr10	74911040	74911240	10:74911040-74911240	-
chr10	74916360	74916600	10:74916360-74916600	-
chr10	74917580	74917780	10:74917580-74917780	-
chr10	74923080	74923280	10:74923080-74923280	-
chr10	74924340	74924560	10:74924340-74924560	-
chr10	74924720	74924920	10:74924720-74924920	-
chr10	74928760	74928980	10:74928760-74928980	-
chr10	74929340	74929540	10:74929340-74929540	-
chr10	74936940	74937220	10:74936940-74937220	-
chr10	74949100	74949340	10:74949100-74949340	-
chr10	74949620	74949820	10:74949620-74949820	-
chr10	74950325	74950629	10:74950325-74950629	-
chr10	74968480	74968657	10:74968480-74968657	-
chr10	74987840	74988060	10:74987840-74988060	-
chr10	74988080	74988400	10:74988080-74988400	-
chr10	74988480	74988660	10:74988480-74988660	-
chr10	74991580	74991740	10:74991580-74991740	-
chr10	75003920	75004280	10:75003920-75004280	-
chr10	75009500	75009698	10:75009500-75009698	-
chr10	75019480	75019640	10:75019480-75019640	ENSG00000227186,ENSG00000234149
chr10	75022380	75022560	10:75022380-75022560	ENSG00000227186,ENSG00000234149
chr10	75036043	75036254	10:75036043-75036254	ENSG00000285810
chr10	75038440	75038660	10:75038440-75038660	ENSG00000285810,ENSG00000227186,ENSG00000234149
chr10	75042340	75042560	10:75042340-75042560	ENSG00000285810,ENSG00000234149
chr10	75048900	75049100	10:75048900-75049100	ENSG00000285810
chr10	75049796	75050120	10:75049796-75050120	ENSG00000285810
chr10	75058362	75058436	10:75058362-75058436	-
chr10	75062460	75062940	10:75062460-75062940	ENSG00000188716
chr10	75064640	75064840	10:75064640-75064840	ENSG00000188716
chr10	75071200	75071380	10:75071200-75071380	ENSG00000188716
chr10	75084460	75084640	10:75084460-75084640	ENSG00000237882,ENSG00000188716
chr10	75091340	75091440	10:75091340-75091440	ENSG00000237882
chr10	75098040	75098220	10:75098040-75098220	ENSG00000079393
chr10	75100020	75100200	10:75100020-75100200	ENSG00000079393
chr10	75108740	75108920	10:75108740-75108920	ENSG00000156671,ENSG00000079393
chr10	75111280	75111620	10:75111280-75111620	ENSG00000232437,ENSG00000156671,ENSG00000079393
chr10	75111880	75112320	10:75111880-75112320	ENSG00000156671,ENSG00000079393
chr10	75112380	75112600	10:75112380-75112600	ENSG00000156671,ENSG00000079393
chr10	75112740	75112940	10:75112740-75112940	-
chr10	75115220	75115500	10:75115220-75115500	ENSG00000232437,ENSG00000156671
chr10	75117067	75117153	10:75117067-75117153	ENSG00000156671
chr10	75118060	75118260	10:75118060-75118260	ENSG00000232437,ENSG00000156671
chr10	75127540	75127920	10:75127540-75127920	ENSG00000232437
chr10	75137140	75137251	10:75137140-75137251	ENSG00000232437
chr10	75137989	75138240	10:75137989-75138240	ENSG00000232437
chr10	75143400	75143600	10:75143400-75143600	ENSG00000232437
chr10	75144260	75144558	10:75144260-75144558	ENSG00000232437
chr10	75144789	75144860	10:75144789-75144860	-
chr10	75148200	75148360	10:75148200-75148360	ENSG00000232437
chr10	75159595	75159758	10:75159595-75159758	-
chr10	75166112	75166480	10:75166112-75166480	-
chr10	75179800	75179960	10:75179800-75179960	-
chr10	75180700	75180940	10:75180700-75180940	-
chr10	75181140	75181439	10:75181140-75181439	-
chr10	75186760	75186940	10:75186760-75186940	-
chr10	75188000	75188160	10:75188000-75188160	ENSG00000165644
chr10	75191800	75192000	10:75191800-75192000	-
chr10	75192220	75192420	10:75192220-75192420	ENSG00000165637
chr10	75195340	75195540	10:75195340-75195540	-
chr10	75202840	75203020	10:75202840-75203020	-
chr10	75204936	75205055	10:75204936-75205055	-
chr10	75208360	75208580	10:75208360-75208580	ENSG00000165637
chr10	75209980	75210180	10:75209980-75210180	ENSG00000165637
chr10	75210400	75210640	10:75210400-75210640	ENSG00000165637
chr10	75211500	75211680	10:75211500-75211680	ENSG00000165637
chr10	75215400	75215543	10:75215400-75215543	-
chr10	75220459	75220538	10:75220459-75220538	-
chr10	75223489	75223655	10:75223489-75223655	-
chr10	75224920	75225000	10:75224920-75225000	-
chr10	75225320	75225580	10:75225320-75225580	ENSG00000165637
chr10	75225620	75225820	10:75225620-75225820	ENSG00000165637
chr10	75226186	75226440	10:75226186-75226440	-
chr10	75228920	75229100	10:75228920-75229100	-
chr10	75230080	75230260	10:75230080-75230260	ENSG00000165644
chr10	75230660	75230840	10:75230660-75230840	ENSG00000165644,ENSG00000165637
chr10	75233180	75233260	10:75233180-75233260	-
chr10	75233588	75233780	10:75233588-75233780	-
chr10	75233906	75233971	10:75233906-75233971	-
chr10	75234240	75234460	10:75234240-75234460	ENSG00000165644,ENSG00000165637
chr10	75235520	75235760	10:75235520-75235760	ENSG00000165644
chr10	75235940	75236180	10:75235940-75236180	ENSG00000227271,ENSG00000226051,ENSG00000165644
chr10	75245740	75245847	10:75245740-75245847	-
chr10	75267040	75267260	10:75267040-75267260	ENSG00000227271,ENSG00000226051
chr10	75283220	75283660	10:75283220-75283660	ENSG00000223428,ENSG00000233313,ENSG00000226051
chr10	75283760	75284000	10:75283760-75284000	ENSG00000223428,ENSG00000270087,ENSG00000233313,ENSG00000227271,ENSG00000226051
chr10	75294071	75294275	10:75294071-75294275	ENSG00000223428
chr10	75294940	75295200	10:75294940-75295200	ENSG00000223428,ENSG00000227271,ENSG00000226051
chr10	75295260	75295600	10:75295260-75295600	ENSG00000223428,ENSG00000226051
chr10	75297280	75297492	10:75297280-75297492	-
chr10	75304464	75304595	10:75304464-75304595	-
chr10	75304840	75305000	10:75304840-75305000	ENSG00000226051
chr10	75334760	75334980	10:75334760-75334980	-
chr10	75335280	75335480	10:75335280-75335480	ENSG00000226051
chr10	75350900	75351080	10:75350900-75351080	-
chr10	75352700	75352880	10:75352700-75352880	-
chr10	75359240	75359460	10:75359240-75359460	ENSG00000236797,ENSG00000226051
chr10	75359980	75360140	10:75359980-75360140	-
chr10	75377660	75377840	10:75377660-75377840	ENSG00000236797
chr10	75395380	75395580	10:75395380-75395580	ENSG00000237149,ENSG00000165655,ENSG00000236797,ENSG00000270087
chr10	75395620	75396320	10:75395620-75396320	-
chr10	75396400	75397020	10:75396400-75397020	-
chr10	75397060	75397540	10:75397060-75397540	-
chr10	75397620	75397980	10:75397620-75397980	-
chr10	75398439	75398540	10:75398439-75398540	-
chr10	75398560	75399540	10:75398560-75399540	-
chr10	75399920	75400620	10:75399920-75400620	ENSG00000272692,ENSG00000273248,ENSG00000237149,ENSG00000165655,ENSG00000270087
chr10	75400640	75401120	10:75400640-75401120	ENSG00000272692,ENSG00000273248,ENSG00000237149,ENSG00000165655
chr10	75401260	75401600	10:75401260-75401600	ENSG00000272692,ENSG00000273248,ENSG00000237149,ENSG00000165655,ENSG00000270087
chr10	75401700	75402100	10:75401700-75402100	ENSG00000268659,ENSG00000286715,ENSG00000279814,ENSG00000236842,ENSG00000272692,ENSG00000273248,ENSG00000237149,ENSG00000165655,ENSG00000236797,ENSG00000270087
chr10	75402220	75402520	10:75402220-75402520	ENSG00000268659,ENSG00000286715,ENSG00000279814,ENSG00000236842,ENSG00000272692,ENSG00000273248,ENSG00000237149,ENSG00000165655,ENSG00000236797,ENSG00000270087
chr10	75402620	75402920	10:75402620-75402920	ENSG00000272692,ENSG00000273248,ENSG00000237149,ENSG00000165655,ENSG00000270087
chr10	75403124	75403228	10:75403124-75403228	-
chr10	75403340	75403560	10:75403340-75403560	ENSG00000272692,ENSG00000273248,ENSG00000237149,ENSG00000165655,ENSG00000270087
chr10	75403660	75403840	10:75403660-75403840	ENSG00000272692,ENSG00000273248,ENSG00000237149,ENSG00000165655,ENSG00000270087
chr10	75404260	75404600	10:75404260-75404600	-
chr10	75404800	75405040	10:75404800-75405040	-
chr10	75405160	75405517	10:75405160-75405517	-
chr10	75407980	75408200	10:75407980-75408200	ENSG00000272692,ENSG00000273248,ENSG00000237149,ENSG00000165655,ENSG00000270087
chr10	75408260	75408440	10:75408260-75408440	ENSG00000272692,ENSG00000273248,ENSG00000237149,ENSG00000165655,ENSG00000270087
chr10	75408600	75408920	10:75408600-75408920	-
chr10	75408980	75409180	10:75408980-75409180	ENSG00000272692,ENSG00000273248,ENSG00000237149,ENSG00000165655,ENSG00000270087
chr10	75409500	75409760	10:75409500-75409760	ENSG00000272692,ENSG00000273248,ENSG00000237149,ENSG00000165655,ENSG00000270087
chr10	75431180	75431380	10:75431180-75431380	ENSG00000236842
chr10	75431540	75431760	10:75431540-75431760	ENSG00000236842
chr10	75465220	75465340	10:75465220-75465340	ENSG00000279814
chr10	75469160	75469420	10:75469160-75469420	ENSG00000268659,ENSG00000286715,ENSG00000279814,ENSG00000236842
chr10	75475900	75476140	10:75475900-75476140	ENSG00000279814
chr10	75525770	75525940	10:75525770-75525940	-
chr10	75532580	75532740	10:75532580-75532740	-
chr10	75542210	75542354	10:75542210-75542354	-
chr10	75543040	75543280	10:75543040-75543280	ENSG00000268659,ENSG00000286715,ENSG00000207583
chr10	75544506	75544696	10:75544506-75544696	-
chr10	75545040	75545220	10:75545040-75545220	ENSG00000207583
chr10	75546080	75546280	10:75546080-75546280	ENSG00000207583
chr10	75547420	75547700	10:75547420-75547700	ENSG00000268659,ENSG00000286715,ENSG00000207583
chr10	75547780	75548060	10:75547780-75548060	ENSG00000286715,ENSG00000207583
chr10	75623840	75624020	10:75623840-75624020	ENSG00000268659
chr10	75651600	75651756	10:75651600-75651756	ENSG00000268659
chr10	75662950	75663033	10:75662950-75663033	-
chr10	75664132	75664160	10:75664132-75664160	-
chr10	75679560	75679780	10:75679560-75679780	-
chr10	75712617	75712700	10:75712617-75712700	-
chr10	75719140	75719313	10:75719140-75719313	-
chr10	75720220	75720397	10:75720220-75720397	-
chr10	75744360	75744560	10:75744360-75744560	ENSG00000228280
chr10	75764672	75764876	10:75764672-75764876	-
chr10	75772386	75772440	10:75772386-75772440	-
chr10	75788473	75788674	10:75788473-75788674	-
chr10	75826680	75826708	10:75826680-75826708	-
chr10	75827272	75827336	10:75827272-75827336	-
chr10	75827640	75827840	10:75827640-75827840	-
chr10	75852060	75852259	10:75852060-75852259	-
chr10	75853220	75853380	10:75853220-75853380	-
chr10	75895737	75895791	10:75895737-75895791	-
chr10	75910140	75910300	10:75910140-75910300	-
chr10	75911498	75911609	10:75911498-75911609	-
chr10	75922603	75922688	10:75922603-75922688	-
chr10	75926900	75927100	10:75926900-75927100	-
chr10	75959320	75959520	10:75959320-75959520	-
chr10	75960062	75960131	10:75960062-75960131	-
chr10	75971794	75972020	10:75971794-75972020	-
chr10	75972040	75972260	10:75972040-75972260	-
chr10	75973020	75973200	10:75973020-75973200	-
chr10	75983080	75983260	10:75983080-75983260	-
chr10	75987740	75987960	10:75987740-75987960	-
chr10	75993700	75993882	10:75993700-75993882	-
chr10	76006840	76007000	10:76006840-76007000	-
chr10	76017460	76017639	10:76017460-76017639	-
chr10	76033636	76033809	10:76033636-76033809	-
chr10	76036420	76036600	10:76036420-76036600	ENSG00000148655
chr10	76036835	76036985	10:76036835-76036985	-
chr10	76037520	76037820	10:76037520-76037820	-
chr10	76037840	76038080	10:76037840-76038080	-
chr10	76047648	76047680	10:76047648-76047680	-
chr10	76049241	76049360	10:76049241-76049360	-
chr10	76049400	76049441	10:76049400-76049441	-
chr10	76049600	76050320	10:76049600-76050320	-
chr10	76067240	76067460	10:76067240-76067460	-
chr10	76071778	76072168	10:76071778-76072168	-
chr10	76072554	76072625	10:76072554-76072625	-
chr10	76073679	76073841	10:76073679-76073841	-
chr10	76080500	76080720	10:76080500-76080720	-
chr10	76083092	76083222	10:76083092-76083222	-
chr10	76086700	76086980	10:76086700-76086980	-
chr10	76089868	76090015	10:76089868-76090015	-
chr10	76103320	76103540	10:76103320-76103540	ENSG00000201954,ENSG00000268659
chr10	76112327	76112480	10:76112327-76112480	-
chr10	76112640	76113160	10:76112640-76113160	-
chr10	76113962	76114139	10:76113962-76114139	-
chr10	76118000	76118280	10:76118000-76118280	-
chr10	76118300	76118520	10:76118300-76118520	-
chr10	76119640	76119860	10:76119640-76119860	-
chr10	76126660	76126880	10:76126660-76126880	-
chr10	76133960	76134240	10:76133960-76134240	-
chr10	76149300	76149520	10:76149300-76149520	-
chr10	76150320	76150400	10:76150320-76150400	-
chr10	76155940	76156160	10:76155940-76156160	-
chr10	76178060	76178280	10:76178060-76178280	ENSG00000201954
chr10	76178542	76178796	10:76178542-76178796	-
chr10	76185581	76185820	10:76185581-76185820	ENSG00000201954
chr10	76195760	76195980	10:76195760-76195980	-
chr10	76196060	76196200	10:76196060-76196200	-
chr10	76202320	76202460	10:76202320-76202460	-
chr10	76202840	76203100	10:76202840-76203100	ENSG00000201954,ENSG00000265486
chr10	76205420	76205640	10:76205420-76205640	-
chr10	76209220	76209420	10:76209220-76209420	-
chr10	76229450	76229640	10:76229450-76229640	-
chr10	76230560	76230740	10:76230560-76230740	ENSG00000265486
chr10	76231300	76231620	10:76231300-76231620	ENSG00000265486
chr10	76244360	76244600	10:76244360-76244600	ENSG00000201954,ENSG00000265486
chr10	76270600	76270760	10:76270600-76270760	ENSG00000278992,ENSG00000201954
chr10	76285100	76285360	10:76285100-76285360	ENSG00000278992,ENSG00000201954
chr10	76286640	76286820	10:76286640-76286820	ENSG00000278992,ENSG00000201954
chr10	76302975	76303178	10:76302975-76303178	-
chr10	76303402	76303454	10:76303402-76303454	-
chr10	76303820	76304020	10:76303820-76304020	ENSG00000278992,ENSG00000201954
chr10	76305540	76305680	10:76305540-76305680	-
chr10	76306940	76307180	10:76306940-76307180	-
chr10	76310340	76310580	10:76310340-76310580	-
chr10	76310730	76310931	10:76310730-76310931	-
chr10	76311820	76311980	10:76311820-76311980	-
chr10	76329980	76330200	10:76329980-76330200	-
chr10	76336400	76336680	10:76336400-76336680	-
chr10	76337740	76337857	10:76337740-76337857	-
chr10	76352400	76352580	10:76352400-76352580	-
chr10	76356580	76356937	10:76356580-76356937	-
chr10	76359167	76359264	10:76359167-76359264	-
chr10	76376640	76376880	10:76376640-76376880	-
chr10	76382300	76382820	10:76382300-76382820	-
chr10	76388440	76388640	10:76388440-76388640	-
chr10	76394500	76394700	10:76394500-76394700	-
chr10	76397600	76397820	10:76397600-76397820	ENSG00000148655
chr10	76398208	76398392	10:76398208-76398392	-
chr10	76398447	76398666	10:76398447-76398666	-
chr10	76399345	76399526	10:76399345-76399526	ENSG00000148655
chr10	76401100	76401300	10:76401100-76401300	ENSG00000148655
chr10	76403960	76404120	10:76403960-76404120	ENSG00000148655
chr10	76411860	76412100	10:76411860-76412100	-
chr10	76421061	76421240	10:76421061-76421240	-
chr10	76422860	76423040	10:76422860-76423040	-
chr10	76428600	76428840	10:76428600-76428840	ENSG00000230575
chr10	76428920	76429200	10:76428920-76429200	ENSG00000230575
chr10	76429800	76430300	10:76429800-76430300	ENSG00000230575
chr10	76430340	76430640	10:76430340-76430640	ENSG00000230575
chr10	76432400	76432600	10:76432400-76432600	ENSG00000230575
chr10	76437132	76437292	10:76437132-76437292	ENSG00000230575
chr10	76444136	76444211	10:76444136-76444211	ENSG00000230575
chr10	76445306	76445457	10:76445306-76445457	-
chr10	76445593	76445698	10:76445593-76445698	-
chr10	76454060	76454380	10:76454060-76454380	-
chr10	76454558	76454820	10:76454558-76454820	-
chr10	76468452	76468698	10:76468452-76468698	-
chr10	76469780	76469980	10:76469780-76469980	-
chr10	76481300	76481460	10:76481300-76481460	-
chr10	76492140	76492360	10:76492140-76492360	-
chr10	76509681	76509879	10:76509681-76509879	-
chr10	76513217	76513284	10:76513217-76513284	-
chr10	76533840	76534000	10:76533840-76534000	-
chr10	76543680	76543960	10:76543680-76543960	-
chr10	76544800	76545100	10:76544800-76545100	-
chr10	76545140	76545500	10:76545140-76545500	-
chr10	76547460	76547640	10:76547460-76547640	ENSG00000201954
chr10	76550920	76551180	10:76550920-76551180	-
chr10	76558720	76558940	10:76558720-76558940	ENSG00000269256,ENSG00000148655
chr10	76558980	76559380	10:76558980-76559380	ENSG00000269256,ENSG00000148655
chr10	76559460	76560140	10:76559460-76560140	ENSG00000269256,ENSG00000148655
chr10	76572140	76572320	10:76572140-76572320	-
chr10	76576360	76576640	10:76576360-76576640	-
chr10	76581800	76581865	10:76581800-76581865	-
chr10	76582635	76582823	10:76582635-76582823	-
chr10	76583740	76584200	10:76583740-76584200	-
chr10	76629596	76629779	10:76629596-76629779	-
chr10	76636887	76636968	10:76636887-76636968	-
chr10	76642458	76642660	10:76642458-76642660	-
chr10	76649960	76650180	10:76649960-76650180	-
chr10	76665120	76665300	10:76665120-76665300	-
chr10	76665451	76665618	10:76665451-76665618	-
chr10	76675700	76676060	10:76675700-76676060	-
chr10	76676320	76676540	10:76676320-76676540	-
chr10	76695140	76695440	10:76695140-76695440	-
chr10	76717240	76717440	10:76717240-76717440	-
chr10	76722160	76722300	10:76722160-76722300	-
chr10	76732440	76732620	10:76732440-76732620	-
chr10	76737101	76737160	10:76737101-76737160	-
chr10	76743333	76743461	10:76743333-76743461	-
chr10	76759540	76759860	10:76759540-76759860	-
chr10	76765040	76765240	10:76765040-76765240	-
chr10	76769260	76769480	10:76769260-76769480	-
chr10	76770380	76770580	10:76770380-76770580	-
chr10	76779200	76779460	10:76779200-76779460	-
chr10	76786780	76786960	10:76786780-76786960	-
chr10	76800768	76800832	10:76800768-76800832	-
chr10	76828940	76829140	10:76828940-76829140	ENSG00000224948,ENSG00000252888
chr10	76829869	76830016	10:76829869-76830016	-
chr10	76830732	76830800	10:76830732-76830800	ENSG00000224948,ENSG00000252888
chr10	76831056	76831135	10:76831056-76831135	ENSG00000224948,ENSG00000252888
chr10	76839360	76839520	10:76839360-76839520	ENSG00000224948,ENSG00000252888
chr10	76868200	76868400	10:76868200-76868400	ENSG00000236467,ENSG00000224948,ENSG00000252888
chr10	76869968	76870060	10:76869968-76870060	-
chr10	76874300	76874460	10:76874300-76874460	ENSG00000236467
chr10	76881860	76882140	10:76881860-76882140	ENSG00000236467
chr10	76882316	76882516	10:76882316-76882516	ENSG00000236467
chr10	76892887	76893019	10:76892887-76893019	ENSG00000236467
chr10	76899420	76899820	10:76899420-76899820	ENSG00000236467
chr10	76911340	76911540	10:76911340-76911540	-
chr10	76913000	76913180	10:76913000-76913180	-
chr10	76922760	76922980	10:76922760-76922980	ENSG00000236467
chr10	76942796	76942884	10:76942796-76942884	ENSG00000236467
chr10	76946400	76946620	10:76946400-76946620	ENSG00000236467
chr10	76950400	76950620	10:76950400-76950620	-
chr10	76962080	76962140	10:76962080-76962140	-
chr10	76962994	76963180	10:76962994-76963180	-
chr10	76973520	76974300	10:76973520-76974300	-
chr10	76984900	76985100	10:76984900-76985100	-
chr10	76989320	76989600	10:76989320-76989600	-
chr10	76991640	76992000	10:76991640-76992000	-
chr10	76998440	76998780	10:76998440-76998780	-
chr10	77005020	77005240	10:77005020-77005240	-
chr10	77011078	77011283	10:77011078-77011283	-
chr10	77024560	77024760	10:77024560-77024760	-
chr10	77029800	77029890	10:77029800-77029890	-
chr10	77029960	77030120	10:77029960-77030120	-
chr10	77038525	77038668	10:77038525-77038668	-
chr10	77050020	77050180	10:77050020-77050180	-
chr10	77061020	77061240	10:77061020-77061240	-
chr10	77071020	77071220	10:77071020-77071220	-
chr10	77073120	77073320	10:77073120-77073320	-
chr10	77077260	77077571	10:77077260-77077571	-
chr10	77101356	77101466	10:77101356-77101466	-
chr10	77104520	77104920	10:77104520-77104920	-
chr10	77105660	77105960	10:77105660-77105960	-
chr10	77110424	77110620	10:77110424-77110620	-
chr10	77111960	77112300	10:77111960-77112300	-
chr10	77112360	77112560	10:77112360-77112560	-
chr10	77126847	77127034	10:77126847-77127034	-
chr10	77137599	77137753	10:77137599-77137753	-
chr10	77138600	77138820	10:77138600-77138820	ENSG00000225497
chr10	77139280	77139620	10:77139280-77139620	ENSG00000225497
chr10	77149420	77149600	10:77149420-77149600	ENSG00000225497
chr10	77156380	77156580	10:77156380-77156580	ENSG00000225497
chr10	77156680	77156880	10:77156680-77156880	ENSG00000225497
chr10	77157667	77157821	10:77157667-77157821	-
chr10	77160740	77160980	10:77160740-77160980	ENSG00000225497
chr10	77162820	77162960	10:77162820-77162960	-
chr10	77164020	77164240	10:77164020-77164240	ENSG00000225497
chr10	77164965	77165200	10:77164965-77165200	-
chr10	77165840	77166020	10:77165840-77166020	-
chr10	77173980	77174160	10:77173980-77174160	-
chr10	77179460	77179660	10:77179460-77179660	ENSG00000156113
chr10	77180220	77180400	10:77180220-77180400	-
chr10	77180929	77181058	10:77180929-77181058	-
chr10	77187447	77187898	10:77187447-77187898	-
chr10	77188580	77188800	10:77188580-77188800	-
chr10	77192533	77192677	10:77192533-77192677	-
chr10	77194827	77194911	10:77194827-77194911	-
chr10	77195180	77195400	10:77195180-77195400	-
chr10	77196720	77196920	10:77196720-77196920	-
chr10	77201440	77201620	10:77201440-77201620	-
chr10	77201840	77202040	10:77201840-77202040	-
chr10	77214925	77215066	10:77214925-77215066	-
chr10	77223917	77224118	10:77223917-77224118	-
chr10	77226596	77226702	10:77226596-77226702	-
chr10	77226960	77227160	10:77226960-77227160	-
chr10	77227280	77227480	10:77227280-77227480	-
chr10	77229815	77230080	10:77229815-77230080	-
chr10	77230304	77230620	10:77230304-77230620	-
chr10	77234880	77235120	10:77234880-77235120	-
chr10	77236820	77237000	10:77236820-77237000	-
chr10	77240120	77240360	10:77240120-77240360	-
chr10	77240500	77240693	10:77240500-77240693	-
chr10	77240753	77240960	10:77240753-77240960	-
chr10	77242420	77242620	10:77242420-77242620	-
chr10	77242940	77243120	10:77242940-77243120	-
chr10	77243200	77243440	10:77243200-77243440	-
chr10	77243620	77243840	10:77243620-77243840	-
chr10	77244800	77245000	10:77244800-77245000	-
chr10	77245100	77245380	10:77245100-77245380	-
chr10	77245716	77245869	10:77245716-77245869	-
chr10	77246040	77246260	10:77246040-77246260	-
chr10	77247140	77247380	10:77247140-77247380	-
chr10	77248177	77248353	10:77248177-77248353	-
chr10	77251380	77251560	10:77251380-77251560	-
chr10	77251710	77251848	10:77251710-77251848	-
chr10	77253120	77253580	10:77253120-77253580	-
chr10	77254849	77255044	10:77254849-77255044	-
chr10	77274020	77274360	10:77274020-77274360	-
chr10	77286940	77287120	10:77286940-77287120	-
chr10	77290780	77291140	10:77290780-77291140	ENSG00000224500
chr10	77291563	77291740	10:77291563-77291740	-
chr10	77291800	77291980	10:77291800-77291980	-
chr10	77293540	77294040	10:77293540-77294040	-
chr10	77294500	77294740	10:77294500-77294740	-
chr10	77297454	77297595	10:77297454-77297595	-
chr10	77301300	77301500	10:77301300-77301500	ENSG00000224500
chr10	77306380	77306580	10:77306380-77306580	ENSG00000224500
chr10	77319620	77319900	10:77319620-77319900	ENSG00000224500
chr10	77321120	77321420	10:77321120-77321420	ENSG00000224500
chr10	77328500	77328680	10:77328500-77328680	-
chr10	77348823	77348892	10:77348823-77348892	-
chr10	77350760	77350980	10:77350760-77350980	ENSG00000225652,ENSG00000156113
chr10	77351400	77351800	10:77351400-77351800	ENSG00000225652
chr10	77355900	77356220	10:77355900-77356220	ENSG00000225652
chr10	77357720	77357940	10:77357720-77357940	ENSG00000225652
chr10	77360200	77360440	10:77360200-77360440	-
chr10	77386880	77387120	10:77386880-77387120	-
chr10	77390580	77390920	10:77390580-77390920	-
chr10	77391393	77391580	10:77391393-77391580	-
chr10	77391980	77392180	10:77391980-77392180	ENSG00000156113
chr10	77392280	77392500	10:77392280-77392500	-
chr10	77392880	77393180	10:77392880-77393180	-
chr10	77398660	77398840	10:77398660-77398840	-
chr10	77404900	77405160	10:77404900-77405160	-
chr10	77405800	77405980	10:77405800-77405980	ENSG00000156113
chr10	77414778	77414916	10:77414778-77414916	-
chr10	77415473	77415673	10:77415473-77415673	-
chr10	77416360	77416740	10:77416360-77416740	ENSG00000228092
chr10	77417400	77417600	10:77417400-77417600	-
chr10	77420980	77421240	10:77420980-77421240	-
chr10	77421320	77421620	10:77421320-77421620	-
chr10	77421680	77421812	10:77421680-77421812	-
chr10	77424268	77424323	10:77424268-77424323	-
chr10	77427020	77427053	10:77427020-77427053	ENSG00000228092
chr10	77428840	77429040	10:77428840-77429040	ENSG00000228092
chr10	77431200	77431580	10:77431200-77431580	ENSG00000228092
chr10	77459320	77459560	10:77459320-77459560	-
chr10	77463593	77463720	10:77463593-77463720	-
chr10	77464440	77464600	10:77464440-77464600	-
chr10	77478340	77478560	10:77478340-77478560	-
chr10	77494560	77494740	10:77494560-77494740	-
chr10	77497101	77497200	10:77497101-77497200	-
chr10	77498080	77498280	10:77498080-77498280	-
chr10	77500820	77501060	10:77500820-77501060	-
chr10	77501460	77501720	10:77501460-77501720	ENSG00000156113
chr10	77504620	77504800	10:77504620-77504800	-
chr10	77504980	77505180	10:77504980-77505180	-
chr10	77505480	77505760	10:77505480-77505760	-
chr10	77505810	77506300	10:77505810-77506300	-
chr10	77506676	77507076	10:77506676-77507076	-
chr10	77507380	77507640	10:77507380-77507640	-
chr10	77512180	77512424	10:77512180-77512424	-
chr10	77513800	77514040	10:77513800-77514040	-
chr10	77524260	77524660	10:77524260-77524660	-
chr10	77527054	77527162	10:77527054-77527162	-
chr10	77531500	77531700	10:77531500-77531700	-
chr10	77531760	77532060	10:77531760-77532060	-
chr10	77532120	77532380	10:77532120-77532380	-
chr10	77532880	77533100	10:77532880-77533100	-
chr10	77544748	77544892	10:77544748-77544892	-
chr10	77555560	77555780	10:77555560-77555780	-
chr10	77564880	77565100	10:77564880-77565100	-
chr10	77565134	77565336	10:77565134-77565336	-
chr10	77579020	77579180	10:77579020-77579180	-
chr10	77582820	77583040	10:77582820-77583040	ENSG00000199592
chr10	77587140	77587360	10:77587140-77587360	ENSG00000199592
chr10	77593000	77593240	10:77593000-77593240	ENSG00000199592
chr10	77602300	77602560	10:77602300-77602560	-
chr10	77605650	77605751	10:77605650-77605751	-
chr10	77609740	77609975	10:77609740-77609975	-
chr10	77610657	77610841	10:77610657-77610841	-
chr10	77614980	77615125	10:77614980-77615125	-
chr10	77625440	77625658	10:77625440-77625658	-
chr10	77629880	77630080	10:77629880-77630080	-
chr10	77634140	77634340	10:77634140-77634340	-
chr10	77635840	77636240	10:77635840-77636240	-
chr10	77636340	77636540	10:77636340-77636540	ENSG00000156113
chr10	77636980	77637240	10:77636980-77637240	ENSG00000156113
chr10	77637560	77637821	10:77637560-77637821	ENSG00000156113
chr10	77637940	77638360	10:77637940-77638360	ENSG00000156113
chr10	77638400	77638580	10:77638400-77638580	ENSG00000156113
chr10	77641460	77641700	10:77641460-77641700	-
chr10	77641900	77642060	10:77641900-77642060	ENSG00000156113
chr10	77644100	77644280	10:77644100-77644280	ENSG00000156113
chr10	77644693	77644805	10:77644693-77644805	-
chr10	77663620	77663895	10:77663620-77663895	-
chr10	77669300	77669450	10:77669300-77669450	-
chr10	77669980	77670140	10:77669980-77670140	-
chr10	77692800	77693080	10:77692800-77693080	-
chr10	77700120	77700320	10:77700120-77700320	-
chr10	77702300	77702480	10:77702300-77702480	-
chr10	77707640	77707818	10:77707640-77707818	-
chr10	77711500	77711700	10:77711500-77711700	-
chr10	77713960	77714180	10:77713960-77714180	-
chr10	77719640	77719800	10:77719640-77719800	-
chr10	77723140	77723300	10:77723140-77723300	ENSG00000213514
chr10	77728940	77729180	10:77728940-77729180	ENSG00000213514
chr10	77737660	77737900	10:77737660-77737900	ENSG00000277981,ENSG00000213514
chr10	77738420	77738578	10:77738420-77738578	ENSG00000277981,ENSG00000213514
chr10	77741800	77742020	10:77741800-77742020	ENSG00000277981,ENSG00000213514
chr10	77744351	77744526	10:77744351-77744526	ENSG00000277981
chr10	77746440	77746600	10:77746440-77746600	-
chr10	77756560	77756720	10:77756560-77756720	ENSG00000213513,ENSG00000199664,ENSG00000277981
chr10	77758520	77758680	10:77758520-77758680	-
chr10	77766800	77766910	10:77766800-77766910	ENSG00000199664
chr10	77775181	77775400	10:77775181-77775400	ENSG00000228748,ENSG00000213513,ENSG00000199664
chr10	77784960	77785160	10:77784960-77785160	ENSG00000228748,ENSG00000213513,ENSG00000199664
chr10	77799051	77799240	10:77799051-77799240	ENSG00000228748
chr10	77801720	77801940	10:77801720-77801940	-
chr10	77836416	77836600	10:77836416-77836600	-
chr10	77837640	77837860	10:77837640-77837860	-
chr10	77845140	77845360	10:77845140-77845360	-
chr10	77846740	77846920	10:77846740-77846920	ENSG00000204049
chr10	77857441	77857620	10:77857441-77857620	-
chr10	77863606	77863789	10:77863606-77863789	ENSG00000204049
chr10	77869793	77870040	10:77869793-77870040	ENSG00000204049,ENSG00000151208
chr10	77870120	77870380	10:77870120-77870380	ENSG00000204049,ENSG00000151208
chr10	77872260	77872580	10:77872260-77872580	ENSG00000204049,ENSG00000151208
chr10	77873600	77873820	10:77873600-77873820	ENSG00000204049,ENSG00000151208
chr10	77874020	77874320	10:77874020-77874320	ENSG00000204049,ENSG00000151208
chr10	77878080	77878300	10:77878080-77878300	ENSG00000204049
chr10	77887760	77888000	10:77887760-77888000	ENSG00000151208
chr10	77888360	77888649	10:77888360-77888649	ENSG00000151208
chr10	77899200	77899440	10:77899200-77899440	-
chr10	77909460	77909660	10:77909460-77909660	ENSG00000243446
chr10	77909880	77910080	10:77909880-77910080	ENSG00000243446
chr10	77911580	77911880	10:77911580-77911880	ENSG00000243446
chr10	77915380	77915620	10:77915380-77915620	ENSG00000243446
chr10	77919780	77919960	10:77919780-77919960	ENSG00000243446
chr10	77925520	77925700	10:77925520-77925700	ENSG00000233871,ENSG00000151208
chr10	77926260	77926620	10:77926260-77926620	ENSG00000233871,ENSG00000151208
chr10	77926660	77927040	10:77926660-77927040	ENSG00000233871,ENSG00000151208
chr10	77927340	77927660	10:77927340-77927660	ENSG00000233871,ENSG00000151208
chr10	77932140	77932320	10:77932140-77932320	ENSG00000233871,ENSG00000151208
chr10	77939587	77939880	10:77939587-77939880	-
chr10	77940707	77940891	10:77940707-77940891	-
chr10	77943477	77943660	10:77943477-77943660	ENSG00000234612
chr10	77944560	77944720	10:77944560-77944720	ENSG00000234612
chr10	77949220	77949420	10:77949220-77949420	ENSG00000234612
chr10	77964920	77965120	10:77964920-77965120	ENSG00000274686
chr10	77965360	77965660	10:77965360-77965660	ENSG00000274686,ENSG00000234612
chr10	77970940	77971240	10:77970940-77971240	ENSG00000274686
chr10	77971340	77971580	10:77971340-77971580	ENSG00000148606,ENSG00000274686,ENSG00000234612
chr10	77974500	77974673	10:77974500-77974673	ENSG00000274686
chr10	77983820	77984040	10:77983820-77984040	ENSG00000148606
chr10	77989140	77989560	10:77989140-77989560	ENSG00000148606
chr10	78025780	78026020	10:78025780-78026020	ENSG00000148606
chr10	78029040	78029260	10:78029040-78029260	ENSG00000138326,ENSG00000148606
chr10	78029480	78029720	10:78029480-78029720	ENSG00000138326,ENSG00000148606
chr10	78033640	78033920	10:78033640-78033920	ENSG00000138326,ENSG00000148606
chr10	78034540	78034940	10:78034540-78034940	-
chr10	78034957	78035046	10:78034957-78035046	-
chr10	78035180	78035307	10:78035180-78035307	-
chr10	78038220	78038420	10:78038220-78038420	-
chr10	78043696	78043857	10:78043696-78043857	-
chr10	78044820	78045000	10:78044820-78045000	ENSG00000138326
chr10	78047380	78047560	10:78047380-78047560	ENSG00000231957,ENSG00000138326
chr10	78053300	78053480	10:78053300-78053480	ENSG00000231957
chr10	78117640	78117752	10:78117640-78117752	-
chr10	78149344	78149497	10:78149344-78149497	-
chr10	78165761	78165919	10:78165761-78165919	ENSG00000283096
chr10	78170040	78170520	10:78170040-78170520	ENSG00000230417,ENSG00000282863,ENSG00000283096
chr10	78173460	78173660	10:78173460-78173660	ENSG00000230417,ENSG00000282863,ENSG00000283096
chr10	78179092	78179246	10:78179092-78179246	ENSG00000282863,ENSG00000283096
chr10	78197000	78197200	10:78197000-78197200	-
chr10	78204551	78204660	10:78204551-78204660	-
chr10	78211600	78211760	10:78211600-78211760	-
chr10	78215700	78215960	10:78215700-78215960	-
chr10	78224740	78224940	10:78224740-78224940	-
chr10	78232080	78232240	10:78232080-78232240	ENSG00000282863
chr10	78248680	78248884	10:78248680-78248884	ENSG00000230417
chr10	78254120	78254330	10:78254120-78254330	ENSG00000230417
chr10	78256120	78256360	10:78256120-78256360	ENSG00000230229,ENSG00000229543,ENSG00000288090,ENSG00000230417,ENSG00000282863
chr10	78263530	78263792	10:78263530-78263792	ENSG00000230417
chr10	78267680	78267880	10:78267680-78267880	ENSG00000230417
chr10	78278120	78278300	10:78278120-78278300	ENSG00000229543,ENSG00000288090,ENSG00000230417
chr10	78293500	78293714	10:78293500-78293714	ENSG00000229543,ENSG00000288090
chr10	78302240	78302460	10:78302240-78302460	-
chr10	78303240	78303640	10:78303240-78303640	ENSG00000230229,ENSG00000229543,ENSG00000288090,ENSG00000230417
chr10	78312800	78313060	10:78312800-78313060	-
chr10	78331500	78331700	10:78331500-78331700	ENSG00000230229
chr10	78336360	78336640	10:78336360-78336640	ENSG00000230229
chr10	78362560	78362720	10:78362560-78362720	ENSG00000201393,ENSG00000230229
chr10	78370881	78370931	10:78370881-78370931	ENSG00000201393,ENSG00000230229
chr10	78377420	78377640	10:78377420-78377640	-
chr10	78377725	78377820	10:78377725-78377820	-
chr10	78396080	78396240	10:78396080-78396240	-
chr10	78407040	78407280	10:78407040-78407280	ENSG00000282863
chr10	78409020	78409200	10:78409020-78409200	ENSG00000282863
chr10	78413280	78413446	10:78413280-78413446	ENSG00000282863
chr10	78416480	78416940	10:78416480-78416940	ENSG00000282863
chr10	78424852	78424982	10:78424852-78424982	-
chr10	78432700	78432900	10:78432700-78432900	-
chr10	78433140	78433360	10:78433140-78433360	-
chr10	78435860	78436120	10:78435860-78436120	-
chr10	78436260	78436440	10:78436260-78436440	-
chr10	78447020	78447160	10:78447020-78447160	-
chr10	78458220	78458460	10:78458220-78458460	-
chr10	78459060	78459280	10:78459060-78459280	-
chr10	78502300	78502500	10:78502300-78502500	-
chr10	78502680	78502800	10:78502680-78502800	-
chr10	78511425	78511586	10:78511425-78511586	-
chr10	78521180	78521380	10:78521180-78521380	-
chr10	78526107	78526253	10:78526107-78526253	-
chr10	78540489	78540660	10:78540489-78540660	ENSG00000282952
chr10	78541860	78542060	10:78541860-78542060	ENSG00000282952
chr10	78543800	78544100	10:78543800-78544100	ENSG00000282952
chr10	78544380	78544480	10:78544380-78544480	-
chr10	78552300	78552480	10:78552300-78552480	ENSG00000282952
chr10	78563420	78563700	10:78563420-78563700	ENSG00000282952
chr10	78566320	78566500	10:78566320-78566500	ENSG00000282952
chr10	78566620	78567080	10:78566620-78567080	ENSG00000282952
chr10	78572700	78572900	10:78572700-78572900	-
chr10	78588200	78588480	10:78588200-78588480	-
chr10	78600840	78601040	10:78600840-78601040	-
chr10	78623999	78624180	10:78623999-78624180	-
chr10	78631364	78631460	10:78631364-78631460	-
chr10	78634500	78634700	10:78634500-78634700	-
chr10	78634820	78635180	10:78634820-78635180	-
chr10	78648320	78648760	10:78648320-78648760	-
chr10	78657660	78657840	10:78657660-78657840	-
chr10	78665040	78665220	10:78665040-78665220	-
chr10	78673000	78673180	10:78673000-78673180	-
chr10	78685860	78686030	10:78685860-78686030	ENSG00000228683
chr10	78687720	78687920	10:78687720-78687920	ENSG00000228683
chr10	78689380	78689560	10:78689380-78689560	ENSG00000228683
chr10	78700562	78700703	10:78700562-78700703	ENSG00000228683
chr10	78717280	78717500	10:78717280-78717500	ENSG00000228683
chr10	78718175	78718287	10:78718175-78718287	-
chr10	78741063	78741280	10:78741063-78741280	-
chr10	78741640	78741840	10:78741640-78741840	-
chr10	78742980	78743100	10:78742980-78743100	-
chr10	78750620	78750720	10:78750620-78750720	-
chr10	78754360	78754580	10:78754360-78754580	-
chr10	78754760	78754998	10:78754760-78754998	-
chr10	78755200	78755520	10:78755200-78755520	-
chr10	78756100	78756239	10:78756100-78756239	-
chr10	78756840	78757100	10:78756840-78757100	ENSG00000214695,ENSG00000228683
chr10	78757520	78757660	10:78757520-78757660	-
chr10	78766774	78766894	10:78766774-78766894	-
chr10	78771880	78772100	10:78771880-78772100	-
chr10	78777640	78777840	10:78777640-78777840	-
chr10	78779501	78779540	10:78779501-78779540	-
chr10	78802508	78802720	10:78802508-78802720	-
chr10	78802900	78803080	10:78802900-78803080	-
chr10	78804600	78804920	10:78804600-78804920	-
chr10	78805280	78805540	10:78805280-78805540	ENSG00000214695,ENSG00000228683
chr10	78806086	78806319	10:78806086-78806319	-
chr10	78806720	78806820	10:78806720-78806820	-
chr10	78817360	78817680	10:78817360-78817680	-
chr10	78829660	78829860	10:78829660-78829860	-
chr10	78830420	78830620	10:78830420-78830620	-
chr10	78838836	78838977	10:78838836-78838977	-
chr10	78851800	78852080	10:78851800-78852080	-
chr10	78865580	78865760	10:78865580-78865760	-
chr10	78892880	78893043	10:78892880-78893043	-
chr10	78900160	78900360	10:78900160-78900360	-
chr10	78925860	78926120	10:78925860-78926120	-
chr10	78931060	78931340	10:78931060-78931340	-
chr10	78931860	78932160	10:78931860-78932160	-
chr10	78937800	78938220	10:78937800-78938220	-
chr10	78942100	78942280	10:78942100-78942280	-
chr10	78944980	78945240	10:78944980-78945240	ENSG00000214695
chr10	78948927	78949009	10:78948927-78949009	-
chr10	78952780	78953020	10:78952780-78953020	-
chr10	78960460	78960729	10:78960460-78960729	ENSG00000224596
chr10	78965200	78965278	10:78965200-78965278	-
chr10	78972603	78973040	10:78972603-78973040	-
chr10	78973160	78973460	10:78973160-78973460	-
chr10	78973580	78973860	10:78973580-78973860	ENSG00000224596
chr10	78974120	78974520	10:78974120-78974520	-
chr10	78974560	78974820	10:78974560-78974820	-
chr10	78977386	78977500	10:78977386-78977500	-
chr10	78977880	78978200	10:78977880-78978200	ENSG00000229569
chr10	78980840	78981080	10:78980840-78981080	-
chr10	78981998	78982142	10:78981998-78982142	-
chr10	78986480	78986780	10:78986480-78986780	ENSG00000229569
chr10	78998360	78998520	10:78998360-78998520	ENSG00000229569
chr10	79001285	79001613	10:79001285-79001613	ENSG00000229569
chr10	79007720	79007920	10:79007720-79007920	ENSG00000229569
chr10	79008060	79008260	10:79008060-79008260	ENSG00000229569
chr10	79019900	79020160	10:79019900-79020160	-
chr10	79023593	79023711	10:79023593-79023711	-
chr10	79050180	79050420	10:79050180-79050420	-
chr10	79050653	79050721	10:79050653-79050721	-
chr10	79050960	79051180	10:79050960-79051180	-
chr10	79052355	79052531	10:79052355-79052531	-
chr10	79052807	79052986	10:79052807-79052986	-
chr10	79066500	79066680	10:79066500-79066680	ENSG00000224596
chr10	79067340	79067780	10:79067340-79067780	ENSG00000108175,ENSG00000224596
chr10	79067960	79068200	10:79067960-79068200	ENSG00000108175,ENSG00000224596
chr10	79068240	79068560	10:79068240-79068560	ENSG00000108175,ENSG00000224596
chr10	79068740	79069040	10:79068740-79069040	ENSG00000108175,ENSG00000224596
chr10	79069426	79070140	10:79069426-79070140	ENSG00000108175,ENSG00000224596
chr10	79070180	79070660	10:79070180-79070660	ENSG00000224596
chr10	79070740	79071520	10:79070740-79071520	ENSG00000108175,ENSG00000224596
chr10	79079100	79079300	10:79079100-79079300	-
chr10	79080000	79080200	10:79080000-79080200	-
chr10	79081360	79081620	10:79081360-79081620	-
chr10	79081820	79082040	10:79081820-79082040	-
chr10	79083780	79083832	10:79083780-79083832	-
chr10	79083980	79084220	10:79083980-79084220	-
chr10	79084260	79084460	10:79084260-79084460	-
chr10	79090560	79090760	10:79090560-79090760	-
chr10	79102260	79102460	10:79102260-79102460	-
chr10	79103680	79103859	10:79103680-79103859	-
chr10	79104678	79104879	10:79104678-79104879	-
chr10	79112930	79113020	10:79112930-79113020	-
chr10	79113220	79113455	10:79113220-79113455	-
chr10	79114300	79114660	10:79114300-79114660	-
chr10	79116945	79117084	10:79116945-79117084	-
chr10	79127280	79127460	10:79127280-79127460	-
chr10	79129500	79129660	10:79129500-79129660	-
chr10	79139060	79139360	10:79139060-79139360	-
chr10	79148959	79149020	10:79148959-79149020	-
chr10	79150000	79150373	10:79150000-79150373	-
chr10	79151520	79151600	10:79151520-79151600	-
chr10	79151800	79152020	10:79151800-79152020	-
chr10	79157620	79157840	10:79157620-79157840	-
chr10	79159425	79159615	10:79159425-79159615	-
chr10	79163000	79163188	10:79163000-79163188	-
chr10	79178920	79179140	10:79178920-79179140	-
chr10	79179680	79179840	10:79179680-79179840	-
chr10	79180980	79181082	10:79180980-79181082	-
chr10	79184240	79184440	10:79184240-79184440	-
chr10	79185600	79185780	10:79185600-79185780	-
chr10	79189920	79190080	10:79189920-79190080	-
chr10	79192760	79192940	10:79192760-79192940	-
chr10	79195100	79195280	10:79195100-79195280	-
chr10	79195500	79195680	10:79195500-79195680	ENSG00000108175
chr10	79196960	79197120	10:79196960-79197120	ENSG00000108175
chr10	79202600	79202780	10:79202600-79202780	ENSG00000108175
chr10	79203293	79203480	10:79203293-79203480	-
chr10	79204007	79204164	10:79204007-79204164	-
chr10	79238737	79238937	10:79238737-79238937	-
chr10	79239380	79239580	10:79239380-79239580	-
chr10	79242180	79242420	10:79242180-79242420	ENSG00000108175
chr10	79242760	79243000	10:79242760-79243000	ENSG00000108175
chr10	79243300	79243560	10:79243300-79243560	ENSG00000108175
chr10	79243760	79243940	10:79243760-79243940	ENSG00000108175
chr10	79261260	79261520	10:79261260-79261520	-
chr10	79266201	79266480	10:79266201-79266480	-
chr10	79266700	79266960	10:79266700-79266960	-
chr10	79268240	79269115	10:79268240-79269115	-
chr10	79273750	79273840	10:79273750-79273840	-
chr10	79274300	79274660	10:79274300-79274660	ENSG00000108175
chr10	79274700	79275260	10:79274700-79275260	ENSG00000108175
chr10	79275360	79275878	10:79275360-79275878	-
chr10	79279980	79280140	10:79279980-79280140	-
chr10	79286540	79286634	10:79286540-79286634	-
chr10	79293100	79293260	10:79293100-79293260	-
chr10	79294420	79294600	10:79294420-79294600	-
chr10	79298800	79298980	10:79298800-79298980	-
chr10	79299400	79299640	10:79299400-79299640	-
chr10	79299800	79300140	10:79299800-79300140	-
chr10	79316833	79317009	10:79316833-79317009	-
chr10	79317780	79318020	10:79317780-79318020	-
chr10	79321220	79321440	10:79321220-79321440	-
chr10	79323280	79323480	10:79323280-79323480	-
chr10	79323635	79323776	10:79323635-79323776	-
chr10	79331840	79332080	10:79331840-79332080	-
chr10	79333600	79333800	10:79333600-79333800	-
chr10	79347320	79347540	10:79347320-79347540	ENSG00000228570,ENSG00000108179
chr10	79348100	79348568	10:79348100-79348568	ENSG00000108179
chr10	79348700	79348960	10:79348700-79348960	ENSG00000108179
chr10	79367520	79367740	10:79367520-79367740	-
chr10	79367820	79368040	10:79367820-79368040	-
chr10	79374411	79374551	10:79374411-79374551	-
chr10	79374700	79374900	10:79374700-79374900	ENSG00000225827,ENSG00000253626,ENSG00000235705,ENSG00000241317
chr10	79375820	79376020	10:79375820-79376020	ENSG00000235426
chr10	79379710	79379780	10:79379710-79379780	-
chr10	79379860	79380003	10:79379860-79380003	ENSG00000235426
chr10	79380320	79380520	10:79380320-79380520	ENSG00000188199,ENSG00000235426
chr10	79380860	79381160	10:79380860-79381160	ENSG00000235426
chr10	79381216	79381360	10:79381216-79381360	ENSG00000235426
chr10	79381940	79382160	10:79381940-79382160	ENSG00000235426
chr10	79399220	79399820	10:79399220-79399820	ENSG00000226676,ENSG00000225827,ENSG00000235426
chr10	79400150	79400260	10:79400150-79400260	-
chr10	79400560	79400740	10:79400560-79400740	-
chr10	79401700	79401900	10:79401700-79401900	-
chr10	79403546	79403880	10:79403546-79403880	-
chr10	79404320	79404540	10:79404320-79404540	-
chr10	79407880	79408103	10:79407880-79408103	-
chr10	79413403	79413581	10:79413403-79413581	-
chr10	79421160	79421340	10:79421160-79421340	-
chr10	79422560	79422780	10:79422560-79422780	ENSG00000229616,ENSG00000204437,ENSG00000214695,ENSG00000226676,ENSG00000225827,ENSG00000219430,ENSG00000271985,ENSG00000241317
chr10	79430667	79430757	10:79430667-79430757	-
chr10	79431020	79431198	10:79431020-79431198	-
chr10	79431500	79431780	10:79431500-79431780	-
chr10	79432040	79432260	10:79432040-79432260	-
chr10	79434453	79434639	10:79434453-79434639	-
chr10	79435020	79435200	10:79435020-79435200	ENSG00000165424
chr10	79435280	79435540	10:79435280-79435540	ENSG00000165424
chr10	79435720	79435920	10:79435720-79435920	ENSG00000165424
chr10	79440780	79441020	10:79440780-79441020	ENSG00000165424
chr10	79443660	79443980	10:79443660-79443980	-
chr10	79444240	79444520	10:79444240-79444520	ENSG00000165424
chr10	79444822	79445080	10:79444822-79445080	ENSG00000165424
chr10	79445680	79446000	10:79445680-79446000	ENSG00000214695,ENSG00000226676,ENSG00000225827,ENSG00000219430,ENSG00000241317,ENSG00000235426,ENSG00000165424
chr10	79446500	79446780	10:79446500-79446780	ENSG00000165424
chr10	79449260	79449440	10:79449260-79449440	ENSG00000165424
chr10	79452300	79452540	10:79452300-79452540	ENSG00000165424
chr10	79454449	79454640	10:79454449-79454640	ENSG00000165424
chr10	79459380	79459560	10:79459380-79459560	-
chr10	79466860	79467200	10:79466860-79467200	-
chr10	79467480	79467680	10:79467480-79467680	ENSG00000214695,ENSG00000226676,ENSG00000241317
chr10	79476548	79476717	10:79476548-79476717	-
chr10	79482380	79482560	10:79482380-79482560	-
chr10	79482820	79483040	10:79482820-79483040	-
chr10	79483400	79483620	10:79483400-79483620	ENSG00000241317,ENSG00000259021
chr10	79483920	79484300	10:79483920-79484300	ENSG00000241317,ENSG00000259021
chr10	79487720	79487940	10:79487720-79487940	ENSG00000241317,ENSG00000259021
chr10	79488400	79488600	10:79488400-79488600	ENSG00000226676,ENSG00000225827,ENSG00000219430,ENSG00000271985,ENSG00000253626,ENSG00000235705,ENSG00000241317,ENSG00000259021
chr10	79490246	79490460	10:79490246-79490460	ENSG00000259021
chr10	79490660	79490860	10:79490660-79490860	ENSG00000241317,ENSG00000259021
chr10	79502833	79502991	10:79502833-79502991	ENSG00000241317,ENSG00000259021
chr10	79508220	79508325	10:79508220-79508325	ENSG00000253626,ENSG00000235705,ENSG00000241317
chr10	79516920	79517100	10:79516920-79517100	ENSG00000271985,ENSG00000253626,ENSG00000235705
chr10	79518020	79518300	10:79518020-79518300	ENSG00000271985,ENSG00000253626,ENSG00000235705
chr10	79533220	79533380	10:79533220-79533380	ENSG00000271985
chr10	79537240	79537400	10:79537240-79537400	ENSG00000229616,ENSG00000204437,ENSG00000226676,ENSG00000122852,ENSG00000225827,ENSG00000219430,ENSG00000232965,ENSG00000271985
chr10	79559820	79560020	10:79559820-79560020	ENSG00000122852,ENSG00000219430,ENSG00000185303
chr10	79562220	79562400	10:79562220-79562400	ENSG00000226676,ENSG00000225827,ENSG00000219430,ENSG00000185303
chr10	79608880	79609020	10:79608880-79609020	ENSG00000226676,ENSG00000122852,ENSG00000225827,ENSG00000219430
chr10	79611340	79611435	10:79611340-79611435	ENSG00000122852
chr10	79669342	79669489	10:79669342-79669489	ENSG00000272489,ENSG00000244733
chr10	79674940	79675100	10:79674940-79675100	ENSG00000224886,ENSG00000278616,ENSG00000280355,ENSG00000272489,ENSG00000244733
chr10	79726781	79726837	10:79726781-79726837	-
chr10	79758820	79758906	10:79758820-79758906	-
chr10	79779440	79779600	10:79779440-79779600	ENSG00000224760,ENSG00000229616,ENSG00000225484
chr10	79805984	79806200	10:79805984-79806200	ENSG00000225484
chr10	79825657	79825780	10:79825657-79825780	ENSG00000228570,ENSG00000272447,ENSG00000225484
chr10	79826235	79826321	10:79826235-79826321	ENSG00000228570,ENSG00000272447,ENSG00000225484
chr10	79826686	79826920	10:79826686-79826920	ENSG00000214695,ENSG00000228570,ENSG00000272447,ENSG00000225484
chr10	79827040	79827103	10:79827040-79827103	ENSG00000228570,ENSG00000272447,ENSG00000225484
chr10	79837006	79837087	10:79837006-79837087	ENSG00000228570
chr10	79884155	79884358	10:79884155-79884358	ENSG00000204437
chr10	79898180	79898360	10:79898180-79898360	ENSG00000283913,ENSG00000214584
chr10	79898620	79898980	10:79898620-79898980	ENSG00000283913,ENSG00000214584,ENSG00000204437
chr10	79899340	79899426	10:79899340-79899426	ENSG00000214584
chr10	79904700	79905060	10:79904700-79905060	ENSG00000283101,ENSG00000283913,ENSG00000214584,ENSG00000204437,ENSG00000214695
chr10	79905220	79905620	10:79905220-79905620	ENSG00000283101,ENSG00000283913,ENSG00000204437
chr10	79914720	79914880	10:79914720-79914880	ENSG00000283101
chr10	79929500	79929660	10:79929500-79929660	ENSG00000229616,ENSG00000273372,ENSG00000133661,ENSG00000242600,ENSG00000283913,ENSG00000204437,ENSG00000214695,ENSG00000228570,ENSG00000272447,ENSG00000225484
chr10	79981620	79981860	10:79981620-79981860	ENSG00000224760,ENSG00000229616,ENSG00000225100,ENSG00000235924,ENSG00000273372,ENSG00000133661
chr10	79982060	79982280	10:79982060-79982280	ENSG00000229616,ENSG00000225100,ENSG00000235924,ENSG00000273372,ENSG00000133661
chr10	79990573	79990683	10:79990573-79990683	ENSG00000229616
chr10	80029400	80029494	10:80029400-80029494	ENSG00000236217,ENSG00000224760,ENSG00000229616
chr10	80046960	80047160	10:80046960-80047160	ENSG00000282432,ENSG00000227515,ENSG00000236217,ENSG00000224760,ENSG00000229616,ENSG00000273372
chr10	80058900	80059080	10:80058900-80059080	ENSG00000282432,ENSG00000236217,ENSG00000224760,ENSG00000229616
chr10	80077803	80077891	10:80077803-80077891	-
chr10	80078600	80079060	10:80078600-80079060	ENSG00000279399,ENSG00000133678,ENSG00000230091
chr10	80079160	80079360	10:80079160-80079360	ENSG00000279399,ENSG00000133678,ENSG00000230091
chr10	80082560	80082640	10:80082560-80082640	ENSG00000133678,ENSG00000230091
chr10	80104540	80104880	10:80104540-80104880	ENSG00000279399,ENSG00000229616
chr10	80110240	80110440	10:80110240-80110440	ENSG00000279399
chr10	80122443	80122508	10:80122443-80122508	ENSG00000230171
chr10	80122820	80123040	10:80122820-80123040	ENSG00000230171,ENSG00000279399
chr10	80132560	80132840	10:80132560-80132840	ENSG00000279359,ENSG00000234743,ENSG00000189129,ENSG00000230171
chr10	80133240	80133440	10:80133240-80133440	ENSG00000189129,ENSG00000230171
chr10	80135660	80135860	10:80135660-80135860	ENSG00000189129
chr10	80136140	80136460	10:80136140-80136460	ENSG00000279359,ENSG00000234743,ENSG00000234319,ENSG00000189129,ENSG00000230171,ENSG00000279399
chr10	80137060	80137320	10:80137060-80137320	ENSG00000279359,ENSG00000234743,ENSG00000189129,ENSG00000230171
chr10	80137988	80138161	10:80137988-80138161	-
chr10	80143840	80144000	10:80143840-80144000	ENSG00000279359,ENSG00000234743,ENSG00000234319,ENSG00000189129
chr10	80146048	80146163	10:80146048-80146163	ENSG00000189129
chr10	80155120	80155660	10:80155120-80155660	ENSG00000279359,ENSG00000234743,ENSG00000234319,ENSG00000122359
chr10	80156240	80156500	10:80156240-80156500	-
chr10	80158380	80158438	10:80158380-80158438	ENSG00000122359
chr10	80158620	80158880	10:80158620-80158880	ENSG00000279359,ENSG00000234743,ENSG00000234319,ENSG00000237523,ENSG00000122359
chr10	80159331	80159432	10:80159331-80159432	-
chr10	80161700	80161860	10:80161700-80161860	ENSG00000122359
chr10	80163700	80163960	10:80163700-80163960	-
chr10	80165220	80165420	10:80165220-80165420	ENSG00000122359
chr10	80166180	80166380	10:80166180-80166380	ENSG00000122359
chr10	80177820	80178040	10:80177820-80178040	ENSG00000122359
chr10	80185756	80185907	10:80185756-80185907	-
chr10	80193780	80194000	10:80193780-80194000	-
chr10	80196320	80196540	10:80196320-80196540	-
chr10	80202500	80202566	10:80202500-80202566	-
chr10	80202974	80203110	10:80202974-80203110	-
chr10	80203620	80203880	10:80203620-80203880	ENSG00000237523,ENSG00000122359
chr10	80204280	80204700	10:80204280-80204700	ENSG00000237523
chr10	80204740	80205000	10:80204740-80205000	ENSG00000237523,ENSG00000122359
chr10	80205140	80205340	10:80205140-80205340	ENSG00000237523,ENSG00000122359
chr10	80205520	80205720	10:80205520-80205720	ENSG00000234319,ENSG00000237523,ENSG00000122359
chr10	80207280	80207480	10:80207280-80207480	ENSG00000234319,ENSG00000237523,ENSG00000122359
chr10	80207580	80207760	10:80207580-80207760	ENSG00000234319,ENSG00000237523,ENSG00000122359
chr10	80222740	80222900	10:80222740-80222900	ENSG00000279359,ENSG00000234743,ENSG00000234382,ENSG00000234319,ENSG00000189129
chr10	80226940	80227100	10:80226940-80227100	ENSG00000234382
chr10	80233724	80233844	10:80233724-80233844	ENSG00000234382
chr10	80234000	80234200	10:80234000-80234200	ENSG00000279359,ENSG00000234743,ENSG00000234382,ENSG00000271985
chr10	80253599	80253763	10:80253599-80253763	ENSG00000279359,ENSG00000234743
chr10	80260740	80260940	10:80260740-80260940	ENSG00000232950,ENSG00000151224,ENSG00000279359,ENSG00000234743
chr10	80272980	80273003	10:80272980-80273003	ENSG00000232950,ENSG00000151224
chr10	80289580	80289760	10:80289580-80289760	ENSG00000232950,ENSG00000151224
chr10	80324212	80324395	10:80324212-80324395	ENSG00000235858,ENSG00000232950
chr10	80333983	80334047	10:80333983-80334047	ENSG00000235858
chr10	80349900	80350100	10:80349900-80350100	ENSG00000133665,ENSG00000170788
chr10	80356660	80356840	10:80356660-80356840	ENSG00000133665,ENSG00000170788
chr10	80378320	80378800	10:80378320-80378800	-
chr10	80383140	80383320	10:80383140-80383320	ENSG00000133665,ENSG00000170788,ENSG00000232950
chr10	80386460	80386720	10:80386460-80386720	-
chr10	80388400	80388560	10:80388400-80388560	ENSG00000133665,ENSG00000170788,ENSG00000235858,ENSG00000232950
chr10	80392360	80392540	10:80392360-80392540	-
chr10	80397177	80397283	10:80397177-80397283	-
chr10	80405760	80405940	10:80405760-80405940	ENSG00000122378
chr10	80407509	80407640	10:80407509-80407640	ENSG00000122378
chr10	80407860	80408100	10:80407860-80408100	ENSG00000122378
chr10	80408260	80408347	10:80408260-80408347	ENSG00000122378
chr10	80408360	80408580	10:80408360-80408580	ENSG00000122378
chr10	80408760	80409000	10:80408760-80409000	ENSG00000122378
chr10	80410658	80410834	10:80410658-80410834	ENSG00000122378
chr10	80411197	80411260	10:80411197-80411260	-
chr10	80411300	80411580	10:80411300-80411580	ENSG00000122378
chr10	80413540	80413780	10:80413540-80413780	ENSG00000122378
chr10	80414080	80414580	10:80414080-80414580	ENSG00000122378
chr10	80416140	80416339	10:80416140-80416339	-
chr10	80416520	80416760	10:80416520-80416760	ENSG00000122378
chr10	80429780	80429956	10:80429780-80429956	-
chr10	80443720	80443900	10:80443720-80443900	-
chr10	80444780	80444960	10:80444780-80444960	ENSG00000226659
chr10	80446394	80446542	10:80446394-80446542	-
chr10	80453740	80454420	10:80453740-80454420	ENSG00000108219
chr10	80454460	80454780	10:80454460-80454780	ENSG00000108219
chr10	80454840	80455200	10:80454840-80455200	ENSG00000108219
chr10	80455220	80455420	10:80455220-80455420	ENSG00000108219
chr10	80456520	80456600	10:80456520-80456600	-
chr10	80459120	80459440	10:80459120-80459440	ENSG00000108219
chr10	80460967	80461137	10:80460967-80461137	-
chr10	80461320	80461500	10:80461320-80461500	ENSG00000108219
chr10	80462727	80462920	10:80462727-80462920	ENSG00000108219
chr10	80463360	80463700	10:80463360-80463700	-
chr10	80464821	80465000	10:80464821-80465000	-
chr10	80465267	80465406	10:80465267-80465406	-
chr10	80472460	80472680	10:80472460-80472680	ENSG00000108219
chr10	80473823	80473965	10:80473823-80473965	-
chr10	80477920	80478100	10:80477920-80478100	-
chr10	80493820	80494040	10:80493820-80494040	ENSG00000108219
chr10	80495340	80495520	10:80495340-80495520	-
chr10	80497320	80497520	10:80497320-80497520	ENSG00000108219
chr10	80497965	80498120	10:80497965-80498120	-
chr10	80498157	80498349	10:80498157-80498349	-
chr10	80498880	80499100	10:80498880-80499100	ENSG00000178217,ENSG00000226659,ENSG00000108219,ENSG00000232950
chr10	80502103	80502260	10:80502103-80502260	-
chr10	80505660	80505860	10:80505660-80505860	ENSG00000178217,ENSG00000226659,ENSG00000108219
chr10	80506240	80506580	10:80506240-80506580	-
chr10	80509729	80509940	10:80509729-80509940	ENSG00000226659,ENSG00000108219
chr10	80530394	80530545	10:80530394-80530545	ENSG00000178217,ENSG00000226659
chr10	80542116	80542213	10:80542116-80542213	ENSG00000178217,ENSG00000226659
chr10	80561800	80561993	10:80561800-80561993	-
chr10	80594396	80594585	10:80594396-80594585	-
chr10	80596760	80596920	10:80596760-80596920	ENSG00000178217
chr10	80599500	80599680	10:80599500-80599680	ENSG00000178217
chr10	80621360	80621467	10:80621360-80621467	-
chr10	80647603	80647780	10:80647603-80647780	ENSG00000231082,ENSG00000178217
chr10	80662780	80662940	10:80662780-80662940	ENSG00000226466,ENSG00000227209,ENSG00000231060,ENSG00000233703,ENSG00000233353,ENSG00000231082,ENSG00000178217,ENSG00000188199
chr10	80664160	80664360	10:80664160-80664360	ENSG00000227209,ENSG00000231060,ENSG00000233703,ENSG00000233353,ENSG00000231082,ENSG00000188199
chr10	80684340	80684520	10:80684340-80684520	ENSG00000233353
chr10	80695149	80695180	10:80695149-80695180	-
chr10	80699640	80699800	10:80699640-80699800	ENSG00000226466,ENSG00000227209,ENSG00000231060,ENSG00000233703,ENSG00000233353,ENSG00000231082
chr10	80794558	80794628	10:80794558-80794628	ENSG00000231060,ENSG00000233703
chr10	80855465	80855623	10:80855465-80855623	-
chr10	80861238	80861331	10:80861238-80861331	-
chr10	80924440	80924620	10:80924440-80924620	ENSG00000226466,ENSG00000227209,ENSG00000231060,ENSG00000233703,ENSG00000233353
chr10	81019220	81019420	10:81019220-81019420	ENSG00000226466,ENSG00000227209,ENSG00000231060,ENSG00000233703
chr10	81082000	81082144	10:81082000-81082144	ENSG00000226466
chr10	81156385	81156441	10:81156385-81156441	ENSG00000226466
chr10	81179920	81180080	10:81179920-81180080	ENSG00000226466
chr10	81181830	81181880	10:81181830-81181880	ENSG00000226466
chr10	81414269	81414329	10:81414269-81414329	-
chr10	81476578	81476640	10:81476578-81476640	-
chr10	81600290	81600410	10:81600290-81600410	-
chr10	81836880	81836972	10:81836880-81836972	-
chr10	81872720	81872836	10:81872720-81872836	ENSG00000185737,ENSG00000287358
chr10	81874609	81874764	10:81874609-81874764	ENSG00000185737,ENSG00000287358
chr10	81898674	81898831	10:81898674-81898831	ENSG00000287358
chr10	81978340	81978500	10:81978340-81978500	-
chr10	82069577	82069634	10:82069577-82069634	-
chr10	82120797	82120854	10:82120797-82120854	-
chr10	82190757	82190826	10:82190757-82190826	ENSG00000225738,ENSG00000229458,ENSG00000285739
chr10	82191211	82191240	10:82191211-82191240	ENSG00000229458,ENSG00000285739
chr10	82288780	82288823	10:82288780-82288823	ENSG00000207275,ENSG00000225738,ENSG00000229458,ENSG00000285739
chr10	82378288	82378457	10:82378288-82378457	ENSG00000207275
chr10	82381494	82381559	10:82381494-82381559	ENSG00000207275
chr10	82410363	82410428	10:82410363-82410428	-
chr10	82604840	82604917	10:82604840-82604917	-
chr10	82643680	82643820	10:82643680-82643820	-
chr10	82742540	82742740	10:82742540-82742740	ENSG00000185737
chr10	82750503	82750613	10:82750503-82750613	-
chr10	82793296	82793400	10:82793296-82793400	ENSG00000185737
chr10	82796620	82796800	10:82796620-82796800	ENSG00000185737
chr10	82811720	82811920	10:82811720-82811920	-
chr10	82814080	82814260	10:82814080-82814260	-
chr10	82814720	82814900	10:82814720-82814900	-
chr10	82826240	82826420	10:82826240-82826420	ENSG00000223565,ENSG00000200774,ENSG00000207275,ENSG00000225738,ENSG00000229458,ENSG00000285739,ENSG00000185737
chr10	82866480	82866660	10:82866480-82866660	-
chr10	82874680	82874940	10:82874680-82874940	-
chr10	82883660	82883900	10:82883660-82883900	-
chr10	82910388	82910608	10:82910388-82910608	-
chr10	82918112	82918248	10:82918112-82918248	-
chr10	82919540	82919720	10:82919540-82919720	-
chr10	82924840	82925040	10:82924840-82925040	-
chr10	82925620	82925860	10:82925620-82925860	-
chr10	82934540	82934700	10:82934540-82934700	-
chr10	82936238	82936375	10:82936238-82936375	-
chr10	82942540	82943100	10:82942540-82943100	ENSG00000207275,ENSG00000225738,ENSG00000229458,ENSG00000285739,ENSG00000226466
chr10	82944165	82944370	10:82944165-82944370	-
chr10	82953422	82953667	10:82953422-82953667	-
chr10	82959560	82959820	10:82959560-82959820	-
chr10	82969520	82969680	10:82969520-82969680	ENSG00000200774,ENSG00000207275,ENSG00000225738,ENSG00000229458,ENSG00000285739
chr10	82981060	82981720	10:82981060-82981720	-
chr10	82982160	82982400	10:82982160-82982400	ENSG00000200774,ENSG00000207275,ENSG00000225738,ENSG00000229458,ENSG00000285739
chr10	82982840	82983080	10:82982840-82983080	-
chr10	82987160	82987380	10:82987160-82987380	-
chr10	83012317	83012679	10:83012317-83012679	-
chr10	83012980	83013200	10:83012980-83013200	ENSG00000200774,ENSG00000207275,ENSG00000225738,ENSG00000229458
chr10	83016380	83016578	10:83016380-83016578	-
chr10	83023760	83023920	10:83023760-83023920	ENSG00000200774,ENSG00000207275,ENSG00000229458,ENSG00000285739
chr10	83037800	83037980	10:83037800-83037980	ENSG00000200774
chr10	83075460	83075680	10:83075460-83075680	ENSG00000200774
chr10	83078260	83078460	10:83078260-83078460	ENSG00000200774
chr10	83103227	83103386	10:83103227-83103386	-
chr10	83122380	83122580	10:83122380-83122580	ENSG00000200774
chr10	83128040	83128260	10:83128040-83128260	-
chr10	83142200	83142380	10:83142200-83142380	-
chr10	83155720	83155920	10:83155720-83155920	-
chr10	83165040	83165065	10:83165040-83165065	-
chr10	83165260	83165460	10:83165260-83165460	-
chr10	83165532	83165627	10:83165532-83165627	-
chr10	83166460	83166640	10:83166460-83166640	-
chr10	83184604	83185140	10:83184604-83185140	-
chr10	83193120	83193380	10:83193120-83193380	-
chr10	83205820	83206060	10:83205820-83206060	-
chr10	83213020	83213300	10:83213020-83213300	-
chr10	83228858	83228929	10:83228858-83228929	-
chr10	83231960	83232160	10:83231960-83232160	-
chr10	83248220	83248420	10:83248220-83248420	-
chr10	83272760	83272960	10:83272760-83272960	ENSG00000234931
chr10	83273120	83273300	10:83273120-83273300	-
chr10	83274100	83274300	10:83274100-83274300	ENSG00000234931
chr10	83275540	83275740	10:83275540-83275740	-
chr10	83278900	83279080	10:83278900-83279080	ENSG00000234931
chr10	83279260	83279480	10:83279260-83279480	-
chr10	83289559	83289628	10:83289559-83289628	-
chr10	83310809	83310969	10:83310809-83310969	ENSG00000234931
chr10	83336240	83336315	10:83336240-83336315	-
chr10	83343760	83343980	10:83343760-83343980	ENSG00000234931
chr10	83345740	83346160	10:83345740-83346160	-
chr10	83346292	83346540	10:83346292-83346540	ENSG00000234931
chr10	83358542	83358630	10:83358542-83358630	-
chr10	83366240	83366360	10:83366240-83366360	-
chr10	83372280	83372416	10:83372280-83372416	-
chr10	83372720	83372940	10:83372720-83372940	-
chr10	83373780	83373980	10:83373780-83373980	-
chr10	83382900	83383062	10:83382900-83383062	-
chr10	83403680	83403740	10:83403680-83403740	-
chr10	83432320	83432560	10:83432320-83432560	-
chr10	83432740	83432920	10:83432740-83432920	-
chr10	83454240	83454400	10:83454240-83454400	-
chr10	83469840	83470020	10:83469840-83470020	-
chr10	83483556	83483620	10:83483556-83483620	-
chr10	83523011	83523400	10:83523011-83523400	ENSG00000223565
chr10	83539960	83540240	10:83539960-83540240	-
chr10	83540800	83540912	10:83540800-83540912	-
chr10	83541020	83541440	10:83541020-83541440	-
chr10	83543040	83543320	10:83543040-83543320	-
chr10	83543800	83543980	10:83543800-83543980	-
chr10	83546860	83547040	10:83546860-83547040	-
chr10	83578560	83578620	10:83578560-83578620	-
chr10	83584124	83584186	10:83584124-83584186	-
chr10	83592435	83592602	10:83592435-83592602	-
chr10	83603840	83603940	10:83603840-83603940	-
chr10	83605980	83606120	10:83605980-83606120	-
chr10	83606320	83606620	10:83606320-83606620	ENSG00000223565
chr10	83606800	83606957	10:83606800-83606957	-
chr10	83608400	83608600	10:83608400-83608600	ENSG00000223565
chr10	83608660	83608760	10:83608660-83608760	-
chr10	83609220	83609460	10:83609220-83609460	-
chr10	83610117	83610240	10:83610117-83610240	-
chr10	83610680	83610760	10:83610680-83610760	-
chr10	83610840	83610929	10:83610840-83610929	-
chr10	83612100	83612440	10:83612100-83612440	ENSG00000223565
chr10	83618080	83618260	10:83618080-83618260	-
chr10	83639520	83639760	10:83639520-83639760	-
chr10	83644780	83644980	10:83644780-83644980	-
chr10	83647629	83647740	10:83647629-83647740	-
chr10	83666860	83667040	10:83666860-83667040	ENSG00000223565,ENSG00000233945
chr10	83677900	83678040	10:83677900-83678040	ENSG00000233945
chr10	83678200	83678348	10:83678200-83678348	ENSG00000233945
chr10	83697860	83698100	10:83697860-83698100	ENSG00000223565
chr10	83724880	83725020	10:83724880-83725020	ENSG00000223565,ENSG00000286876
chr10	83725060	83725240	10:83725060-83725240	ENSG00000223565,ENSG00000286876
chr10	83764061	83764209	10:83764061-83764209	ENSG00000212324
chr10	83764720	83764960	10:83764720-83764960	ENSG00000212324,ENSG00000223565
chr10	83765800	83766000	10:83765800-83766000	ENSG00000212324,ENSG00000223565
chr10	83805476	83805613	10:83805476-83805613	-
chr10	83816536	83816799	10:83816536-83816799	-
chr10	83828080	83828240	10:83828080-83828240	-
chr10	83839438	83839517	10:83839438-83839517	-
chr10	83848780	83849000	10:83848780-83849000	-
chr10	83849140	83849420	10:83849140-83849420	-
chr10	83871580	83871740	10:83871580-83871740	ENSG00000233258,ENSG00000223565,ENSG00000207275
chr10	83881680	83882060	10:83881680-83882060	ENSG00000233258
chr10	83922380	83922579	10:83922380-83922579	ENSG00000233258
chr10	83922800	83922907	10:83922800-83922907	ENSG00000233258
chr10	83941680	83941822	10:83941680-83941822	-
chr10	83954321	83954383	10:83954321-83954383	-
chr10	83983773	83983936	10:83983773-83983936	-
chr10	83992242	83992315	10:83992242-83992315	-
chr10	83992500	83992660	10:83992500-83992660	ENSG00000200789
chr10	84005540	84005573	10:84005540-84005573	ENSG00000200789
chr10	84008900	84009080	10:84008900-84009080	ENSG00000200789
chr10	84026900	84027100	10:84026900-84027100	-
chr10	84038240	84038331	10:84038240-84038331	-
chr10	84047434	84047520	10:84047434-84047520	-
chr10	84059645	84059820	10:84059645-84059820	-
chr10	84076140	84076360	10:84076140-84076360	ENSG00000212769
chr10	84076620	84076820	10:84076620-84076820	ENSG00000212769
chr10	84084520	84084619	10:84084520-84084619	ENSG00000212769
chr10	84088600	84088820	10:84088600-84088820	ENSG00000212769
chr10	84096280	84096423	10:84096280-84096423	-
chr10	84097880	84098040	10:84097880-84098040	-
chr10	84114243	84114379	10:84114243-84114379	-
chr10	84117840	84118020	10:84117840-84118020	-
chr10	84139280	84139560	10:84139280-84139560	ENSG00000230962,ENSG00000224504,ENSG00000223993,ENSG00000178429,ENSG00000148602,ENSG00000148604,ENSG00000148600,ENSG00000188373,ENSG00000285972,ENSG00000165678,ENSG00000271933
chr10	84139700	84139940	10:84139700-84139940	ENSG00000165678,ENSG00000271933
chr10	84140020	84140340	10:84140020-84140340	ENSG00000165678,ENSG00000271933
chr10	84148120	84148260	10:84148120-84148260	ENSG00000148600,ENSG00000188373,ENSG00000285972,ENSG00000271933
chr10	84152252	84152482	10:84152252-84152482	-
chr10	84156898	84157076	10:84156898-84157076	-
chr10	84179440	84179680	10:84179440-84179680	ENSG00000188373,ENSG00000285972
chr10	84194400	84194954	10:84194400-84194954	ENSG00000148600
chr10	84205680	84205860	10:84205680-84205860	ENSG00000148600
chr10	84224800	84224960	10:84224800-84224960	ENSG00000204033
chr10	84225520	84225800	10:84225520-84225800	ENSG00000148602,ENSG00000148604,ENSG00000204033
chr10	84230344	84230567	10:84230344-84230567	ENSG00000148602,ENSG00000148604,ENSG00000204033
chr10	84244640	84244840	10:84244640-84244840	ENSG00000148602,ENSG00000148604
chr10	84257140	84257320	10:84257140-84257320	ENSG00000148602,ENSG00000148604
chr10	84264680	84264880	10:84264680-84264880	ENSG00000229404,ENSG00000148602,ENSG00000148604
chr10	84267652	84267838	10:84267652-84267838	ENSG00000229404
chr10	84269780	84270100	10:84269780-84270100	ENSG00000229404,ENSG00000148602,ENSG00000148604
chr10	84291500	84291680	10:84291500-84291680	ENSG00000229404
chr10	84294920	84295200	10:84294920-84295200	-
chr10	84296560	84296940	10:84296560-84296940	ENSG00000229404
chr10	84308420	84308620	10:84308420-84308620	-
chr10	84308900	84309140	10:84308900-84309140	-
chr10	84310570	84310681	10:84310570-84310681	-
chr10	84328320	84328660	10:84328320-84328660	ENSG00000178429,ENSG00000225928,ENSG00000225423,ENSG00000233189,ENSG00000107771,ENSG00000229404
chr10	84328800	84329180	10:84328800-84329180	ENSG00000107771
chr10	84329360	84329540	10:84329360-84329540	ENSG00000107771
chr10	84334320	84334510	10:84334320-84334510	-
chr10	84337260	84337520	10:84337260-84337520	ENSG00000225423,ENSG00000233189
chr10	84348560	84348820	10:84348560-84348820	ENSG00000225423
chr10	84348940	84349180	10:84348940-84349180	ENSG00000225423,ENSG00000233189
chr10	84352360	84352540	10:84352360-84352540	ENSG00000225423,ENSG00000233189
chr10	84355180	84355360	10:84355180-84355360	-
chr10	84358022	84358100	10:84358022-84358100	-
chr10	84360920	84361160	10:84360920-84361160	ENSG00000225423,ENSG00000233189
chr10	84361200	84361400	10:84361200-84361400	ENSG00000225423,ENSG00000233189
chr10	84375020	84375200	10:84375020-84375200	ENSG00000225928,ENSG00000225423,ENSG00000233189
chr10	84376000	84376212	10:84376000-84376212	ENSG00000225423,ENSG00000233189
chr10	84407370	84407645	10:84407370-84407645	ENSG00000225423
chr10	84407940	84407961	10:84407940-84407961	-
chr10	84423800	84424180	10:84423800-84424180	-
chr10	84424780	84425000	10:84424780-84425000	ENSG00000225928,ENSG00000225423,ENSG00000233189,ENSG00000107771
chr10	84425680	84425900	10:84425680-84425900	-
chr10	84428846	84429018	10:84428846-84429018	-
chr10	84430020	84430200	10:84430020-84430200	ENSG00000225928,ENSG00000107771
chr10	84452082	84452227	10:84452082-84452227	ENSG00000225928
chr10	84469457	84469769	10:84469457-84469769	ENSG00000225928
chr10	84478280	84478440	10:84478280-84478440	ENSG00000225928
chr10	84492396	84492562	10:84492396-84492562	-
chr10	84494374	84494560	10:84494374-84494560	ENSG00000225928
chr10	84504901	84505076	10:84504901-84505076	-
chr10	84510240	84510460	10:84510240-84510460	-
chr10	84531479	84531654	10:84531479-84531654	-
chr10	84537500	84537660	10:84537500-84537660	ENSG00000178429,ENSG00000225928,ENSG00000225423,ENSG00000233189,ENSG00000229404,ENSG00000148602,ENSG00000148604
chr10	84539340	84539560	10:84539340-84539560	ENSG00000178429
chr10	84540100	84540360	10:84540100-84540360	ENSG00000178429
chr10	84540600	84540800	10:84540600-84540800	ENSG00000178429,ENSG00000225423,ENSG00000233189,ENSG00000148602,ENSG00000148604
chr10	84574240	84574379	10:84574240-84574379	ENSG00000178429
chr10	84584109	84584174	10:84584109-84584174	-
chr10	84613519	84613669	10:84613519-84613669	-
chr10	84682302	84682447	10:84682302-84682447	-
chr10	84743680	84743760	10:84743680-84743760	-
chr10	84783400	84783540	10:84783400-84783540	-
chr10	84820240	84820400	10:84820240-84820400	-
chr10	84825420	84825580	10:84825420-84825580	-
chr10	84851597	84851676	10:84851597-84851676	-
chr10	84927796	84927858	10:84927796-84927858	-
chr10	85000894	85001065	10:85000894-85001065	-
chr10	85099204	85099275	10:85099204-85099275	-
chr10	85157870	85157960	10:85157870-85157960	ENSG00000288218
chr10	85205294	85205436	10:85205294-85205436	ENSG00000287057,ENSG00000237267
chr10	85251260	85251345	10:85251260-85251345	ENSG00000287057,ENSG00000237267
chr10	85284892	85285061	10:85284892-85285061	-
chr10	85337539	85337604	10:85337539-85337604	-
chr10	85377613	85377751	10:85377613-85377751	ENSG00000224504,ENSG00000223993
chr10	85520433	85520503	10:85520433-85520503	ENSG00000223064,ENSG00000279910
chr10	85548120	85548360	10:85548120-85548360	ENSG00000234942,ENSG00000280134,ENSG00000223064,ENSG00000279910,ENSG00000230962
chr10	85619008	85619062	10:85619008-85619062	ENSG00000278333,ENSG00000234942
chr10	85641626	85641680	10:85641626-85641680	ENSG00000252292,ENSG00000270002
chr10	85642500	85642597	10:85642500-85642597	ENSG00000236606,ENSG00000252292,ENSG00000270002,ENSG00000278333,ENSG00000234942
chr10	85761211	85761269	10:85761211-85761269	ENSG00000236606
chr10	85792343	85792478	10:85792343-85792478	-
chr10	85867120	85867320	10:85867120-85867320	-
chr10	85984200	85984263	10:85984200-85984263	-
chr10	85995920	85996080	10:85995920-85996080	ENSG00000200487
chr10	86079151	86079306	10:86079151-86079306	ENSG00000200487
chr10	86100604	86100799	10:86100604-86100799	ENSG00000200487
chr10	86178539	86178709	10:86178539-86178709	-
chr10	86203620	86203780	10:86203620-86203780	-
chr10	86225200	86225380	10:86225200-86225380	ENSG00000199104
chr10	86254572	86254655	10:86254572-86254655	ENSG00000199104
chr10	86262013	86262182	10:86262013-86262182	ENSG00000199104
chr10	86306505	86306567	10:86306505-86306567	-
chr10	86306780	86307000	10:86306780-86307000	-
chr10	86341520	86341700	10:86341520-86341700	-
chr10	86345980	86346200	10:86345980-86346200	-
chr10	86348920	86349080	10:86348920-86349080	ENSG00000200487
chr10	86364831	86365010	10:86364831-86365010	ENSG00000182771
chr10	86365660	86365920	10:86365660-86365920	ENSG00000182771
chr10	86366020	86366240	10:86366020-86366240	ENSG00000182771
chr10	86366480	86366720	10:86366480-86366720	ENSG00000200487,ENSG00000182771
chr10	86366780	86367000	10:86366780-86367000	ENSG00000182771
chr10	86367400	86367620	10:86367400-86367620	ENSG00000182771
chr10	86377280	86377489	10:86377280-86377489	ENSG00000199104,ENSG00000200487,ENSG00000236606,ENSG00000182771,ENSG00000234942,ENSG00000280134,ENSG00000223064,ENSG00000230962,ENSG00000224504,ENSG00000223993
chr10	86389540	86389720	10:86389540-86389720	-
chr10	86393442	86393600	10:86393442-86393600	-
chr10	86399900	86400140	10:86399900-86400140	ENSG00000212332,ENSG00000286359,ENSG00000287475,ENSG00000200487,ENSG00000234942,ENSG00000230962
chr10	86400860	86401060	10:86400860-86401060	ENSG00000286359,ENSG00000287475
chr10	86401220	86401420	10:86401220-86401420	ENSG00000286359,ENSG00000287475
chr10	86401480	86402220	10:86401480-86402220	-
chr10	86402600	86402740	10:86402600-86402740	ENSG00000286359,ENSG00000287475
chr10	86410135	86410244	10:86410135-86410244	-
chr10	86410500	86410740	10:86410500-86410740	-
chr10	86411520	86411780	10:86411520-86411780	ENSG00000286359,ENSG00000287475
chr10	86413240	86413440	10:86413240-86413440	-
chr10	86439600	86439820	10:86439600-86439820	ENSG00000212332,ENSG00000062650
chr10	86441240	86441480	10:86441240-86441480	ENSG00000062650
chr10	86443180	86443380	10:86443180-86443380	ENSG00000062650
chr10	86444114	86444208	10:86444114-86444208	-
chr10	86446560	86446720	10:86446560-86446720	-
chr10	86446780	86446980	10:86446780-86446980	-
chr10	86447100	86447280	10:86447100-86447280	ENSG00000062650
chr10	86447560	86447751	10:86447560-86447751	-
chr10	86473540	86473740	10:86473540-86473740	ENSG00000062650
chr10	86481860	86482060	10:86481860-86482060	ENSG00000212332
chr10	86497720	86497960	10:86497720-86497960	ENSG00000212332
chr10	86500940	86501100	10:86500940-86501100	ENSG00000212332
chr10	86507520	86507700	10:86507520-86507700	-
chr10	86519720	86519907	10:86519720-86519907	-
chr10	86520940	86521140	10:86520940-86521140	ENSG00000227896,ENSG00000062650
chr10	86521220	86521620	10:86521220-86521620	ENSG00000227896,ENSG00000062650
chr10	86521720	86522000	10:86521720-86522000	ENSG00000227896,ENSG00000212332,ENSG00000062650,ENSG00000236606
chr10	86522580	86522640	10:86522580-86522640	ENSG00000227896,ENSG00000062650
chr10	86523480	86523660	10:86523480-86523660	ENSG00000227896,ENSG00000062650
chr10	86535611	86535669	10:86535611-86535669	-
chr10	86545200	86545420	10:86545200-86545420	-
chr10	86558800	86558980	10:86558800-86558980	-
chr10	86585520	86585700	10:86585520-86585700	ENSG00000286359,ENSG00000287475
chr10	86594580	86594780	10:86594580-86594780	-
chr10	86596323	86596547	10:86596323-86596547	-
chr10	86598224	86598405	10:86598224-86598405	-
chr10	86603300	86603520	10:86603300-86603520	-
chr10	86630200	86630360	10:86630200-86630360	ENSG00000230507
chr10	86635460	86635760	10:86635460-86635760	ENSG00000230507
chr10	86642122	86642291	10:86642122-86642291	-
chr10	86642680	86642840	10:86642680-86642840	-
chr10	86644420	86644680	10:86644420-86644680	ENSG00000122375,ENSG00000230507
chr10	86647840	86648060	10:86647840-86648060	ENSG00000122375
chr10	86649120	86649340	10:86649120-86649340	ENSG00000122375
chr10	86652580	86652740	10:86652580-86652740	ENSG00000122375
chr10	86661736	86661857	10:86661736-86661857	ENSG00000122367
chr10	86664561	86664710	10:86664561-86664710	ENSG00000122367
chr10	86668340	86668560	10:86668340-86668560	ENSG00000122367
chr10	86672520	86672740	10:86672520-86672740	ENSG00000122367
chr10	86673960	86674140	10:86673960-86674140	ENSG00000122367
chr10	86684360	86684560	10:86684360-86684560	-
chr10	86687760	86688100	10:86687760-86688100	-
chr10	86688400	86688600	10:86688400-86688600	-
chr10	86693900	86694060	10:86693900-86694060	-
chr10	86711200	86711440	10:86711200-86711440	ENSG00000231569,ENSG00000200176,ENSG00000122367
chr10	86711540	86712200	10:86711540-86712200	ENSG00000122367
chr10	86730360	86730460	10:86730360-86730460	-
chr10	86739416	86739478	10:86739416-86739478	-
chr10	86743760	86743960	10:86743760-86743960	-
chr10	86744180	86744400	10:86744180-86744400	-
chr10	86748260	86748440	10:86748260-86748440	-
chr10	86755680	86756280	10:86755680-86756280	ENSG00000228055,ENSG00000107779,ENSG00000272631
chr10	86756340	86756660	10:86756340-86756660	ENSG00000228055,ENSG00000200176,ENSG00000107779,ENSG00000272631
chr10	86756860	86757140	10:86756860-86757140	ENSG00000107779,ENSG00000272631
chr10	86757400	86757611	10:86757400-86757611	ENSG00000107779,ENSG00000272631
chr10	86758060	86758420	10:86758060-86758420	ENSG00000107779,ENSG00000272631
chr10	86758540	86758820	10:86758540-86758820	ENSG00000107779,ENSG00000272631
chr10	86759160	86759420	10:86759160-86759420	-
chr10	86759440	86759680	10:86759440-86759680	ENSG00000107779,ENSG00000272631
chr10	86765682	86765818	10:86765682-86765818	-
chr10	86772530	86772677	10:86772530-86772677	-
chr10	86775280	86775820	10:86775280-86775820	-
chr10	86779179	86779760	10:86779179-86779760	-
chr10	86785121	86785318	10:86785121-86785318	-
chr10	86795463	86795680	10:86795463-86795680	-
chr10	86798121	86798287	10:86798121-86798287	-
chr10	86798760	86798940	10:86798760-86798940	-
chr10	86803260	86803460	10:86803260-86803460	-
chr10	86815140	86815376	10:86815140-86815376	-
chr10	86818800	86819000	10:86818800-86819000	-
chr10	86849287	86849430	10:86849287-86849430	-
chr10	86851400	86851640	10:86851400-86851640	ENSG00000270874
chr10	86857320	86857346	10:86857320-86857346	ENSG00000270874
chr10	86857520	86857720	10:86857520-86857720	ENSG00000270874
chr10	86861615	86861765	10:86861615-86861765	ENSG00000270874
chr10	86868483	86868719	10:86868483-86868719	-
chr10	86876862	86877060	10:86876862-86877060	ENSG00000200176
chr10	86889000	86889200	10:86889000-86889200	ENSG00000228055,ENSG00000200176
chr10	86899780	86899960	10:86899780-86899960	ENSG00000228055,ENSG00000200176
chr10	86901020	86901258	10:86901020-86901258	ENSG00000200176
chr10	86918100	86918500	10:86918100-86918500	-
chr10	86926980	86927160	10:86926980-86927160	-
chr10	86927474	86927548	10:86927474-86927548	-
chr10	86931340	86931720	10:86931340-86931720	-
chr10	86932000	86932180	10:86932000-86932180	ENSG00000281974
chr10	86937320	86937520	10:86937320-86937520	-
chr10	86939480	86939660	10:86939480-86939660	ENSG00000184923,ENSG00000273946,ENSG00000237280,ENSG00000229969,ENSG00000148671,ENSG00000272734,ENSG00000173267,ENSG00000281974,ENSG00000173269
chr10	86954460	86954660	10:86954460-86954660	ENSG00000173267,ENSG00000281974,ENSG00000173269
chr10	86959220	86959400	10:86959220-86959400	ENSG00000173267,ENSG00000281974,ENSG00000173269
chr10	86960500	86960660	10:86960500-86960660	ENSG00000148671,ENSG00000272734,ENSG00000173267,ENSG00000281974,ENSG00000173269
chr10	86966660	86966839	10:86966660-86966839	ENSG00000271880,ENSG00000273413,ENSG00000148671,ENSG00000272734,ENSG00000173267,ENSG00000281974,ENSG00000173269
chr10	86968300	86968540	10:86968300-86968540	ENSG00000271880,ENSG00000273413,ENSG00000148671,ENSG00000272734,ENSG00000173269
chr10	86969468	86969539	10:86969468-86969539	ENSG00000148671,ENSG00000272734
chr10	86969840	86970060	10:86969840-86970060	ENSG00000271880,ENSG00000273413,ENSG00000148671,ENSG00000272734,ENSG00000173269
chr10	86970140	86970460	10:86970140-86970460	ENSG00000271880,ENSG00000273413,ENSG00000148671,ENSG00000272734,ENSG00000173269
chr10	86971160	86971460	10:86971160-86971460	ENSG00000229969,ENSG00000272508,ENSG00000151303,ENSG00000240089,ENSG00000271880,ENSG00000273413,ENSG00000148671,ENSG00000272734,ENSG00000173269
chr10	86972160	86972360	10:86972160-86972360	ENSG00000271880,ENSG00000273413,ENSG00000148671,ENSG00000272734,ENSG00000173269
chr10	86977900	86978100	10:86977900-86978100	ENSG00000271880,ENSG00000273413,ENSG00000272734
chr10	86979420	86979580	10:86979420-86979580	ENSG00000271880,ENSG00000273413,ENSG00000272734
chr10	86980020	86980360	10:86980020-86980360	ENSG00000272508,ENSG00000151303,ENSG00000240089
chr10	86992560	86992840	10:86992560-86992840	ENSG00000261011,ENSG00000272508,ENSG00000151303,ENSG00000240089
chr10	87000620	87000800	10:87000620-87000800	ENSG00000229969,ENSG00000261011,ENSG00000272508,ENSG00000151303,ENSG00000240089
chr10	87007300	87007347	10:87007300-87007347	ENSG00000229969,ENSG00000261011,ENSG00000272508,ENSG00000151303,ENSG00000240089
chr10	87025340	87025520	10:87025340-87025520	ENSG00000271573,ENSG00000188100,ENSG00000229969
chr10	87025700	87025880	10:87025700-87025880	ENSG00000228055,ENSG00000200253,ENSG00000271573,ENSG00000188100,ENSG00000229969,ENSG00000272508,ENSG00000151303,ENSG00000240089
chr10	87026110	87026230	10:87026110-87026230	ENSG00000271573,ENSG00000188100,ENSG00000229969
chr10	87038841	87039040	10:87038841-87039040	ENSG00000200253
chr10	87043275	87043421	10:87043275-87043421	ENSG00000200253
chr10	87052980	87053160	10:87052980-87053160	-
chr10	87054680	87055204	10:87054680-87055204	ENSG00000200253
chr10	87079213	87079360	10:87079213-87079360	-
chr10	87082014	87082091	10:87082014-87082091	-
chr10	87082240	87082620	10:87082240-87082620	ENSG00000148672
chr10	87084060	87084640	10:87084060-87084640	ENSG00000148672
chr10	87091611	87091920	10:87091611-87091920	ENSG00000148672
chr10	87092388	87092660	10:87092388-87092660	ENSG00000122376,ENSG00000148672
chr10	87092960	87093680	10:87092960-87093680	ENSG00000122376,ENSG00000148672
chr10	87093720	87093838	10:87093720-87093838	ENSG00000148672
chr10	87093980	87094340	10:87093980-87094340	ENSG00000122376,ENSG00000148672
chr10	87094420	87094456	10:87094420-87094456	ENSG00000122376,ENSG00000148672
chr10	87094840	87095180	10:87094840-87095180	ENSG00000237280,ENSG00000122376,ENSG00000148672
chr10	87095380	87095700	10:87095380-87095700	ENSG00000237280,ENSG00000122376,ENSG00000148672
chr10	87142194	87142360	10:87142194-87142360	-
chr10	87142633	87142760	10:87142633-87142760	ENSG00000273946,ENSG00000237280
chr10	87143034	87143130	10:87143034-87143130	-
chr10	87157920	87158120	10:87157920-87158120	ENSG00000273946,ENSG00000237280
chr10	87162780	87162940	10:87162780-87162940	ENSG00000273946,ENSG00000237280
chr10	87163080	87163300	10:87163080-87163300	ENSG00000273946
chr10	87184466	87184600	10:87184466-87184600	-
chr10	87190963	87191085	10:87190963-87191085	-
chr10	87203540	87203740	10:87203540-87203740	ENSG00000231569,ENSG00000236417,ENSG00000184923,ENSG00000285257,ENSG00000287077,ENSG00000223482
chr10	87203800	87204200	10:87203800-87204200	ENSG00000287077
chr10	87204920	87204968	10:87204920-87204968	ENSG00000287077
chr10	87211960	87212180	10:87211960-87212180	ENSG00000285257
chr10	87214800	87214960	10:87214800-87214960	ENSG00000285257,ENSG00000287077,ENSG00000223482
chr10	87328020	87328255	10:87328020-87328255	-
chr10	87340560	87340760	10:87340560-87340760	ENSG00000224914,ENSG00000223482
chr10	87341247	87341320	10:87341247-87341320	-
chr10	87341693	87341802	10:87341693-87341802	ENSG00000224914,ENSG00000223482
chr10	87342260	87342616	10:87342260-87342616	ENSG00000231569,ENSG00000224914,ENSG00000223482
chr10	87343121	87343244	10:87343121-87343244	ENSG00000231569,ENSG00000236417,ENSG00000224914,ENSG00000223482
chr10	87345560	87345732	10:87345560-87345732	-
chr10	87352980	87353140	10:87352980-87353140	-
chr10	87374220	87374380	10:87374220-87374380	ENSG00000236417,ENSG00000237740,ENSG00000184923
chr10	87383240	87383323	10:87383240-87383323	ENSG00000231569,ENSG00000236417
chr10	87416960	87417138	10:87416960-87417138	ENSG00000231569,ENSG00000228055
chr10	87437262	87437336	10:87437262-87437336	-
chr10	87437660	87437800	10:87437660-87437800	ENSG00000228055,ENSG00000236417,ENSG00000237740
chr10	87498584	87498780	10:87498584-87498780	ENSG00000107789,ENSG00000283672,ENSG00000286445
chr10	87500760	87500980	10:87500760-87500980	ENSG00000283672,ENSG00000286445
chr10	87504100	87504260	10:87504100-87504260	ENSG00000107789,ENSG00000283672,ENSG00000286445
chr10	87504660	87504980	10:87504660-87504980	ENSG00000107789,ENSG00000283672,ENSG00000286445,ENSG00000236417,ENSG00000184923
chr10	87505144	87505338	10:87505144-87505338	ENSG00000107789,ENSG00000283672,ENSG00000286445
chr10	87505380	87505580	10:87505380-87505580	ENSG00000107789,ENSG00000283672,ENSG00000286445,ENSG00000231569
chr10	87505820	87506000	10:87505820-87506000	ENSG00000107789,ENSG00000283672,ENSG00000286445
chr10	87506260	87506900	10:87506260-87506900	-
chr10	87507940	87508120	10:87507940-87508120	ENSG00000107789,ENSG00000283672,ENSG00000286445
chr10	87523833	87524040	10:87523833-87524040	ENSG00000107789
chr10	87532300	87532580	10:87532300-87532580	-
chr10	87533760	87533920	10:87533760-87533920	ENSG00000107789,ENSG00000184923
chr10	87538320	87538611	10:87538320-87538611	-
chr10	87539400	87539469	10:87539400-87539469	-
chr10	87541220	87541420	10:87541220-87541420	-
chr10	87544860	87545100	10:87544860-87545100	-
chr10	87547900	87548220	10:87547900-87548220	-
chr10	87550920	87551011	10:87550920-87551011	-
chr10	87552480	87552840	10:87552480-87552840	-
chr10	87575970	87576170	10:87575970-87576170	-
chr10	87579130	87579400	10:87579130-87579400	-
chr10	87579680	87579880	10:87579680-87579880	-
chr10	87586340	87586420	10:87586340-87586420	-
chr10	87589720	87590080	10:87589720-87590080	ENSG00000214562
chr10	87593740	87593980	10:87593740-87593980	ENSG00000225913,ENSG00000223761
chr10	87594240	87594460	10:87594240-87594460	-
chr10	87594980	87595200	10:87594980-87595200	ENSG00000225913,ENSG00000223761
chr10	87603300	87603500	10:87603300-87603500	ENSG00000225913,ENSG00000223761
chr10	87605660	87605940	10:87605660-87605940	ENSG00000225913,ENSG00000223761
chr10	87608880	87609080	10:87608880-87609080	ENSG00000225913,ENSG00000223761
chr10	87613860	87614040	10:87613860-87614040	ENSG00000225913,ENSG00000223761,ENSG00000228055
chr10	87619800	87619980	10:87619800-87619980	ENSG00000225913,ENSG00000223761
chr10	87635780	87636020	10:87635780-87636020	ENSG00000234192
chr10	87640120	87640320	10:87640120-87640320	ENSG00000234192
chr10	87643200	87643320	10:87643200-87643320	ENSG00000234192
chr10	87656560	87656740	10:87656560-87656740	ENSG00000198682,ENSG00000196566
chr10	87657400	87657700	10:87657400-87657700	ENSG00000198682,ENSG00000196566
chr10	87658428	87658540	10:87658428-87658540	ENSG00000198682,ENSG00000196566
chr10	87659620	87659980	10:87659620-87659980	ENSG00000198682,ENSG00000196566
chr10	87660000	87660249	10:87660000-87660249	ENSG00000198682,ENSG00000196566
chr10	87660814	87661000	10:87660814-87661000	ENSG00000198682,ENSG00000196566
chr10	87662560	87662760	10:87662560-87662760	ENSG00000198682,ENSG00000196566
chr10	87671560	87671760	10:87671560-87671760	-
chr10	87675160	87675280	10:87675160-87675280	-
chr10	87675800	87676000	10:87675800-87676000	-
chr10	87676080	87676300	10:87676080-87676300	-
chr10	87686393	87686473	10:87686393-87686473	-
chr10	87700180	87700400	10:87700180-87700400	ENSG00000214562,ENSG00000184923
chr10	87701620	87701840	10:87701620-87701840	ENSG00000214562
chr10	87703920	87704160	10:87703920-87704160	ENSG00000214562
chr10	87705380	87705660	10:87705380-87705660	-
chr10	87715940	87716034	10:87715940-87716034	-
chr10	87721330	87721677	10:87721330-87721677	-
chr10	87721880	87722100	10:87721880-87722100	-
chr10	87735240	87735520	10:87735240-87735520	-
chr10	87740320	87740600	10:87740320-87740600	ENSG00000231569,ENSG00000236417
chr10	87742648	87742755	10:87742648-87742755	-
chr10	87743311	87743461	10:87743311-87743461	-
chr10	87750119	87750320	10:87750119-87750320	-
chr10	87750400	87750740	10:87750400-87750740	-
chr10	87752680	87752860	10:87752680-87752860	-
chr10	87760600	87760780	10:87760600-87760780	-
chr10	87761240	87761417	10:87761240-87761417	-
chr10	87761940	87762140	10:87761940-87762140	-
chr10	87763202	87763307	10:87763202-87763307	-
chr10	87769561	87769702	10:87769561-87769702	-
chr10	87771980	87772140	10:87771980-87772140	-
chr10	87775940	87776160	10:87775940-87776160	-
chr10	87804205	87804240	10:87804205-87804240	-
chr10	87816220	87816380	10:87816220-87816380	ENSG00000223820
chr10	87816920	87817080	10:87816920-87817080	-
chr10	87817280	87817642	10:87817280-87817642	ENSG00000223820,ENSG00000138138
chr10	87817860	87818100	10:87817860-87818100	ENSG00000243782,ENSG00000223820,ENSG00000138138
chr10	87818120	87818360	10:87818120-87818360	ENSG00000243782,ENSG00000223820,ENSG00000138138
chr10	87818840	87819120	10:87818840-87819120	ENSG00000243782,ENSG00000223820,ENSG00000138138
chr10	87843180	87843380	10:87843180-87843380	ENSG00000243782,ENSG00000223820,ENSG00000138138
chr10	87845380	87845540	10:87845380-87845540	ENSG00000223820,ENSG00000138138
chr10	87850900	87851060	10:87850900-87851060	ENSG00000243782
chr10	87860260	87860440	10:87860260-87860440	ENSG00000171862,ENSG00000227268
chr10	87861640	87861860	10:87861640-87861860	ENSG00000224745,ENSG00000171862,ENSG00000227268
chr10	87862260	87862560	10:87862260-87862560	ENSG00000224745,ENSG00000171862,ENSG00000227268,ENSG00000243782
chr10	87862680	87862980	10:87862680-87862980	ENSG00000224745,ENSG00000171862,ENSG00000227268
chr10	87863240	87863700	10:87863240-87863700	ENSG00000224745,ENSG00000171862,ENSG00000227268,ENSG00000243782
chr10	87864240	87864420	10:87864240-87864420	ENSG00000171862,ENSG00000227268
chr10	87864628	87865059	10:87864628-87865059	ENSG00000171862,ENSG00000227268
chr10	87865625	87865968	10:87865625-87865968	ENSG00000224745,ENSG00000171862,ENSG00000227268
chr10	87868018	87868153	10:87868018-87868153	ENSG00000224745,ENSG00000171862,ENSG00000227268
chr10	87868301	87868434	10:87868301-87868434	ENSG00000224745,ENSG00000227268
chr10	87868545	87868620	10:87868545-87868620	-
chr10	87874297	87874442	10:87874297-87874442	ENSG00000224745
chr10	87876300	87876460	10:87876300-87876460	ENSG00000224745
chr10	87896880	87897040	10:87896880-87897040	-
chr10	87916120	87916280	10:87916120-87916280	-
chr10	87916828	87916912	10:87916828-87916912	-
chr10	87922420	87922567	10:87922420-87922567	-
chr10	87925682	87925842	10:87925682-87925842	-
chr10	87927140	87927360	10:87927140-87927360	-
chr10	87931848	87932110	10:87931848-87932110	-
chr10	87932402	87932500	10:87932402-87932500	-
chr10	87932540	87932760	10:87932540-87932760	-
chr10	87935560	87935780	10:87935560-87935780	ENSG00000213613
chr10	87935820	87936040	10:87935820-87936040	ENSG00000213613
chr10	87938714	87938834	10:87938714-87938834	ENSG00000213613
chr10	87939129	87939260	10:87939129-87939260	ENSG00000213613
chr10	87939590	87939720	10:87939590-87939720	ENSG00000213613
chr10	87948643	87948815	10:87948643-87948815	ENSG00000213613
chr10	87960320	87960500	10:87960320-87960500	ENSG00000213613
chr10	87961260	87961640	10:87961260-87961640	ENSG00000213613
chr10	87965187	87965260	10:87965187-87965260	-
chr10	87973800	87973980	10:87973800-87973980	-
chr10	87976200	87976420	10:87976200-87976420	-
chr10	87992060	87992240	10:87992060-87992240	ENSG00000200891
chr10	88004540	88004740	10:88004540-88004740	ENSG00000200891
chr10	88019904	88019980	10:88019904-88019980	-
chr10	88027560	88027740	10:88027560-88027740	-
chr10	88031080	88031272	10:88031080-88031272	-
chr10	88032279	88032351	10:88032279-88032351	-
chr10	88032680	88032860	10:88032680-88032860	ENSG00000200891
chr10	88037502	88038020	10:88037502-88038020	-
chr10	88038220	88038440	10:88038220-88038440	ENSG00000227905,ENSG00000200891
chr10	88039600	88039780	10:88039600-88039780	-
chr10	88041320	88041520	10:88041320-88041520	ENSG00000227905
chr10	88041620	88041840	10:88041620-88041840	ENSG00000227905
chr10	88042160	88042380	10:88042160-88042380	ENSG00000227905
chr10	88042620	88042940	10:88042620-88042940	ENSG00000227905
chr10	88048440	88048620	10:88048440-88048620	ENSG00000227905
chr10	88062860	88063120	10:88062860-88063120	-
chr10	88063720	88063839	10:88063720-88063839	-
chr10	88063900	88064340	10:88063900-88064340	-
chr10	88064580	88064780	10:88064580-88064780	ENSG00000227905
chr10	88070220	88070400	10:88070220-88070400	-
chr10	88080260	88080500	10:88080260-88080500	-
chr10	88088500	88088762	10:88088500-88088762	-
chr10	88095320	88095540	10:88095320-88095540	-
chr10	88110400	88110640	10:88110400-88110640	-
chr10	88114460	88114620	10:88114460-88114620	-
chr10	88116020	88116340	10:88116020-88116340	-
chr10	88116560	88116810	10:88116560-88116810	-
chr10	88117447	88117607	10:88117447-88117607	-
chr10	88132000	88132208	10:88132000-88132208	-
chr10	88135760	88135875	10:88135760-88135875	-
chr10	88150120	88150180	10:88150120-88150180	-
chr10	88150460	88150640	10:88150460-88150640	-
chr10	88152800	88153100	10:88152800-88153100	-
chr10	88154585	88154900	10:88154585-88154900	-
chr10	88156420	88156680	10:88156420-88156680	-
chr10	88156857	88157000	10:88156857-88157000	-
chr10	88157980	88158180	10:88157980-88158180	-
chr10	88158240	88158480	10:88158240-88158480	-
chr10	88158660	88158940	10:88158660-88158940	-
chr10	88161819	88161988	10:88161819-88161988	-
chr10	88165886	88165938	10:88165886-88165938	-
chr10	88166060	88166320	10:88166060-88166320	-
chr10	88184675	88184800	10:88184675-88184800	-
chr10	88185926	88186140	10:88185926-88186140	-
chr10	88186420	88186660	10:88186420-88186660	-
chr10	88194765	88194835	10:88194765-88194835	-
chr10	88194880	88195120	10:88194880-88195120	-
chr10	88196060	88196260	10:88196060-88196260	-
chr10	88196360	88196580	10:88196360-88196580	-
chr10	88205860	88206040	10:88205860-88206040	-
chr10	88206140	88206360	10:88206140-88206360	-
chr10	88207120	88207320	10:88207120-88207320	-
chr10	88210260	88210580	10:88210260-88210580	-
chr10	88221085	88221244	10:88221085-88221244	-
chr10	88223468	88223567	10:88223468-88223567	-
chr10	88227720	88227940	10:88227720-88227940	-
chr10	88228240	88228320	10:88228240-88228320	-
chr10	88232497	88232639	10:88232497-88232639	-
chr10	88238000	88238200	10:88238000-88238200	-
chr10	88238700	88238980	10:88238700-88238980	-
chr10	88246020	88246220	10:88246020-88246220	-
chr10	88254180	88254400	10:88254180-88254400	ENSG00000275015
chr10	88266160	88266560	10:88266160-88266560	ENSG00000275015
chr10	88270820	88271020	10:88270820-88271020	ENSG00000275015
chr10	88271320	88271700	10:88271320-88271700	-
chr10	88271840	88272060	10:88271840-88272060	ENSG00000275015
chr10	88272160	88272480	10:88272160-88272480	-
chr10	88281620	88281840	10:88281620-88281840	-
chr10	88281900	88282180	10:88281900-88282180	-
chr10	88282322	88282430	10:88282322-88282430	-
chr10	88282500	88282740	10:88282500-88282740	-
chr10	88289540	88289720	10:88289540-88289720	-
chr10	88293140	88293400	10:88293140-88293400	-
chr10	88297200	88297404	10:88297200-88297404	-
chr10	88330280	88330460	10:88330280-88330460	-
chr10	88333960	88334490	10:88333960-88334490	-
chr10	88343920	88344240	10:88343920-88344240	-
chr10	88361140	88361320	10:88361140-88361320	-
chr10	88361500	88361740	10:88361500-88361740	-
chr10	88362240	88362420	10:88362240-88362420	-
chr10	88379700	88379880	10:88379700-88379880	-
chr10	88386360	88386760	10:88386360-88386760	-
chr10	88387200	88387460	10:88387200-88387460	-
chr10	88389540	88389740	10:88389540-88389740	-
chr10	88402043	88402240	10:88402043-88402240	-
chr10	88408220	88408380	10:88408220-88408380	-
chr10	88417620	88417920	10:88417620-88417920	-
chr10	88428600	88428780	10:88428600-88428780	-
chr10	88437505	88437620	10:88437505-88437620	-
chr10	88442820	88443060	10:88442820-88443060	-
chr10	88455916	88456180	10:88455916-88456180	-
chr10	88456800	88457160	10:88456800-88457160	-
chr10	88460742	88460926	10:88460742-88460926	-
chr10	88467926	88468120	10:88467926-88468120	-
chr10	88468195	88468400	10:88468195-88468400	-
chr10	88472038	88472104	10:88472038-88472104	-
chr10	88477800	88478020	10:88477800-88478020	-
chr10	88478300	88478500	10:88478300-88478500	-
chr10	88493800	88494040	10:88493800-88494040	-
chr10	88498162	88498295	10:88498162-88498295	-
chr10	88500160	88500400	10:88500160-88500400	-
chr10	88500760	88500940	10:88500760-88500940	-
chr10	88515360	88515560	10:88515360-88515560	-
chr10	88522760	88522980	10:88522760-88522980	-
chr10	88525880	88526060	10:88525880-88526060	-
chr10	88528340	88528520	10:88528340-88528520	-
chr10	88537444	88537600	10:88537444-88537600	-
chr10	88538120	88538400	10:88538120-88538400	-
chr10	88553240	88553460	10:88553240-88553460	ENSG00000184719,ENSG00000214562
chr10	88557340	88557560	10:88557340-88557560	-
chr10	88557760	88557920	10:88557760-88557920	-
chr10	88565220	88565380	10:88565220-88565380	ENSG00000204022,ENSG00000201548,ENSG00000184719
chr10	88583040	88583440	10:88583040-88583440	ENSG00000204022,ENSG00000201548,ENSG00000184719
chr10	88591840	88592036	10:88591840-88592036	ENSG00000204022,ENSG00000201548
chr10	88608940	88609027	10:88608940-88609027	ENSG00000237205
chr10	88617850	88618040	10:88617850-88618040	ENSG00000237205
chr10	88618556	88618717	10:88618556-88618717	ENSG00000237205
chr10	88643100	88643280	10:88643100-88643280	ENSG00000237205
chr10	88651360	88651560	10:88651360-88651560	ENSG00000226358,ENSG00000182333,ENSG00000237205
chr10	88658020	88658240	10:88658020-88658240	ENSG00000182333
chr10	88659726	88659980	10:88659726-88659980	ENSG00000182333
chr10	88660020	88660260	10:88660020-88660260	ENSG00000182333
chr10	88660380	88660820	10:88660380-88660820	ENSG00000182333
chr10	88682622	88682780	10:88682622-88682780	ENSG00000182333
chr10	88685540	88685740	10:88685540-88685740	ENSG00000271408
chr10	88687129	88687320	10:88687129-88687320	-
chr10	88687960	88688160	10:88687960-88688160	ENSG00000226358,ENSG00000204021,ENSG00000271408
chr10	88693500	88693660	10:88693500-88693660	ENSG00000271408
chr10	88707760	88707979	10:88707760-88707979	ENSG00000226358,ENSG00000204021,ENSG00000271408
chr10	88710920	88711100	10:88710920-88711100	ENSG00000226358,ENSG00000204021
chr10	88735665	88736020	10:88735665-88736020	ENSG00000226358
chr10	88745804	88745936	10:88745804-88745936	-
chr10	88754241	88754302	10:88754241-88754302	ENSG00000204020,ENSG00000226358
chr10	88754400	88754680	10:88754400-88754680	ENSG00000204020,ENSG00000226358,ENSG00000271408
chr10	88766520	88766680	10:88766520-88766680	ENSG00000204020
chr10	88767460	88767640	10:88767460-88767640	ENSG00000204020,ENSG00000226358
chr10	88768360	88768540	10:88768360-88768540	ENSG00000204020
chr10	88768620	88768820	10:88768620-88768820	ENSG00000204020
chr10	88774921	88775143	10:88774921-88775143	-
chr10	88781300	88781520	10:88781300-88781520	ENSG00000235150,ENSG00000226358
chr10	88788501	88788614	10:88788501-88788614	ENSG00000235150
chr10	88791300	88791422	10:88791300-88791422	ENSG00000235150
chr10	88792040	88792200	10:88792040-88792200	ENSG00000235150
chr10	88792780	88792980	10:88792780-88792980	ENSG00000235150,ENSG00000226358
chr10	88793860	88794040	10:88793860-88794040	ENSG00000235150
chr10	88794820	88795020	10:88794820-88795020	ENSG00000173239,ENSG00000235150,ENSG00000226358
chr10	88800880	88801080	10:88800880-88801080	ENSG00000173239
chr10	88802640	88802820	10:88802640-88802820	ENSG00000173239
chr10	88805152	88805440	10:88805152-88805440	ENSG00000173239
chr10	88805500	88805680	10:88805500-88805680	ENSG00000173239
chr10	88810360	88810540	10:88810360-88810540	ENSG00000152766,ENSG00000173239,ENSG00000226358
chr10	88819442	88819552	10:88819442-88819552	ENSG00000152766
chr10	88820906	88821016	10:88820906-88821016	ENSG00000152766
chr10	88821120	88821320	10:88821120-88821320	ENSG00000152766
chr10	88821660	88821880	10:88821660-88821880	ENSG00000152766
chr10	88835720	88835900	10:88835720-88835900	ENSG00000180139,ENSG00000152766
chr10	88848560	88848820	10:88848560-88848820	ENSG00000152766
chr10	88849240	88849560	10:88849240-88849560	ENSG00000152766
chr10	88851800	88852020	10:88851800-88852020	ENSG00000152766
chr10	88865687	88865800	10:88865687-88865800	-
chr10	88870080	88870360	10:88870080-88870360	ENSG00000234256
chr10	88874380	88874580	10:88874380-88874580	ENSG00000234256
chr10	88879284	88879441	10:88879284-88879441	ENSG00000234256
chr10	88879600	88879820	10:88879600-88879820	ENSG00000138134,ENSG00000234256
chr10	88879962	88880160	10:88879962-88880160	ENSG00000138134,ENSG00000234256
chr10	88880340	88880540	10:88880340-88880540	ENSG00000138134,ENSG00000234256
chr10	88880600	88880840	10:88880600-88880840	ENSG00000138134,ENSG00000234256
chr10	88881300	88881620	10:88881300-88881620	ENSG00000138134,ENSG00000234256
chr10	88882180	88882420	10:88882180-88882420	-
chr10	88882660	88882840	10:88882660-88882840	ENSG00000138134,ENSG00000234256
chr10	88883200	88883828	10:88883200-88883828	-
chr10	88886620	88886800	10:88886620-88886800	ENSG00000138134
chr10	88890760	88891299	10:88890760-88891299	-
chr10	88892620	88892820	10:88892620-88892820	-
chr10	88897127	88897354	10:88897127-88897354	-
chr10	88897546	88897760	10:88897546-88897760	-
chr10	88915880	88916100	10:88915880-88916100	ENSG00000138134
chr10	88916320	88916520	10:88916320-88916520	ENSG00000138134
chr10	88918267	88918461	10:88918267-88918461	-
chr10	88918580	88918780	10:88918580-88918780	ENSG00000138134
chr10	88920340	88920520	10:88920340-88920520	-
chr10	88921284	88921380	10:88921284-88921380	-
chr10	88922120	88922340	10:88922120-88922340	-
chr10	88923660	88923840	10:88923660-88923840	-
chr10	88926540	88927200	10:88926540-88927200	ENSG00000180139
chr10	88932720	88932900	10:88932720-88932900	ENSG00000261438,ENSG00000180139
chr10	88934900	88935082	10:88934900-88935082	ENSG00000180139
chr10	88935460	88935640	10:88935460-88935640	ENSG00000180139
chr10	88947080	88947280	10:88947080-88947280	ENSG00000107796
chr10	88950022	88950220	10:88950022-88950220	ENSG00000107796
chr10	88950360	88950714	10:88950360-88950714	ENSG00000107796
chr10	88951003	88951340	10:88951003-88951340	ENSG00000107796
chr10	88951620	88952060	10:88951620-88952060	ENSG00000107796
chr10	88952620	88953180	10:88952620-88953180	ENSG00000107796
chr10	88954578	88954700	10:88954578-88954700	-
chr10	88965100	88965260	10:88965100-88965260	-
chr10	88968600	88968800	10:88968600-88968800	-
chr10	88974140	88974340	10:88974140-88974340	-
chr10	88975040	88975220	10:88975040-88975220	-
chr10	88979240	88979460	10:88979240-88979460	-
chr10	88980854	88981007	10:88980854-88981007	-
chr10	88987060	88987240	10:88987060-88987240	ENSG00000275693,ENSG00000026103,ENSG00000286116,ENSG00000107796
chr10	88990040	88990320	10:88990040-88990320	ENSG00000261438,ENSG00000275693,ENSG00000026103,ENSG00000286116,ENSG00000107796
chr10	88990460	88990960	10:88990460-88990960	ENSG00000275693,ENSG00000026103,ENSG00000286116,ENSG00000107796
chr10	88991280	88991480	10:88991280-88991480	ENSG00000275693,ENSG00000026103,ENSG00000286116,ENSG00000107796
chr10	88991620	88991900	10:88991620-88991900	ENSG00000275693,ENSG00000026103,ENSG00000286116,ENSG00000107796
chr10	88992797	88992893	10:88992797-88992893	-
chr10	88993280	88993480	10:88993280-88993480	ENSG00000275693,ENSG00000026103,ENSG00000286116
chr10	88994000	88994300	10:88994000-88994300	ENSG00000275693,ENSG00000026103,ENSG00000286116
chr10	88999680	88999960	10:88999680-88999960	ENSG00000275693,ENSG00000026103,ENSG00000286116
chr10	89001112	89001253	10:89001112-89001253	-
chr10	89001600	89001980	10:89001600-89001980	ENSG00000261438,ENSG00000026103
chr10	89002020	89002300	10:89002020-89002300	-
chr10	89003420	89003600	10:89003420-89003600	-
chr10	89029940	89030120	10:89029940-89030120	ENSG00000138135,ENSG00000261438
chr10	89032200	89032540	10:89032200-89032540	ENSG00000261438
chr10	89032620	89032840	10:89032620-89032840	ENSG00000261438
chr10	89047406	89047600	10:89047406-89047600	-
chr10	89062960	89063200	10:89062960-89063200	ENSG00000283664,ENSG00000265375
chr10	89064202	89064357	10:89064202-89064357	ENSG00000283664,ENSG00000265375
chr10	89064840	89065220	10:89064840-89065220	ENSG00000283664,ENSG00000265375
chr10	89073767	89074040	10:89073767-89074040	ENSG00000283664,ENSG00000265375
chr10	89079160	89079380	10:89079160-89079380	-
chr10	89080780	89081020	10:89080780-89081020	-
chr10	89084480	89084660	10:89084480-89084660	-
chr10	89086900	89087120	10:89086900-89087120	ENSG00000283664,ENSG00000265375
chr10	89087260	89087580	10:89087260-89087580	-
chr10	89090800	89091020	10:89090800-89091020	-
chr10	89091600	89091800	10:89091600-89091800	-
chr10	89102836	89102984	10:89102836-89102984	-
chr10	89116280	89116500	10:89116280-89116500	-
chr10	89118180	89118324	10:89118180-89118324	-
chr10	89121020	89121260	10:89121020-89121260	-
chr10	89122560	89122732	10:89122560-89122732	-
chr10	89129600	89129860	10:89129600-89129860	-
chr10	89129980	89130180	10:89129980-89130180	ENSG00000233292
chr10	89138860	89139179	10:89138860-89139179	ENSG00000233292
chr10	89147331	89147600	10:89147331-89147600	-
chr10	89151900	89152100	10:89151900-89152100	-
chr10	89153457	89153651	10:89153457-89153651	-
chr10	89154080	89154260	10:89154080-89154260	-
chr10	89158460	89158860	10:89158460-89158860	-
chr10	89159864	89160029	10:89159864-89160029	-
chr10	89166020	89166220	10:89166020-89166220	-
chr10	89167980	89168240	10:89167980-89168240	-
chr10	89171320	89171540	10:89171320-89171540	-
chr10	89172040	89172440	10:89172040-89172440	-
chr10	89172458	89172780	10:89172458-89172780	-
chr10	89173120	89173500	10:89173120-89173500	-
chr10	89175920	89176140	10:89175920-89176140	-
chr10	89183620	89183820	10:89183620-89183820	-
chr10	89191427	89191580	10:89191427-89191580	-
chr10	89203360	89203540	10:89203360-89203540	ENSG00000138135
chr10	89206720	89206813	10:89206720-89206813	ENSG00000138135
chr10	89206900	89207180	10:89206900-89207180	ENSG00000138135
chr10	89207280	89207480	10:89207280-89207480	ENSG00000138135,ENSG00000261438
chr10	89207740	89208140	10:89207740-89208140	ENSG00000138135
chr10	89211160	89211340	10:89211160-89211340	ENSG00000138135
chr10	89212520	89212580	10:89212520-89212580	-
chr10	89213320	89213480	10:89213320-89213480	ENSG00000138135,ENSG00000261438
chr10	89215580	89215800	10:89215580-89215800	-
chr10	89216160	89216360	10:89216160-89216360	-
chr10	89217100	89217260	10:89217100-89217260	ENSG00000261438
chr10	89217740	89217920	10:89217740-89217920	ENSG00000261438
chr10	89222040	89222220	10:89222040-89222220	-
chr10	89236300	89236560	10:89236300-89236560	-
chr10	89242140	89242300	10:89242140-89242300	ENSG00000107798
chr10	89245880	89246080	10:89245880-89246080	ENSG00000107798
chr10	89251380	89251580	10:89251380-89251580	ENSG00000107798
chr10	89251880	89252100	10:89251880-89252100	ENSG00000107798
chr10	89260480	89260640	10:89260480-89260640	ENSG00000224289,ENSG00000214562
chr10	89261082	89261208	10:89261082-89261208	-
chr10	89262820	89263060	10:89262820-89263060	ENSG00000214562
chr10	89269920	89270100	10:89269920-89270100	-
chr10	89275000	89275240	10:89275000-89275240	ENSG00000232110
chr10	89275480	89275680	10:89275480-89275680	ENSG00000232110
chr10	89278200	89278400	10:89278200-89278400	ENSG00000119922,ENSG00000232110
chr10	89279524	89279624	10:89279524-89279624	ENSG00000232110
chr10	89283583	89283680	10:89283583-89283680	ENSG00000232110
chr10	89284060	89284360	10:89284060-89284360	ENSG00000119922,ENSG00000232110
chr10	89285388	89285533	10:89285388-89285533	ENSG00000119922,ENSG00000232110
chr10	89295780	89295978	10:89295780-89295978	ENSG00000119922,ENSG00000232110
chr10	89296460	89296640	10:89296460-89296640	ENSG00000119922,ENSG00000232110
chr10	89301400	89301660	10:89301400-89301660	ENSG00000119922
chr10	89301860	89302240	10:89301860-89302240	ENSG00000119922
chr10	89302720	89302940	10:89302720-89302940	-
chr10	89307228	89307777	10:89307228-89307777	ENSG00000119922
chr10	89327057	89327223	10:89327057-89327223	-
chr10	89327920	89328160	10:89327920-89328160	ENSG00000119917
chr10	89328200	89328440	10:89328200-89328440	ENSG00000119917
chr10	89332360	89332580	10:89332360-89332580	ENSG00000119917
chr10	89332760	89333020	10:89332760-89333020	ENSG00000119917
chr10	89333420	89333620	10:89333420-89333620	ENSG00000119917
chr10	89333860	89334180	10:89333860-89334180	ENSG00000119917
chr10	89342740	89342860	10:89342740-89342860	ENSG00000107798
chr10	89346520	89346700	10:89346520-89346700	ENSG00000224289,ENSG00000107798
chr10	89350880	89351100	10:89350880-89351100	-
chr10	89352040	89352600	10:89352040-89352600	ENSG00000224289,ENSG00000119917,ENSG00000107798
chr10	89352780	89352980	10:89352780-89352980	-
chr10	89367620	89367920	10:89367620-89367920	ENSG00000224289
chr10	89369172	89369360	10:89369172-89369360	ENSG00000224289
chr10	89369600	89369780	10:89369600-89369780	ENSG00000204010,ENSG00000224289
chr10	89374320	89374580	10:89374320-89374580	ENSG00000204010,ENSG00000224289
chr10	89385160	89385240	10:89385160-89385240	-
chr10	89389360	89389520	10:89389360-89389520	ENSG00000185745
chr10	89390988	89391080	10:89390988-89391080	-
chr10	89391980	89392280	10:89391980-89392280	ENSG00000185745
chr10	89392440	89392660	10:89392440-89392660	ENSG00000152778,ENSG00000185745,ENSG00000204010
chr10	89392817	89392894	10:89392817-89392894	ENSG00000185745
chr10	89393160	89393380	10:89393160-89393380	ENSG00000152778,ENSG00000185745,ENSG00000204010
chr10	89398000	89398260	10:89398000-89398260	ENSG00000185745
chr10	89414420	89414860	10:89414420-89414860	ENSG00000152778,ENSG00000107798
chr10	89414900	89415360	10:89414900-89415360	ENSG00000152778
chr10	89418526	89418584	10:89418526-89418584	-
chr10	89419680	89419840	10:89419680-89419840	ENSG00000152778
chr10	89426360	89426540	10:89426360-89426540	ENSG00000152778
chr10	89427700	89427900	10:89427700-89427900	ENSG00000152778
chr10	89432020	89432220	10:89432020-89432220	-
chr10	89457940	89458160	10:89457940-89458160	ENSG00000234452
chr10	89458440	89458620	10:89458440-89458620	ENSG00000234452
chr10	89458820	89459040	10:89458820-89459040	ENSG00000234452
chr10	89465300	89465500	10:89465300-89465500	ENSG00000234452
chr10	89466800	89466980	10:89466800-89466980	ENSG00000234452
chr10	89470680	89470960	10:89470680-89470960	-
chr10	89471120	89471360	10:89471120-89471360	-
chr10	89471520	89471720	10:89471520-89471720	ENSG00000234452
chr10	89474980	89475010	10:89474980-89475010	-
chr10	89475180	89475440	10:89475180-89475440	-
chr10	89475720	89476040	10:89475720-89476040	-
chr10	89476180	89476440	10:89476180-89476440	-
chr10	89476840	89477060	10:89476840-89477060	-
chr10	89478280	89478680	10:89478280-89478680	-
chr10	89478740	89478960	10:89478740-89478960	-
chr10	89479260	89479560	10:89479260-89479560	-
chr10	89480160	89480360	10:89480160-89480360	-
chr10	89480526	89480660	10:89480526-89480660	-
chr10	89480740	89480880	10:89480740-89480880	-
chr10	89480940	89481220	10:89480940-89481220	-
chr10	89481740	89481940	10:89481740-89481940	ENSG00000234452
chr10	89482274	89482406	10:89482274-89482406	-
chr10	89494671	89494859	10:89494671-89494859	-
chr10	89502680	89502760	10:89502680-89502760	-
chr10	89503265	89503366	10:89503265-89503366	-
chr10	89504020	89504260	10:89504020-89504260	-
chr10	89514365	89514473	10:89514365-89514473	-
chr10	89515540	89515820	10:89515540-89515820	ENSG00000152779
chr10	89516180	89516440	10:89516180-89516440	ENSG00000152779
chr10	89518080	89518500	10:89518080-89518500	-
chr10	89518960	89519210	10:89518960-89519210	-
chr10	89519420	89519720	10:89519420-89519720	ENSG00000152779
chr10	89520340	89520560	10:89520340-89520560	-
chr10	89521480	89521638	10:89521480-89521638	-
chr10	89522522	89522780	10:89522522-89522780	-
chr10	89523316	89523551	10:89523316-89523551	-
chr10	89529800	89530120	10:89529800-89530120	-
chr10	89535200	89535740	10:89535200-89535740	ENSG00000152779
chr10	89540716	89540838	10:89540716-89540838	ENSG00000152779
chr10	89553420	89553660	10:89553420-89553660	ENSG00000152779
chr10	89555740	89555960	10:89555740-89555960	ENSG00000152779
chr10	89556870	89556923	10:89556870-89556923	-
chr10	89563960	89564160	10:89563960-89564160	ENSG00000152779
chr10	89567660	89567860	10:89567660-89567860	-
chr10	89567920	89568140	10:89567920-89568140	-
chr10	89574440	89574780	10:89574440-89574780	-
chr10	89575112	89575360	10:89575112-89575360	-
chr10	89575413	89575615	10:89575413-89575615	-
chr10	89582140	89582300	10:89582140-89582300	-
chr10	89588740	89588920	10:89588740-89588920	ENSG00000198997
chr10	89589180	89589580	10:89589180-89589580	ENSG00000198997
chr10	89591220	89591380	10:89591220-89591380	ENSG00000198997
chr10	89592083	89592280	10:89592083-89592280	ENSG00000198997
chr10	89613738	89613911	10:89613738-89613911	-
chr10	89622290	89622375	10:89622290-89622375	-
chr10	89625400	89625680	10:89625400-89625680	-
chr10	89630920	89631120	10:89630920-89631120	-
chr10	89633560	89633740	10:89633560-89633740	ENSG00000152782
chr10	89643900	89644140	10:89643900-89644140	ENSG00000225836,ENSG00000232936,ENSG00000152782
chr10	89644420	89644880	10:89644420-89644880	ENSG00000232936,ENSG00000152782
chr10	89644940	89645100	10:89644940-89645100	ENSG00000225836,ENSG00000232936,ENSG00000152782
chr10	89645160	89645380	10:89645160-89645380	ENSG00000225836,ENSG00000232936,ENSG00000152782
chr10	89659280	89659520	10:89659280-89659520	ENSG00000225836,ENSG00000232936
chr10	89670980	89671200	10:89670980-89671200	-
chr10	89684760	89684920	10:89684760-89684920	-
chr10	89699640	89699840	10:89699640-89699840	ENSG00000138182,ENSG00000240996,ENSG00000235100
chr10	89701360	89701620	10:89701360-89701620	ENSG00000138182,ENSG00000240996,ENSG00000235100
chr10	89702280	89702340	10:89702280-89702340	ENSG00000138182,ENSG00000240996,ENSG00000235100
chr10	89709900	89710066	10:89709900-89710066	-
chr10	89710900	89711180	10:89710900-89711180	-
chr10	89738658	89738720	10:89738658-89738720	-
chr10	89738940	89739120	10:89738940-89739120	-
chr10	89744101	89744360	10:89744101-89744360	-
chr10	89772027	89772120	10:89772027-89772120	-
chr10	89773220	89773380	10:89773220-89773380	-
chr10	89783460	89783700	10:89783460-89783700	ENSG00000283578
chr10	89784626	89784792	10:89784626-89784792	ENSG00000283578
chr10	89793760	89793940	10:89793760-89793940	ENSG00000270670,ENSG00000232229,ENSG00000283578
chr10	89807630	89807680	10:89807630-89807680	-
chr10	89837440	89837840	10:89837440-89837840	ENSG00000270670,ENSG00000232229
chr10	89842780	89842980	10:89842780-89842980	ENSG00000270670,ENSG00000232229
chr10	89846053	89846266	10:89846053-89846266	ENSG00000280560
chr10	89846300	89846420	10:89846300-89846420	ENSG00000280560
chr10	89854020	89854200	10:89854020-89854200	ENSG00000280560
chr10	89857500	89857720	10:89857500-89857720	ENSG00000280560
chr10	89857800	89857886	10:89857800-89857886	ENSG00000280560
chr10	89860800	89861000	10:89860800-89861000	ENSG00000280560,ENSG00000270670,ENSG00000232229
chr10	89861680	89861940	10:89861680-89861940	ENSG00000280560
chr10	89862020	89862200	10:89862020-89862200	ENSG00000280560,ENSG00000270670,ENSG00000232229
chr10	89868200	89868380	10:89868200-89868380	-
chr10	89869280	89869540	10:89869280-89869540	-
chr10	89887920	89888116	10:89887920-89888116	-
chr10	89894160	89894360	10:89894160-89894360	-
chr10	89916540	89916800	10:89916540-89916800	-
chr10	89940080	89940180	10:89940080-89940180	-
chr10	89940500	89940680	10:89940500-89940680	-
chr10	89946220	89946400	10:89946220-89946400	ENSG00000226159
chr10	89954900	89955080	10:89954900-89955080	ENSG00000226159
chr10	89967402	89967617	10:89967402-89967617	ENSG00000228938,ENSG00000226159
chr10	89973420	89973620	10:89973420-89973620	ENSG00000228938
chr10	89982042	89982220	10:89982042-89982220	ENSG00000228938
chr10	89988940	89989120	10:89988940-89989120	ENSG00000228938
chr10	90000780	90001020	10:90000780-90001020	-
chr10	90007459	90007600	10:90007459-90007600	-
chr10	90031860	90032060	10:90031860-90032060	-
chr10	90032640	90032840	10:90032640-90032840	-
chr10	90040876	90041037	10:90040876-90041037	-
chr10	90061939	90062036	10:90061939-90062036	-
chr10	90062860	90063060	10:90062860-90063060	-
chr10	90087320	90087540	10:90087320-90087540	ENSG00000287150
chr10	90089880	90089954	10:90089880-90089954	ENSG00000287150
chr10	90111780	90111980	10:90111780-90111980	ENSG00000287150
chr10	90112800	90112980	10:90112800-90112980	ENSG00000287150
chr10	90124080	90124260	10:90124080-90124260	ENSG00000287150
chr10	90125360	90125460	10:90125360-90125460	-
chr10	90125980	90126100	10:90125980-90126100	ENSG00000287150
chr10	90136840	90137000	10:90136840-90137000	-
chr10	90138960	90139120	10:90138960-90139120	-
chr10	90148200	90148399	10:90148200-90148399	-
chr10	90148620	90148780	10:90148620-90148780	ENSG00000287150
chr10	90162420	90162840	10:90162420-90162840	ENSG00000222451
chr10	90167760	90167965	10:90167760-90167965	ENSG00000222451
chr10	90179720	90180000	10:90179720-90180000	ENSG00000222451,ENSG00000287150,ENSG00000232229
chr10	90192720	90192940	10:90192720-90192940	-
chr10	90193300	90193540	10:90193300-90193540	-
chr10	90193620	90193920	10:90193620-90193920	ENSG00000287150
chr10	90195380	90195560	10:90195380-90195560	-
chr10	90197840	90198080	10:90197840-90198080	-
chr10	90205020	90205200	10:90205020-90205200	-
chr10	90221520	90221800	10:90221520-90221800	-
chr10	90222460	90222680	10:90222460-90222680	-
chr10	90225220	90225580	10:90225220-90225580	-
chr10	90227260	90227600	10:90227260-90227600	-
chr10	90274810	90275004	10:90274810-90275004	-
chr10	90288500	90288720	10:90288500-90288720	-
chr10	90288989	90289057	10:90288989-90289057	-
chr10	90289100	90289340	10:90289100-90289340	-
chr10	90306240	90306520	10:90306240-90306520	-
chr10	90308326	90308553	10:90308326-90308553	-
chr10	90319580	90319800	10:90319580-90319800	-
chr10	90321283	90321342	10:90321283-90321342	-
chr10	90321520	90321720	10:90321520-90321720	-
chr10	90326560	90326780	10:90326560-90326780	-
chr10	90352380	90352580	10:90352380-90352580	-
chr10	90361798	90361890	10:90361798-90361890	-
chr10	90378820	90379040	10:90378820-90379040	-
chr10	90398660	90398820	10:90398660-90398820	-
chr10	90407120	90407380	10:90407120-90407380	-
chr10	90412760	90412960	10:90412760-90412960	-
chr10	90413280	90413480	10:90413280-90413480	ENSG00000224750
chr10	90417100	90417340	10:90417100-90417340	ENSG00000224750
chr10	90418960	90419140	10:90418960-90419140	ENSG00000224750
chr10	90424880	90425022	10:90424880-90425022	-
chr10	90435481	90435531	10:90435481-90435531	-
chr10	90437600	90437800	10:90437600-90437800	ENSG00000224750
chr10	90438484	90438680	10:90438484-90438680	-
chr10	90451260	90451500	10:90451260-90451500	ENSG00000224750
chr10	90462380	90462600	10:90462380-90462600	ENSG00000238291,ENSG00000224750
chr10	90462740	90463020	10:90462740-90463020	ENSG00000238291,ENSG00000224750
chr10	90463513	90463620	10:90463513-90463620	ENSG00000238291
chr10	90470900	90471300	10:90470900-90471300	ENSG00000238291
chr10	90494381	90494446	10:90494381-90494446	-
chr10	90510180	90510360	10:90510180-90510360	-
chr10	90571568	90571666	10:90571568-90571666	-
chr10	90579620	90579780	10:90579620-90579780	-
chr10	90587300	90587500	10:90587300-90587500	-
chr10	90593020	90593200	10:90593020-90593200	ENSG00000283053,ENSG00000236373
chr10	90602900	90603180	10:90602900-90603180	ENSG00000283053,ENSG00000236373
chr10	90603376	90603534	10:90603376-90603534	ENSG00000283053,ENSG00000236373
chr10	90614770	90614909	10:90614770-90614909	ENSG00000283053
chr10	90621680	90621840	10:90621680-90621840	ENSG00000283053,ENSG00000236373
chr10	90637120	90637274	10:90637120-90637274	ENSG00000236373
chr10	90642187	90642421	10:90642187-90642421	ENSG00000283053,ENSG00000236373
chr10	90642680	90642940	10:90642680-90642940	-
chr10	90644280	90644460	10:90644280-90644460	ENSG00000283053,ENSG00000236373
chr10	90644480	90644980	10:90644480-90644980	-
chr10	90652640	90652800	10:90652640-90652800	-
chr10	90674540	90674760	10:90674540-90674760	-
chr10	90675000	90675280	10:90675000-90675280	-
chr10	90675720	90675940	10:90675720-90675940	-
chr10	90709604	90709747	10:90709604-90709747	-
chr10	90718280	90718480	10:90718280-90718480	-
chr10	90741773	90741861	10:90741773-90741861	-
chr10	90742280	90742500	10:90742280-90742500	-
chr10	90751500	90751700	10:90751500-90751700	-
chr10	90775407	90775680	10:90775407-90775680	-
chr10	90775740	90775940	10:90775740-90775940	-
chr10	90777680	90777880	10:90777680-90777880	-
chr10	90788000	90788200	10:90788000-90788200	-
chr10	90819822	90819960	10:90819822-90819960	-
chr10	90820040	90820240	10:90820040-90820240	-
chr10	90846900	90847080	10:90846900-90847080	ENSG00000148680
chr10	90847520	90847720	10:90847520-90847720	ENSG00000148680
chr10	90857680	90858280	10:90857680-90858280	ENSG00000148680
chr10	90858700	90858920	10:90858700-90858920	ENSG00000148680
chr10	90859480	90859740	10:90859480-90859740	ENSG00000148680
chr10	90863020	90863200	10:90863020-90863200	ENSG00000148680
chr10	90865540	90865700	10:90865540-90865700	ENSG00000148688,ENSG00000148680
chr10	90871340	90871560	10:90871340-90871560	ENSG00000222305,ENSG00000148688
chr10	90871840	90872060	10:90871840-90872060	ENSG00000222305,ENSG00000148688,ENSG00000148680
chr10	90872360	90872620	10:90872360-90872620	ENSG00000148688
chr10	90880180	90880360	10:90880180-90880360	ENSG00000222305,ENSG00000148688
chr10	90884520	90884742	10:90884520-90884742	ENSG00000222305,ENSG00000148688
chr10	90885280	90885480	10:90885280-90885480	ENSG00000222305,ENSG00000148688
chr10	90887740	90887920	10:90887740-90887920	ENSG00000222305
chr10	90890474	90890613	10:90890474-90890613	-
chr10	90893300	90893580	10:90893300-90893580	ENSG00000148688
chr10	90911680	90911860	10:90911680-90911860	ENSG00000201604,ENSG00000148677
chr10	90912240	90912380	10:90912240-90912380	-
chr10	90918780	90918940	10:90918780-90918940	ENSG00000201604,ENSG00000148677
chr10	90919699	90919940	10:90919699-90919940	ENSG00000201604,ENSG00000148677
chr10	90921200	90921440	10:90921200-90921440	ENSG00000201604,ENSG00000148677
chr10	90930380	90930860	10:90930380-90930860	ENSG00000201604,ENSG00000148677
chr10	90930980	90931220	10:90930980-90931220	ENSG00000201604,ENSG00000148677
chr10	90931400	90931820	10:90931400-90931820	ENSG00000201604,ENSG00000148677
chr10	90935612	90936070	10:90935612-90936070	-
chr10	90947680	90947840	10:90947680-90947840	-
chr10	90960440	90960740	10:90960440-90960740	ENSG00000225519
chr10	90968780	90969020	10:90968780-90969020	-
chr10	90969272	90969440	10:90969272-90969440	-
chr10	90969739	90969855	10:90969739-90969855	-
chr10	90970020	90970220	10:90970020-90970220	ENSG00000225519
chr10	90993440	90993620	10:90993440-90993620	ENSG00000273124,ENSG00000225519
chr10	91002720	91002960	10:91002720-91002960	ENSG00000273124,ENSG00000225519
chr10	91006400	91006600	10:91006400-91006600	ENSG00000273124,ENSG00000225519
chr10	91007085	91007152	10:91007085-91007152	-
chr10	91011090	91011246	10:91011090-91011246	-
chr10	91023440	91023940	10:91023440-91023940	-
chr10	91032683	91032860	10:91032683-91032860	ENSG00000224851
chr10	91034860	91035080	10:91034860-91035080	ENSG00000224851
chr10	91035315	91035386	10:91035315-91035386	ENSG00000224851
chr10	91043380	91043540	10:91043380-91043540	ENSG00000224851
chr10	91049315	91049480	10:91049315-91049480	ENSG00000220585
chr10	91050020	91050200	10:91050020-91050200	ENSG00000220585
chr10	91050440	91050700	10:91050440-91050700	ENSG00000220585
chr10	91051920	91052100	10:91051920-91052100	ENSG00000220585
chr10	91054420	91054680	10:91054420-91054680	ENSG00000220585,ENSG00000224851
chr10	91055000	91055120	10:91055000-91055120	ENSG00000220585
chr10	91061334	91061460	10:91061334-91061460	-
chr10	91061600	91062000	10:91061600-91062000	-
chr10	91066117	91066200	10:91066117-91066200	-
chr10	91077000	91077380	10:91077000-91077380	-
chr10	91077600	91078000	10:91077600-91078000	-
chr10	91088300	91088540	10:91088300-91088540	-
chr10	91088860	91089040	10:91088860-91089040	-
chr10	91090820	91091120	10:91090820-91091120	-
chr10	91091240	91091440	10:91091240-91091440	-
chr10	91123380	91123580	10:91123380-91123580	-
chr10	91142140	91142320	10:91142140-91142320	ENSG00000286981,ENSG00000234043
chr10	91162160	91162540	10:91162160-91162540	ENSG00000180628,ENSG00000286981,ENSG00000234043
chr10	91162660	91163740	10:91162660-91163740	ENSG00000180628,ENSG00000286981,ENSG00000234043
chr10	91163960	91164180	10:91163960-91164180	ENSG00000180628,ENSG00000286981,ENSG00000234043
chr10	91164560	91164960	10:91164560-91164960	ENSG00000180628,ENSG00000286981,ENSG00000234043
chr10	91165500	91165660	10:91165500-91165660	-
chr10	91185360	91185540	10:91185360-91185540	-
chr10	91190480	91190759	10:91190480-91190759	-
chr10	91191260	91191480	10:91191260-91191480	-
chr10	91192026	91192140	10:91192026-91192140	-
chr10	91194940	91195120	10:91194940-91195120	-
chr10	91198840	91199060	10:91198840-91199060	ENSG00000180628,ENSG00000286981,ENSG00000234043
chr10	91201480	91201700	10:91201480-91201700	-
chr10	91205740	91205860	10:91205740-91205860	-
chr10	91206500	91206660	10:91206500-91206660	-
chr10	91210605	91210767	10:91210605-91210767	-
chr10	91218940	91219160	10:91218940-91219160	-
chr10	91219440	91219660	10:91219440-91219660	ENSG00000180628
chr10	91220080	91220240	10:91220080-91220240	ENSG00000180628
chr10	91220540	91220800	10:91220540-91220800	ENSG00000180628,ENSG00000286981,ENSG00000234043
chr10	91221020	91221400	10:91221020-91221400	ENSG00000180628
chr10	91221420	91221600	10:91221420-91221600	ENSG00000180628
chr10	91221860	91222047	10:91221860-91222047	ENSG00000180628
chr10	91223560	91223720	10:91223560-91223720	ENSG00000180628
chr10	91247860	91248060	10:91247860-91248060	-
chr10	91251540	91251740	10:91251540-91251740	-
chr10	91271960	91272160	10:91271960-91272160	-
chr10	91278920	91279060	10:91278920-91279060	-
chr10	91284576	91284781	10:91284576-91284781	-
chr10	91284782	91284985	10:91284782-91284985	-
chr10	91285981	91286120	10:91285981-91286120	-
chr10	91286260	91286400	10:91286260-91286400	-
chr10	91286542	91286641	10:91286542-91286641	-
chr10	91287160	91287340	10:91287160-91287340	-
chr10	91295516	91295567	10:91295516-91295567	-
chr10	91298340	91298560	10:91298340-91298560	-
chr10	91300200	91300490	10:91300200-91300490	-
chr10	91311620	91311960	10:91311620-91311960	-
chr10	91312140	91312336	10:91312140-91312336	-
chr10	91313880	91314140	10:91313880-91314140	-
chr10	91315720	91316020	10:91315720-91316020	-
chr10	91316540	91316780	10:91316540-91316780	-
chr10	91316820	91317140	10:91316820-91317140	-
chr10	91317640	91317860	10:91317640-91317860	-
chr10	91341000	91341320	10:91341000-91341320	-
chr10	91345640	91345940	10:91345640-91345940	-
chr10	91348940	91349160	10:91348940-91349160	-
chr10	91349400	91349680	10:91349400-91349680	-
chr10	91350580	91350880	10:91350580-91350880	-
chr10	91351320	91351526	10:91351320-91351526	-
chr10	91354260	91354455	10:91354260-91354455	-
chr10	91370100	91370260	10:91370100-91370260	-
chr10	91374159	91374293	10:91374159-91374293	-
chr10	91389760	91389920	10:91389760-91389920	-
chr10	91402860	91403060	10:91402860-91403060	ENSG00000165338
chr10	91409440	91410200	10:91409440-91410200	ENSG00000165338
chr10	91410220	91410460	10:91410220-91410460	ENSG00000165338
chr10	91410520	91410740	10:91410520-91410740	ENSG00000165338
chr10	91410860	91411380	10:91410860-91411380	ENSG00000165338
chr10	91411571	91411701	10:91411571-91411701	ENSG00000165338
chr10	91414660	91415000	10:91414660-91415000	ENSG00000165338
chr10	91420960	91421140	10:91420960-91421140	-
chr10	91426200	91426535	10:91426200-91426535	-
chr10	91444352	91444464	10:91444352-91444464	-
chr10	91462500	91462780	10:91462500-91462780	ENSG00000271385
chr10	91479680	91479880	10:91479680-91479880	-
chr10	91493400	91493580	10:91493400-91493580	ENSG00000165338
chr10	91495500	91495700	10:91495500-91495700	-
chr10	91498400	91498595	10:91498400-91498595	-
chr10	91502261	91502542	10:91502261-91502542	-
chr10	91512000	91512200	10:91512000-91512200	-
chr10	91513800	91513900	10:91513800-91513900	-
chr10	91514120	91514300	10:91514120-91514300	-
chr10	91514860	91515020	10:91514860-91515020	-
chr10	91521523	91521720	10:91521523-91521720	-
chr10	91536121	91536400	10:91536121-91536400	ENSG00000223876
chr10	91536840	91537100	10:91536840-91537100	ENSG00000223876
chr10	91541680	91541900	10:91541680-91541900	ENSG00000223876
chr10	91551920	91552100	10:91551920-91552100	ENSG00000223876
chr10	91552840	91553000	10:91552840-91553000	-
chr10	91557060	91557220	10:91557060-91557220	-
chr10	91560920	91561120	10:91560920-91561120	-
chr10	91571760	91571960	10:91571760-91571960	-
chr10	91575985	91576116	10:91575985-91576116	-
chr10	91576140	91576510	10:91576140-91576510	-
chr10	91578740	91578804	10:91578740-91578804	-
chr10	91579518	91579960	10:91579518-91579960	-
chr10	91588140	91588320	10:91588140-91588320	-
chr10	91589300	91589540	10:91589300-91589540	-
chr10	91589760	91589900	10:91589760-91589900	-
chr10	91590440	91590780	10:91590440-91590780	-
chr10	91590900	91591220	10:91590900-91591220	-
chr10	91591474	91591680	10:91591474-91591680	-
chr10	91593940	91594140	10:91593940-91594140	-
chr10	91596663	91596740	10:91596663-91596740	-
chr10	91596880	91597180	10:91596880-91597180	-
chr10	91597340	91597480	10:91597340-91597480	-
chr10	91598700	91598920	10:91598700-91598920	-
chr10	91604240	91604300	10:91604240-91604300	-
chr10	91604540	91604760	10:91604540-91604760	-
chr10	91604880	91605480	10:91604880-91605480	-
chr10	91608880	91609080	10:91608880-91609080	-
chr10	91609220	91609380	10:91609220-91609380	-
chr10	91610640	91610755	10:91610640-91610755	-
chr10	91613620	91613920	10:91613620-91613920	-
chr10	91614280	91614540	10:91614280-91614540	-
chr10	91617080	91617280	10:91617080-91617280	-
chr10	91626300	91626520	10:91626300-91626520	ENSG00000119938
chr10	91626720	91627420	10:91626720-91627420	ENSG00000119938
chr10	91627560	91627980	10:91627560-91627980	ENSG00000119938
chr10	91628526	91628597	10:91628526-91628597	-
chr10	91629786	91629980	10:91629786-91629980	ENSG00000119938
chr10	91632046	91632217	10:91632046-91632217	ENSG00000119938
chr10	91633060	91633420	10:91633060-91633420	ENSG00000119938
chr10	91635480	91635660	10:91635480-91635660	ENSG00000119938
chr10	91642841	91642977	10:91642841-91642977	-
chr10	91652440	91652700	10:91652440-91652700	ENSG00000213449
chr10	91653678	91653776	10:91653678-91653776	-
chr10	91665900	91666120	10:91665900-91666120	ENSG00000213449
chr10	91672240	91672560	10:91672240-91672560	ENSG00000213449
chr10	91681800	91681960	10:91681800-91681960	-
chr10	91684020	91684320	10:91684020-91684320	-
chr10	91689800	91690060	10:91689800-91690060	-
chr10	91694280	91694460	10:91694280-91694460	-
chr10	91700428	91700491	10:91700428-91700491	-
chr10	91701160	91701340	10:91701160-91701340	-
chr10	91707340	91707620	10:91707340-91707620	-
chr10	91708469	91708820	10:91708469-91708820	-
chr10	91709380	91709580	10:91709380-91709580	-
chr10	91711540	91711760	10:91711540-91711760	-
chr10	91713560	91713880	10:91713560-91713880	-
chr10	91742340	91742680	10:91742340-91742680	-
chr10	91756360	91756600	10:91756360-91756600	ENSG00000228759
chr10	91758680	91758860	10:91758680-91758860	ENSG00000228759
chr10	91768251	91768391	10:91768251-91768391	ENSG00000228759
chr10	91774808	91774873	10:91774808-91774873	ENSG00000228759
chr10	91796740	91797080	10:91796740-91797080	ENSG00000107854,ENSG00000228701
chr10	91798260	91798520	10:91798260-91798520	ENSG00000180581,ENSG00000107854,ENSG00000228701,ENSG00000228759
chr10	91799100	91799540	10:91799100-91799540	ENSG00000180581,ENSG00000107854,ENSG00000228701
chr10	91799680	91799880	10:91799680-91799880	ENSG00000180581,ENSG00000107854,ENSG00000228701
chr10	91800226	91800340	10:91800226-91800340	ENSG00000180581
chr10	91800850	91800992	10:91800850-91800992	ENSG00000180581
chr10	91805561	91805737	10:91805561-91805737	ENSG00000180581
chr10	91806979	91807100	10:91806979-91807100	ENSG00000180581
chr10	91856806	91856904	10:91856806-91856904	-
chr10	91880440	91880720	10:91880440-91880720	-
chr10	91883680	91883900	10:91883680-91883900	-
chr10	91887220	91887560	10:91887220-91887560	ENSG00000273497
chr10	91891720	91891920	10:91891720-91891920	ENSG00000273497
chr10	91901900	91902080	10:91901900-91902080	ENSG00000272817,ENSG00000174721,ENSG00000273497
chr10	91904460	91904660	10:91904460-91904660	ENSG00000272817,ENSG00000174721,ENSG00000273497
chr10	91908561	91908800	10:91908561-91908800	ENSG00000272817,ENSG00000174721,ENSG00000273497
chr10	91908820	91909080	10:91908820-91909080	ENSG00000272817,ENSG00000174721,ENSG00000273497
chr10	91909360	91909640	10:91909360-91909640	ENSG00000272817,ENSG00000174721
chr10	91912860	91913060	10:91912860-91913060	ENSG00000272817,ENSG00000174721
chr10	91923280	91923560	10:91923280-91923560	ENSG00000095564
chr10	91923660	91923860	10:91923660-91923860	ENSG00000095564,ENSG00000272817,ENSG00000174721,ENSG00000228759
chr10	91924560	91924934	10:91924560-91924934	ENSG00000095564
chr10	91925040	91925220	10:91925040-91925220	ENSG00000095564
chr10	91930960	91931220	10:91930960-91931220	ENSG00000095564
chr10	91931820	91932100	10:91931820-91932100	ENSG00000095564
chr10	91945000	91945240	10:91945000-91945240	-
chr10	91953900	91954080	10:91953900-91954080	ENSG00000095564
chr10	91975060	91975260	10:91975060-91975260	ENSG00000095564
chr10	91975525	91975695	10:91975525-91975695	-
chr10	91985460	91985556	10:91985460-91985556	-
chr10	92011640	92011840	10:92011640-92011840	-
chr10	92024815	92025034	10:92024815-92025034	-
chr10	92046503	92046560	10:92046503-92046560	-
chr10	92047300	92047480	10:92047300-92047480	-
chr10	92064645	92064744	10:92064645-92064744	-
chr10	92069030	92069135	10:92069030-92069135	-
chr10	92074251	92074403	10:92074251-92074403	ENSG00000252993
chr10	92081720	92081920	10:92081720-92081920	ENSG00000252993
chr10	92082960	92083175	10:92082960-92083175	ENSG00000252993
chr10	92087840	92088040	10:92087840-92088040	ENSG00000286795,ENSG00000202297,ENSG00000252993
chr10	92091399	92091559	10:92091399-92091559	-
chr10	92101400	92101600	10:92101400-92101600	ENSG00000213484,ENSG00000214549
chr10	92101900	92102160	10:92101900-92102160	-
chr10	92103720	92104060	10:92103720-92104060	-
chr10	92110420	92110640	10:92110420-92110640	ENSG00000214549
chr10	92111640	92111880	10:92111640-92111880	ENSG00000214549
chr10	92115803	92115853	10:92115803-92115853	ENSG00000214549
chr10	92124640	92124840	10:92124640-92124840	ENSG00000213484,ENSG00000214549
chr10	92142180	92142404	10:92142180-92142404	ENSG00000213484
chr10	92142980	92143160	10:92142980-92143160	ENSG00000213484
chr10	92145745	92146078	10:92145745-92146078	ENSG00000213484
chr10	92146083	92146300	10:92146083-92146300	ENSG00000213484
chr10	92155391	92155532	10:92155391-92155532	-
chr10	92177660	92177840	10:92177660-92177840	-
chr10	92181780	92181980	10:92181780-92181980	-
chr10	92208460	92208660	10:92208460-92208660	ENSG00000221042
chr10	92208824	92208952	10:92208824-92208952	ENSG00000221042
chr10	92211220	92211276	10:92211220-92211276	ENSG00000105988,ENSG00000221042
chr10	92211340	92211520	10:92211340-92211520	ENSG00000105988,ENSG00000221042
chr10	92213021	92213110	10:92213021-92213110	ENSG00000105988
chr10	92220680	92220880	10:92220680-92220880	ENSG00000105988
chr10	92223000	92223180	10:92223000-92223180	ENSG00000105988
chr10	92238156	92238632	10:92238156-92238632	-
chr10	92238860	92239070	10:92238860-92239070	ENSG00000107864
chr10	92239660	92240080	10:92239660-92240080	ENSG00000107864
chr10	92240300	92240540	10:92240300-92240540	ENSG00000107864
chr10	92240620	92241080	10:92240620-92241080	ENSG00000199881,ENSG00000107864
chr10	92241557	92241711	10:92241557-92241711	-
chr10	92243220	92243420	10:92243220-92243420	ENSG00000107864
chr10	92267120	92267400	10:92267120-92267400	ENSG00000199881
chr10	92279383	92279580	10:92279383-92279580	ENSG00000199881
chr10	92284460	92284680	10:92284460-92284680	ENSG00000199881
chr10	92290200	92290800	10:92290200-92290800	ENSG00000198060,ENSG00000107864
chr10	92290960	92291240	10:92290960-92291240	ENSG00000202297,ENSG00000198060,ENSG00000199881,ENSG00000221042,ENSG00000107864
chr10	92291560	92291760	10:92291560-92291760	ENSG00000202297,ENSG00000198060,ENSG00000199881,ENSG00000107864
chr10	92292160	92292400	10:92292160-92292400	ENSG00000202297,ENSG00000198060,ENSG00000199881,ENSG00000107864
chr10	92292480	92292780	10:92292480-92292780	ENSG00000198060
chr10	92294796	92294948	10:92294796-92294948	ENSG00000198060
chr10	92335305	92335500	10:92335305-92335500	ENSG00000202297
chr10	92342840	92343120	10:92342840-92343120	ENSG00000202297,ENSG00000198060
chr10	92373392	92373533	10:92373392-92373533	-
chr10	92380493	92380640	10:92380493-92380640	-
chr10	92387400	92387580	10:92387400-92387580	-
chr10	92396240	92396391	10:92396240-92396391	-
chr10	92420240	92420400	10:92420240-92420400	ENSG00000286795,ENSG00000232709
chr10	92420540	92420920	10:92420540-92420920	ENSG00000286795,ENSG00000232709
chr10	92435120	92435300	10:92435120-92435300	ENSG00000286795,ENSG00000232709
chr10	92435663	92436040	10:92435663-92436040	-
chr10	92436160	92436360	10:92436160-92436360	-
chr10	92472537	92472600	10:92472537-92472600	-
chr10	92490480	92490750	10:92490480-92490750	-
chr10	92502420	92502620	10:92502420-92502620	ENSG00000119912
chr10	92502883	92503035	10:92502883-92503035	-
chr10	92517100	92517300	10:92517100-92517300	ENSG00000119912
chr10	92530520	92530760	10:92530520-92530760	-
chr10	92538380	92538600	10:92538380-92538600	-
chr10	92538620	92538880	10:92538620-92538880	-
chr10	92541567	92541716	10:92541567-92541716	-
chr10	92544400	92544600	10:92544400-92544600	-
chr10	92568060	92568260	10:92568060-92568260	ENSG00000119912
chr10	92569220	92569318	10:92569220-92569318	-
chr10	92571760	92571980	10:92571760-92571980	ENSG00000119912
chr10	92572160	92572640	10:92572160-92572640	-
chr10	92572860	92572980	10:92572860-92572980	ENSG00000119912
chr10	92573100	92573320	10:92573100-92573320	ENSG00000119912
chr10	92573340	92573660	10:92573340-92573660	ENSG00000119912
chr10	92573760	92574220	10:92573760-92574220	ENSG00000138160,ENSG00000119912
chr10	92574420	92574640	10:92574420-92574640	ENSG00000138160,ENSG00000119912
chr10	92576020	92576220	10:92576020-92576220	-
chr10	92590820	92591020	10:92590820-92591020	ENSG00000184111,ENSG00000138160
chr10	92591620	92591860	10:92591620-92591860	ENSG00000184111,ENSG00000138160,ENSG00000119912
chr10	92592940	92593140	10:92592940-92593140	ENSG00000184111,ENSG00000138160,ENSG00000119912
chr10	92593660	92594460	10:92593660-92594460	-
chr10	92594932	92594960	10:92594932-92594960	-
chr10	92598420	92598620	10:92598420-92598620	ENSG00000184111,ENSG00000138160
chr10	92619460	92619680	10:92619460-92619680	-
chr10	92632558	92632680	10:92632558-92632680	-
chr10	92640220	92640400	10:92640220-92640400	ENSG00000236493,ENSG00000264313
chr10	92644620	92644780	10:92644620-92644780	ENSG00000236493,ENSG00000264313
chr10	92648724	92648819	10:92648724-92648819	-
chr10	92651723	92651785	10:92651723-92651785	ENSG00000264313
chr10	92655520	92655700	10:92655520-92655700	ENSG00000236493,ENSG00000264313
chr10	92655800	92656020	10:92655800-92656020	ENSG00000236493,ENSG00000264313
chr10	92657120	92657340	10:92657120-92657340	ENSG00000236493,ENSG00000264313
chr10	92680740	92680900	10:92680740-92680900	ENSG00000152804,ENSG00000236493
chr10	92689460	92689511	10:92689460-92689511	ENSG00000152804,ENSG00000236493
chr10	92689700	92689960	10:92689700-92689960	ENSG00000201412,ENSG00000152804,ENSG00000236493
chr10	92690420	92690600	10:92690420-92690600	ENSG00000201412,ENSG00000152804,ENSG00000236493
chr10	92693260	92693440	10:92693260-92693440	ENSG00000152804
chr10	92694631	92694688	10:92694631-92694688	-
chr10	92695940	92696120	10:92695940-92696120	ENSG00000201412,ENSG00000152804,ENSG00000236493
chr10	92696607	92696812	10:92696607-92696812	-
chr10	92697963	92698160	10:92697963-92698160	-
chr10	92699283	92699422	10:92699283-92699422	-
chr10	92699660	92699900	10:92699660-92699900	ENSG00000201412,ENSG00000152804
chr10	92712636	92712820	10:92712636-92712820	ENSG00000201412
chr10	92740840	92741020	10:92740840-92741020	ENSG00000201412
chr10	92750760	92751040	10:92750760-92751040	ENSG00000201412
chr10	92757200	92757400	10:92757200-92757400	ENSG00000201412,ENSG00000236493
chr10	92760640	92760860	10:92760640-92760860	-
chr10	92761360	92761560	10:92761360-92761560	-
chr10	92761680	92761880	10:92761680-92761880	-
chr10	92773940	92774162	10:92773940-92774162	-
chr10	92778220	92778280	10:92778220-92778280	-
chr10	92816300	92816572	10:92816300-92816572	-
chr10	92822080	92822600	10:92822080-92822600	ENSG00000138190
chr10	92833500	92833595	10:92833500-92833595	ENSG00000138190
chr10	92834420	92834640	10:92834420-92834640	ENSG00000138190
chr10	92835120	92835300	10:92835120-92835300	ENSG00000138190
chr10	92839180	92839380	10:92839180-92839380	ENSG00000138190
chr10	92839920	92840100	10:92839920-92840100	ENSG00000138190
chr10	92843200	92843380	10:92843200-92843380	ENSG00000225118,ENSG00000138190
chr10	92847280	92847520	10:92847280-92847520	ENSG00000138190
chr10	92848380	92848600	10:92848380-92848600	ENSG00000225118,ENSG00000138190
chr10	92849100	92849340	10:92849100-92849340	ENSG00000138190
chr10	92850300	92850480	10:92850300-92850480	-
chr10	92875446	92875604	10:92875446-92875604	ENSG00000225118
chr10	92880380	92880560	10:92880380-92880560	ENSG00000225118
chr10	92884980	92885180	10:92884980-92885180	ENSG00000225118
chr10	92892400	92892620	10:92892400-92892620	-
chr10	92914560	92914760	10:92914560-92914760	ENSG00000138190
chr10	92934517	92934679	10:92934517-92934679	-
chr10	92957320	92957560	10:92957320-92957560	-
chr10	92965320	92965500	10:92965320-92965500	-
chr10	92969220	92969480	10:92969220-92969480	-
chr10	92970460	92970518	10:92970460-92970518	-
chr10	92972220	92972460	10:92972220-92972460	-
chr10	92990740	92990920	10:92990740-92990920	-
chr10	92996680	92996820	10:92996680-92996820	-
chr10	92997494	92997617	10:92997494-92997617	-
chr10	92997746	92997951	10:92997746-92997951	-
chr10	92999332	92999574	10:92999332-92999574	-
chr10	93006560	93006740	10:93006560-93006740	-
chr10	93022212	93022355	10:93022212-93022355	-
chr10	93029000	93029200	10:93029000-93029200	-
chr10	93030520	93030740	10:93030520-93030740	-
chr10	93034540	93034720	10:93034540-93034720	-
chr10	93039200	93039400	10:93039200-93039400	-
chr10	93039820	93040000	10:93039820-93040000	-
chr10	93062660	93062880	10:93062660-93062880	ENSG00000095596,ENSG00000279607,ENSG00000285846,ENSG00000187553,ENSG00000226425
chr10	93068420	93068600	10:93068420-93068600	ENSG00000095596,ENSG00000279607,ENSG00000285846,ENSG00000187553,ENSG00000226425
chr10	93071920	93072120	10:93071920-93072120	ENSG00000095596,ENSG00000279607
chr10	93073840	93074032	10:93073840-93074032	ENSG00000095596,ENSG00000279607
chr10	93074200	93074457	10:93074200-93074457	ENSG00000095596,ENSG00000279607
chr10	93079436	93079800	10:93079436-93079800	ENSG00000095596,ENSG00000279607
chr10	93079876	93080030	10:93079876-93080030	ENSG00000095596,ENSG00000279607
chr10	93080360	93080560	10:93080360-93080560	ENSG00000232805,ENSG00000095596,ENSG00000279607
chr10	93099760	93099980	10:93099760-93099980	ENSG00000232805
chr10	93115900	93116060	10:93115900-93116060	ENSG00000232805
chr10	93120906	93121017	10:93120906-93121017	-
chr10	93138617	93138720	10:93138617-93138720	-
chr10	93147440	93147640	10:93147440-93147640	-
chr10	93152160	93152420	10:93152160-93152420	-
chr10	93165500	93165680	10:93165500-93165680	-
chr10	93180780	93180960	10:93180780-93180960	ENSG00000237417
chr10	93186700	93186980	10:93186700-93186980	-
chr10	93190460	93190660	10:93190460-93190660	ENSG00000237417
chr10	93193040	93193140	10:93193040-93193140	-
chr10	93193900	93194200	10:93193900-93194200	ENSG00000237417
chr10	93198880	93199120	10:93198880-93199120	ENSG00000237417
chr10	93199200	93199480	10:93199200-93199480	ENSG00000237417
chr10	93235840	93236040	10:93235840-93236040	-
chr10	93238180	93238540	10:93238180-93238540	ENSG00000237417
chr10	93244640	93244880	10:93244640-93244880	-
chr10	93245280	93245360	10:93245280-93245360	-
chr10	93245800	93246160	10:93245800-93246160	-
chr10	93262326	93262492	10:93262326-93262492	-
chr10	93289040	93289320	10:93289040-93289320	ENSG00000213432,ENSG00000237417,ENSG00000232805,ENSG00000095596
chr10	93290740	93290820	10:93290740-93290820	-
chr10	93299260	93299520	10:93299260-93299520	-
chr10	93299700	93299900	10:93299700-93299900	ENSG00000232805
chr10	93299960	93300480	10:93299960-93300480	-
chr10	93309276	93309360	10:93309276-93309360	-
chr10	93313920	93314040	10:93313920-93314040	-
chr10	93317008	93317040	10:93317008-93317040	-
chr10	93319880	93320160	10:93319880-93320160	-
chr10	93320348	93320451	10:93320348-93320451	-
chr10	93334960	93335180	10:93334960-93335180	-
chr10	93342442	93342660	10:93342442-93342660	-
chr10	93343083	93343219	10:93343083-93343219	-
chr10	93346167	93346402	10:93346167-93346402	-
chr10	93352740	93352920	10:93352740-93352920	-
chr10	93357780	93357960	10:93357780-93357960	-
chr10	93365060	93365280	10:93365060-93365280	-
chr10	93368340	93368560	10:93368340-93368560	-
chr10	93371020	93371209	10:93371020-93371209	-
chr10	93376500	93376680	10:93376500-93376680	ENSG00000212396,ENSG00000138119
chr10	93377020	93377220	10:93377020-93377220	ENSG00000212396,ENSG00000138119
chr10	93379827	93379993	10:93379827-93379993	-
chr10	93380254	93380380	10:93380254-93380380	-
chr10	93383640	93383960	10:93383640-93383960	ENSG00000138119
chr10	93386960	93387160	10:93386960-93387160	-
chr10	93390815	93390867	10:93390815-93390867	-
chr10	93396640	93396900	10:93396640-93396900	-
chr10	93397080	93397320	10:93397080-93397320	-
chr10	93403840	93404020	10:93403840-93404020	-
chr10	93406860	93407080	10:93406860-93407080	-
chr10	93413440	93413660	10:93413440-93413660	-
chr10	93427600	93427800	10:93427600-93427800	-
chr10	93435000	93435220	10:93435000-93435220	-
chr10	93435791	93435924	10:93435791-93435924	-
chr10	93436060	93436340	10:93436060-93436340	-
chr10	93436600	93436840	10:93436600-93436840	-
chr10	93436900	93437220	10:93436900-93437220	-
chr10	93437280	93437580	10:93437280-93437580	ENSG00000138119
chr10	93437820	93438260	10:93437820-93438260	-
chr10	93440780	93441100	10:93440780-93441100	-
chr10	93442400	93442580	10:93442400-93442580	-
chr10	93445620	93445880	10:93445620-93445880	-
chr10	93458820	93459100	10:93458820-93459100	-
chr10	93461249	93461360	10:93461249-93461360	-
chr10	93461840	93462040	10:93461840-93462040	-
chr10	93462997	93463198	10:93462997-93463198	-
chr10	93464140	93464340	10:93464140-93464340	-
chr10	93465860	93466100	10:93465860-93466100	ENSG00000138119
chr10	93466420	93466620	10:93466420-93466620	-
chr10	93468580	93468801	10:93468580-93468801	-
chr10	93469589	93469701	10:93469589-93469701	-
chr10	93471240	93471420	10:93471240-93471420	-
chr10	93475925	93476068	10:93475925-93476068	-
chr10	93476420	93476548	10:93476420-93476548	-
chr10	93478989	93479080	10:93478989-93479080	-
chr10	93479655	93479766	10:93479655-93479766	-
chr10	93480840	93481120	10:93480840-93481120	ENSG00000138119
chr10	93481280	93481560	10:93481280-93481560	-
chr10	93481580	93481840	10:93481580-93481840	-
chr10	93482227	93482560	10:93482227-93482560	ENSG00000138119
chr10	93482600	93482820	10:93482600-93482820	ENSG00000138119
chr10	93483020	93483200	10:93483020-93483200	ENSG00000138119
chr10	93495740	93495920	10:93495740-93495920	ENSG00000138180
chr10	93496400	93496620	10:93496400-93496620	ENSG00000212396,ENSG00000138180
chr10	93501760	93501960	10:93501760-93501960	ENSG00000138180
chr10	93511400	93511600	10:93511400-93511600	ENSG00000212396,ENSG00000138180
chr10	93512660	93512860	10:93512660-93512860	ENSG00000212396,ENSG00000138180
chr10	93515420	93515660	10:93515420-93515660	ENSG00000212396,ENSG00000138180
chr10	93515780	93516368	10:93515780-93516368	ENSG00000212396,ENSG00000138180
chr10	93542100	93542280	10:93542100-93542280	ENSG00000095464,ENSG00000186188
chr10	93542400	93542792	10:93542400-93542792	-
chr10	93548441	93548565	10:93548441-93548565	-
chr10	93548780	93549000	10:93548780-93549000	-
chr10	93554920	93555060	10:93554920-93555060	ENSG00000095464,ENSG00000186188
chr10	93555224	93555359	10:93555224-93555359	-
chr10	93566500	93566800	10:93566500-93566800	ENSG00000186188
chr10	93568100	93568320	10:93568100-93568320	ENSG00000186188
chr10	93580979	93581118	10:93580979-93581118	-
chr10	93598317	93598418	10:93598317-93598418	ENSG00000138207
chr10	93600880	93601060	10:93600880-93601060	ENSG00000095464,ENSG00000138207
chr10	93601140	93601520	10:93601140-93601520	ENSG00000095464,ENSG00000138207
chr10	93601960	93602015	10:93601960-93602015	ENSG00000138207
chr10	93652900	93653140	10:93652900-93653140	ENSG00000095464
chr10	93653176	93653248	10:93653176-93653248	ENSG00000095464
chr10	93657808	93657910	10:93657808-93657910	ENSG00000095464
chr10	93680520	93680700	10:93680520-93680700	ENSG00000148690,ENSG00000095464
chr10	93701880	93702260	10:93701880-93702260	ENSG00000148690
chr10	93702380	93702740	10:93702380-93702740	ENSG00000280660,ENSG00000148690,ENSG00000095464
chr10	93745540	93745740	10:93745540-93745740	ENSG00000280660,ENSG00000108231
chr10	93747000	93747300	10:93747000-93747300	ENSG00000280660,ENSG00000108231
chr10	93749080	93749202	10:93749080-93749202	-
chr10	93751940	93752100	10:93751940-93752100	ENSG00000280660,ENSG00000108231
chr10	93752880	93753060	10:93752880-93753060	ENSG00000280660,ENSG00000108231
chr10	93753700	93753920	10:93753700-93753920	ENSG00000280660,ENSG00000108231
chr10	93757827	93757922	10:93757827-93757922	ENSG00000280660,ENSG00000108231
chr10	93776876	93777100	10:93776876-93777100	-
chr10	93777140	93777360	10:93777140-93777360	-
chr10	93787950	93788106	10:93787950-93788106	ENSG00000280485,ENSG00000108231
chr10	93790540	93790820	10:93790540-93790820	ENSG00000280485,ENSG00000108231
chr10	93790980	93791240	10:93790980-93791240	ENSG00000280485,ENSG00000108231
chr10	93806919	93807071	10:93806919-93807071	-
chr10	93813600	93813780	10:93813600-93813780	-
chr10	93814140	93814320	10:93814140-93814320	-
chr10	93814967	93815080	10:93814967-93815080	-
chr10	93815360	93815640	10:93815360-93815640	-
chr10	93816240	93816440	10:93816240-93816440	ENSG00000280660
chr10	93821480	93821680	10:93821480-93821680	-
chr10	93826340	93826640	10:93826340-93826640	-
chr10	93838360	93838560	10:93838360-93838560	-
chr10	93859140	93859320	10:93859140-93859320	-
chr10	93872880	93873100	10:93872880-93873100	ENSG00000227995
chr10	93873460	93873740	10:93873460-93873740	ENSG00000227995
chr10	93876468	93876620	10:93876468-93876620	ENSG00000227995
chr10	93893840	93894060	10:93893840-93894060	ENSG00000176273,ENSG00000227995
chr10	93894340	93894660	10:93894340-93894660	ENSG00000176273,ENSG00000227995
chr10	93894813	93895135	10:93894813-93895135	ENSG00000176273,ENSG00000227995
chr10	93895220	93895370	10:93895220-93895370	ENSG00000176273
chr10	93916660	93916860	10:93916660-93916860	ENSG00000180764
chr10	93921487	93921657	10:93921487-93921657	-
chr10	93926660	93926840	10:93926660-93926840	-
chr10	93945940	93946120	10:93945940-93946120	ENSG00000180764
chr10	93946822	93946889	10:93946822-93946889	-
chr10	93947160	93947380	10:93947160-93947380	ENSG00000180764
chr10	93954780	93954996	10:93954780-93954996	ENSG00000180764
chr10	93991940	93992120	10:93991940-93992120	ENSG00000138193,ENSG00000180764
chr10	93992540	93992740	10:93992540-93992740	ENSG00000138193,ENSG00000180764
chr10	93993760	93994060	10:93993760-93994060	ENSG00000138193,ENSG00000180764
chr10	93995720	93995920	10:93995720-93995920	ENSG00000138193
chr10	93999580	93999840	10:93999580-93999840	ENSG00000138193,ENSG00000180764
chr10	94006620	94006900	10:94006620-94006900	ENSG00000180764
chr10	94007300	94007360	10:94007300-94007360	ENSG00000180764
chr10	94011030	94011156	10:94011030-94011156	-
chr10	94014440	94014700	10:94014440-94014700	-
chr10	94042140	94042380	10:94042140-94042380	-
chr10	94042480	94042780	10:94042480-94042780	-
chr10	94053000	94053240	10:94053000-94053240	-
chr10	94053380	94053620	10:94053380-94053620	-
chr10	94060500	94060688	10:94060500-94060688	-
chr10	94066520	94066680	10:94066520-94066680	-
chr10	94069980	94070180	10:94069980-94070180	-
chr10	94075601	94075818	10:94075601-94075818	-
chr10	94076480	94076680	10:94076480-94076680	-
chr10	94088880	94089280	10:94088880-94089280	ENSG00000138193
chr10	94090171	94090380	10:94090171-94090380	-
chr10	94092980	94093160	10:94092980-94093160	ENSG00000231575,ENSG00000232913,ENSG00000138193
chr10	94093340	94093540	10:94093340-94093540	ENSG00000138193
chr10	94099020	94099220	10:94099020-94099220	ENSG00000231575,ENSG00000232913
chr10	94101337	94101498	10:94101337-94101498	ENSG00000231575,ENSG00000232913
chr10	94104000	94104240	10:94104000-94104240	ENSG00000231575,ENSG00000232913
chr10	94104380	94104560	10:94104380-94104560	ENSG00000231575,ENSG00000232913
chr10	94108300	94108500	10:94108300-94108500	ENSG00000231575,ENSG00000232913
chr10	94112459	94112569	10:94112459-94112569	ENSG00000231575,ENSG00000232913
chr10	94123380	94123580	10:94123380-94123580	ENSG00000206631,ENSG00000234724,ENSG00000231575,ENSG00000232913
chr10	94125920	94126180	10:94125920-94126180	ENSG00000206631,ENSG00000234724,ENSG00000231575,ENSG00000232913
chr10	94129500	94129700	10:94129500-94129700	ENSG00000206631,ENSG00000234724
chr10	94132000	94132160	10:94132000-94132160	ENSG00000206631,ENSG00000234724
chr10	94133320	94133520	10:94133320-94133520	ENSG00000234724
chr10	94137769	94137962	10:94137769-94137962	ENSG00000234724
chr10	94140700	94141040	10:94140700-94141040	ENSG00000206631,ENSG00000234724
chr10	94174940	94175140	10:94174940-94175140	ENSG00000206631,ENSG00000138193
chr10	94178580	94178860	10:94178580-94178860	ENSG00000206631
chr10	94178920	94179200	10:94178920-94179200	ENSG00000206631
chr10	94183660	94184000	10:94183660-94184000	ENSG00000206631
chr10	94184980	94185220	10:94184980-94185220	-
chr10	94193000	94193420	10:94193000-94193420	ENSG00000206631
chr10	94193500	94193840	10:94193500-94193840	ENSG00000206631
chr10	94194400	94194600	10:94194400-94194600	ENSG00000206631
chr10	94208800	94209120	10:94208800-94209120	-
chr10	94213240	94213440	10:94213240-94213440	ENSG00000228553,ENSG00000206631
chr10	94217560	94217720	10:94217560-94217720	ENSG00000228553
chr10	94218600	94218780	10:94218600-94218780	ENSG00000228553
chr10	94219940	94220100	10:94219940-94220100	ENSG00000228553
chr10	94224099	94224272	10:94224099-94224272	ENSG00000228553
chr10	94224847	94224938	10:94224847-94224938	ENSG00000228553
chr10	94225780	94225869	10:94225780-94225869	ENSG00000228553
chr10	94240871	94241051	10:94240871-94241051	-
chr10	94280200	94280380	10:94280200-94280380	ENSG00000268894
chr10	94282495	94282637	10:94282495-94282637	ENSG00000268894
chr10	94286880	94287080	10:94286880-94287080	ENSG00000268894
chr10	94287420	94287620	10:94287420-94287620	ENSG00000268894
chr10	94292820	94293000	10:94292820-94293000	ENSG00000268894
chr10	94293420	94293694	10:94293420-94293694	ENSG00000268894
chr10	94294701	94294828	10:94294701-94294828	ENSG00000268894
chr10	94299540	94299780	10:94299540-94299780	ENSG00000268894
chr10	94308942	94309120	10:94308942-94309120	-
chr10	94315140	94315440	10:94315140-94315440	ENSG00000273450
chr10	94316220	94316440	10:94316220-94316440	ENSG00000273450,ENSG00000138193
chr10	94320380	94320560	10:94320380-94320560	ENSG00000273450,ENSG00000138193
chr10	94327680	94327900	10:94327680-94327900	-
chr10	94349480	94349630	10:94349480-94349630	-
chr10	94358560	94358760	10:94358560-94358760	ENSG00000173145
chr10	94361280	94361460	10:94361280-94361460	ENSG00000173145
chr10	94361588	94361780	10:94361588-94361780	-
chr10	94361900	94362140	10:94361900-94362140	-
chr10	94362320	94362800	10:94362320-94362800	ENSG00000173145
chr10	94362900	94363100	10:94362900-94363100	ENSG00000108239,ENSG00000173145
chr10	94381020	94381240	10:94381020-94381240	-
chr10	94397820	94398040	10:94397820-94398040	ENSG00000108239
chr10	94402300	94402520	10:94402300-94402520	ENSG00000233377,ENSG00000165841,ENSG00000108239,ENSG00000173145
chr10	94402600	94403580	10:94402600-94403580	ENSG00000108239
chr10	94403620	94403860	10:94403620-94403860	ENSG00000108239
chr10	94403880	94404100	10:94403880-94404100	ENSG00000108239
chr10	94411955	94412200	10:94411955-94412200	-
chr10	94412540	94412800	10:94412540-94412800	-
chr10	94413511	94413654	10:94413511-94413654	-
chr10	94423740	94423946	10:94423740-94423946	-
chr10	94428923	94429080	10:94428923-94429080	-
chr10	94429340	94429540	10:94429340-94429540	-
chr10	94430800	94431000	10:94430800-94431000	-
chr10	94432680	94432880	10:94432680-94432880	-
chr10	94439580	94439740	10:94439580-94439740	-
chr10	94444380	94444560	10:94444380-94444560	-
chr10	94496140	94496360	10:94496140-94496360	ENSG00000119969
chr10	94500160	94500260	10:94500160-94500260	-
chr10	94507520	94507676	10:94507520-94507676	-
chr10	94517662	94517880	10:94517662-94517880	-
chr10	94543860	94544099	10:94543860-94544099	-
chr10	94544840	94545280	10:94544840-94545280	ENSG00000119969
chr10	94545620	94545880	10:94545620-94545880	ENSG00000244332,ENSG00000119969
chr10	94546300	94546560	10:94546300-94546560	ENSG00000119969
chr10	94546880	94547080	10:94546880-94547080	ENSG00000119969
chr10	94571120	94571340	10:94571120-94571340	ENSG00000244332
chr10	94630100	94630300	10:94630100-94630300	ENSG00000138109,ENSG00000230338,ENSG00000165841,ENSG00000276490,ENSG00000108242,ENSG00000235746
chr10	94641818	94642019	10:94641818-94642019	ENSG00000235746
chr10	94680580	94680860	10:94680580-94680860	ENSG00000276490,ENSG00000108242
chr10	94878821	94878910	10:94878821-94878910	ENSG00000225354,ENSG00000235199
chr10	94902800	94902846	10:94902800-94902846	ENSG00000233377,ENSG00000138109
chr10	94963920	94964100	10:94963920-94964100	ENSG00000138115,ENSG00000237885,ENSG00000260863,ENSG00000228460,ENSG00000233377,ENSG00000138109,ENSG00000230338
chr10	95122040	95122200	10:95122040-95122200	ENSG00000231829,ENSG00000138115
chr10	95133020	95133200	10:95133020-95133200	ENSG00000274691,ENSG00000288526,ENSG00000231829,ENSG00000138115,ENSG00000237885,ENSG00000260863,ENSG00000228460,ENSG00000233377,ENSG00000138109,ENSG00000230338,ENSG00000165841
chr10	95134195	95134220	10:95134195-95134220	-
chr10	95183660	95183880	10:95183660-95183880	ENSG00000173124,ENSG00000225533,ENSG00000274691,ENSG00000288526,ENSG00000138115,ENSG00000237885,ENSG00000260863,ENSG00000228460
chr10	95201800	95202000	10:95201800-95202000	ENSG00000173124
chr10	95208840	95209000	10:95208840-95209000	ENSG00000173124,ENSG00000274691,ENSG00000288526
chr10	95217560	95217760	10:95217560-95217760	-
chr10	95217917	95218055	10:95217917-95218055	-
chr10	95221160	95221360	10:95221160-95221360	ENSG00000234026,ENSG00000173124,ENSG00000288526
chr10	95229720	95230000	10:95229720-95230000	ENSG00000234026,ENSG00000173124,ENSG00000274691,ENSG00000288526,ENSG00000138115,ENSG00000237885
chr10	95230180	95230246	10:95230180-95230246	ENSG00000234026
chr10	95235362	95235420	10:95235362-95235420	ENSG00000234026
chr10	95236100	95236320	10:95236100-95236320	ENSG00000107438,ENSG00000234026
chr10	95243120	95243300	10:95243120-95243300	ENSG00000107438,ENSG00000234026,ENSG00000173124,ENSG00000288526
chr10	95246640	95246800	10:95246640-95246800	ENSG00000107438,ENSG00000173124,ENSG00000274691,ENSG00000288526
chr10	95247220	95247480	10:95247220-95247480	ENSG00000107438
chr10	95247680	95247800	10:95247680-95247800	-
chr10	95260680	95260880	10:95260680-95260880	-
chr10	95261140	95261440	10:95261140-95261440	-
chr10	95266760	95266960	10:95266760-95266960	ENSG00000107438
chr10	95267362	95267500	10:95267362-95267500	-
chr10	95273599	95273860	10:95273599-95273860	ENSG00000107438
chr10	95275780	95276360	10:95275780-95276360	ENSG00000107438
chr10	95277764	95277882	10:95277764-95277882	-
chr10	95278200	95278440	10:95278200-95278440	ENSG00000107438
chr10	95279540	95279720	10:95279540-95279720	ENSG00000107438
chr10	95282214	95282375	10:95282214-95282375	-
chr10	95289640	95289880	10:95289640-95289880	-
chr10	95290200	95290340	10:95290200-95290340	-
chr10	95290520	95290840	10:95290520-95290840	ENSG00000107438
chr10	95290960	95291160	10:95290960-95291160	ENSG00000107438
chr10	95294843	95294933	10:95294843-95294933	-
chr10	95295034	95295098	10:95295034-95295098	-
chr10	95295260	95295520	10:95295260-95295520	ENSG00000107438
chr10	95307775	95308180	10:95307775-95308180	-
chr10	95308820	95309060	10:95308820-95309060	ENSG00000107438,ENSG00000288526,ENSG00000231829,ENSG00000138115
chr10	95319320	95319500	10:95319320-95319500	ENSG00000095637
chr10	95327460	95327680	10:95327460-95327680	-
chr10	95334080	95334300	10:95334080-95334300	ENSG00000095637
chr10	95334600	95334800	10:95334600-95334800	ENSG00000095637
chr10	95341800	95342080	10:95341800-95342080	-
chr10	95350340	95350500	10:95350340-95350500	ENSG00000095637
chr10	95360360	95360629	10:95360360-95360629	-
chr10	95363400	95363560	10:95363400-95363560	ENSG00000095637
chr10	95374740	95374900	10:95374740-95374900	-
chr10	95392080	95392260	10:95392080-95392260	-
chr10	95430500	95430680	10:95430500-95430680	ENSG00000214362,ENSG00000095637
chr10	95433368	95433455	10:95433368-95433455	-
chr10	95445360	95445560	10:95445360-95445560	ENSG00000095637
chr10	95445900	95446120	10:95445900-95446120	ENSG00000095637
chr10	95451962	95452196	10:95451962-95452196	-
chr10	95459480	95459780	10:95459480-95459780	-
chr10	95467300	95467500	10:95467300-95467500	-
chr10	95474340	95474580	10:95474340-95474580	-
chr10	95479725	95479780	10:95479725-95479780	-
chr10	95493481	95493635	10:95493481-95493635	-
chr10	95514140	95514360	10:95514140-95514360	-
chr10	95537197	95537280	10:95537197-95537280	-
chr10	95560260	95560940	10:95560260-95560940	ENSG00000095637
chr10	95561340	95561600	10:95561340-95561600	ENSG00000214362,ENSG00000095637
chr10	95568063	95568240	10:95568063-95568240	-
chr10	95569480	95569660	10:95569480-95569660	ENSG00000095637
chr10	95601220	95601400	10:95601220-95601400	ENSG00000214362
chr10	95618197	95618265	10:95618197-95618265	-
chr10	95632180	95632360	10:95632180-95632360	-
chr10	95651800	95652080	10:95651800-95652080	ENSG00000059573
chr10	95654926	95655019	10:95654926-95655019	ENSG00000059573
chr10	95655560	95656280	10:95655560-95656280	ENSG00000059573
chr10	95656680	95656960	10:95656680-95656960	ENSG00000059573
chr10	95660342	95660560	10:95660342-95660560	ENSG00000059573
chr10	95662100	95662160	10:95662100-95662160	ENSG00000059573
chr10	95693020	95693460	10:95693020-95693460	ENSG00000119977
chr10	95693900	95694280	10:95693900-95694280	ENSG00000270099,ENSG00000240527,ENSG00000138185,ENSG00000119977
chr10	95714780	95715080	10:95714780-95715080	-
chr10	95716980	95717178	10:95716980-95717178	-
chr10	95728620	95728820	10:95728620-95728820	-
chr10	95742560	95742732	10:95742560-95742732	-
chr10	95755620	95755760	10:95755620-95755760	ENSG00000138185
chr10	95756560	95756760	10:95756560-95756760	ENSG00000138185
chr10	95756981	95757039	10:95756981-95757039	ENSG00000138185
chr10	95758860	95758917	10:95758860-95758917	-
chr10	95759360	95759640	10:95759360-95759640	ENSG00000138185
chr10	95767940	95768200	10:95767940-95768200	ENSG00000138185
chr10	95771400	95771580	10:95771400-95771580	-
chr10	95788860	95789120	10:95788860-95789120	-
chr10	95789340	95789580	10:95789340-95789580	-
chr10	95790000	95790180	10:95790000-95790180	-
chr10	95792300	95792500	10:95792300-95792500	-
chr10	95793060	95793260	10:95793060-95793260	ENSG00000240527
chr10	95814060	95814280	10:95814060-95814280	ENSG00000240527,ENSG00000138185
chr10	95815640	95815900	10:95815640-95815900	ENSG00000138185
chr10	95818760	95819000	10:95818760-95819000	ENSG00000240527,ENSG00000138185
chr10	95819720	95819960	10:95819720-95819960	ENSG00000240527,ENSG00000138185
chr10	95833120	95833300	10:95833120-95833300	ENSG00000240527
chr10	95833382	95833597	10:95833382-95833597	ENSG00000240527
chr10	95835520	95835640	10:95835520-95835640	ENSG00000240527
chr10	95840210	95840347	10:95840210-95840347	-
chr10	95842020	95842200	10:95842020-95842200	ENSG00000240527,ENSG00000138185,ENSG00000119977
chr10	95849970	95850120	10:95849970-95850120	-
chr10	95850780	95851140	10:95850780-95851140	ENSG00000270099
chr10	95865180	95865460	10:95865180-95865460	ENSG00000270099,ENSG00000119977
chr10	95881420	95881600	10:95881420-95881600	-
chr10	95907060	95907440	10:95907060-95907440	ENSG00000188649,ENSG00000226688
chr10	95907460	95907740	10:95907460-95907740	ENSG00000188649,ENSG00000226688
chr10	95907800	95908000	10:95907800-95908000	ENSG00000188649,ENSG00000226688
chr10	95908080	95908260	10:95908080-95908260	ENSG00000188649,ENSG00000226688
chr10	95909597	95909700	10:95909597-95909700	-
chr10	95942940	95943167	10:95942940-95943167	ENSG00000188649
chr10	95953980	95954140	10:95953980-95954140	ENSG00000188649
chr10	95965017	95965077	10:95965017-95965077	-
chr10	95988740	95988840	10:95988740-95988840	ENSG00000227805
chr10	96017023	96017170	10:96017023-96017170	-
chr10	96017300	96017500	10:96017300-96017500	ENSG00000107447,ENSG00000227805
chr10	96043420	96043640	10:96043420-96043640	ENSG00000229418,ENSG00000200728,ENSG00000266407,ENSG00000107443,ENSG00000227805,ENSG00000226688
chr10	96043720	96044620	10:96043720-96044620	ENSG00000266407,ENSG00000107443,ENSG00000227805
chr10	96044760	96045020	10:96044760-96045020	ENSG00000266407,ENSG00000107443,ENSG00000227805
chr10	96045160	96045300	10:96045160-96045300	ENSG00000266407,ENSG00000107443
chr10	96053517	96053737	10:96053517-96053737	ENSG00000266407
chr10	96054860	96055040	10:96054860-96055040	ENSG00000266407
chr10	96073800	96074080	10:96073800-96074080	ENSG00000266407
chr10	96089203	96089520	10:96089203-96089520	-
chr10	96089760	96090040	10:96089760-96090040	ENSG00000177853,ENSG00000287009,ENSG00000200728,ENSG00000266407,ENSG00000226688
chr10	96090140	96090340	10:96090140-96090340	ENSG00000177853,ENSG00000287009,ENSG00000200728,ENSG00000266407,ENSG00000226688
chr10	96124589	96124960	10:96124589-96124960	ENSG00000177853,ENSG00000200728
chr10	96129940	96130120	10:96129940-96130120	ENSG00000177853,ENSG00000287009,ENSG00000200728,ENSG00000266407,ENSG00000226688
chr10	96130360	96130780	10:96130360-96130780	ENSG00000177853,ENSG00000287009,ENSG00000200728
chr10	96142420	96142620	10:96142420-96142620	ENSG00000177853,ENSG00000200728
chr10	96146540	96146667	10:96146540-96146667	-
chr10	96177119	96177244	10:96177119-96177244	-
chr10	96188480	96188720	10:96188480-96188720	ENSG00000229417
chr10	96189060	96189300	10:96189060-96189300	ENSG00000229417
chr10	96229640	96229820	10:96229640-96229820	ENSG00000107447,ENSG00000229418,ENSG00000095585
chr10	96239080	96239224	10:96239080-96239224	-
chr10	96271440	96271700	10:96271440-96271700	ENSG00000107447,ENSG00000229418,ENSG00000095585
chr10	96293360	96293600	10:96293360-96293600	ENSG00000107447,ENSG00000229418,ENSG00000095585
chr10	96320220	96320380	10:96320220-96320380	ENSG00000107447,ENSG00000229418
chr10	96335000	96335180	10:96335000-96335180	ENSG00000197430,ENSG00000107447,ENSG00000229418
chr10	96340380	96340540	10:96340380-96340540	ENSG00000197430,ENSG00000107447,ENSG00000229418
chr10	96366600	96366780	10:96366600-96366780	ENSG00000197430
chr10	96370660	96370860	10:96370660-96370860	ENSG00000095587,ENSG00000197430
chr10	96375380	96375600	10:96375380-96375600	ENSG00000095587,ENSG00000197430,ENSG00000229418
chr10	96378191	96378242	10:96378191-96378242	-
chr10	96381021	96381200	10:96381021-96381200	-
chr10	96387260	96387500	10:96387260-96387500	-
chr10	96387640	96387880	10:96387640-96387880	-
chr10	96396040	96396220	10:96396040-96396220	-
chr10	96411782	96411880	10:96411782-96411880	-
chr10	96412120	96412280	10:96412120-96412280	-
chr10	96413380	96413600	10:96413380-96413600	-
chr10	96415980	96416159	10:96415980-96416159	-
chr10	96416774	96416860	10:96416774-96416860	-
chr10	96417500	96417700	10:96417500-96417700	-
chr10	96440360	96440460	10:96440360-96440460	-
chr10	96468823	96468957	10:96468823-96468957	-
chr10	96470220	96470400	10:96470220-96470400	-
chr10	96484380	96484580	10:96484380-96484580	-
chr10	96484800	96485020	10:96484800-96485020	-
chr10	96496360	96496520	10:96496360-96496520	-
chr10	96509100	96509360	10:96509100-96509360	ENSG00000095587
chr10	96511320	96511520	10:96511320-96511520	ENSG00000095587
chr10	96512640	96512980	10:96512640-96512980	ENSG00000095587
chr10	96513020	96513220	10:96513020-96513220	ENSG00000095587
chr10	96513760	96514080	10:96513760-96514080	ENSG00000095587
chr10	96514380	96514580	10:96514380-96514580	ENSG00000095587
chr10	96524820	96524980	10:96524820-96524980	-
chr10	96532620	96532840	10:96532620-96532840	-
chr10	96535260	96535397	10:96535260-96535397	-
chr10	96556120	96556280	10:96556120-96556280	ENSG00000235677
chr10	96561340	96561520	10:96561340-96561520	ENSG00000235677
chr10	96565920	96566080	10:96565920-96566080	ENSG00000235677
chr10	96568565	96568700	10:96568565-96568700	ENSG00000235677
chr10	96579960	96580240	10:96579960-96580240	ENSG00000077147
chr10	96585780	96586000	10:96585780-96586000	ENSG00000077147
chr10	96586140	96586440	10:96586140-96586440	ENSG00000077147
chr10	96586500	96586680	10:96586500-96586680	ENSG00000077147
chr10	96586940	96587180	10:96586940-96587180	ENSG00000236552,ENSG00000227032,ENSG00000235677,ENSG00000077147
chr10	96587260	96587520	10:96587260-96587520	ENSG00000077147
chr10	96588080	96588285	10:96588080-96588285	-
chr10	96589078	96589180	10:96589078-96589180	-
chr10	96598080	96598168	10:96598080-96598168	-
chr10	96606300	96606506	10:96606300-96606506	-
chr10	96613660	96613840	10:96613660-96613840	ENSG00000202047,ENSG00000155629
chr10	96614640	96614820	10:96614640-96614820	ENSG00000227032,ENSG00000202047,ENSG00000155629
chr10	96618740	96618900	10:96618740-96618900	ENSG00000227032,ENSG00000202047,ENSG00000155629
chr10	96619860	96620040	10:96619860-96620040	ENSG00000227032,ENSG00000202047,ENSG00000155629
chr10	96636668	96636920	10:96636668-96636920	ENSG00000155629
chr10	96640960	96641140	10:96640960-96641140	-
chr10	96643060	96643240	10:96643060-96643240	-
chr10	96665440	96665640	10:96665440-96665640	ENSG00000155629
chr10	96667520	96667840	10:96667520-96667840	ENSG00000155629
chr10	96670840	96670970	10:96670840-96670970	ENSG00000155629
chr10	96673880	96674100	10:96673880-96674100	ENSG00000155629
chr10	96683120	96683320	10:96683120-96683320	-
chr10	96685360	96685534	10:96685360-96685534	-
chr10	96691500	96691740	10:96691500-96691740	-
chr10	96691820	96692080	10:96691820-96692080	-
chr10	96695388	96695556	10:96695388-96695556	ENSG00000155629
chr10	96714160	96714340	10:96714160-96714340	-
chr10	96719954	96720093	10:96719954-96720093	-
chr10	96720390	96720640	10:96720390-96720640	ENSG00000155629
chr10	96744100	96744280	10:96744100-96744280	ENSG00000236552,ENSG00000207287
chr10	96765760	96765940	10:96765760-96765940	ENSG00000236552
chr10	96794800	96795000	10:96794800-96795000	-
chr10	96795200	96795342	10:96795200-96795342	-
chr10	96814340	96814600	10:96814340-96814600	ENSG00000236552
chr10	96830640	96830800	10:96830640-96830800	ENSG00000196233,ENSG00000207976
chr10	96831780	96832320	10:96831780-96832320	ENSG00000196233,ENSG00000207976
chr10	96832460	96832680	10:96832460-96832680	ENSG00000196233,ENSG00000207976
chr10	96832780	96833060	10:96832780-96833060	ENSG00000196233,ENSG00000207976
chr10	96833440	96833960	10:96833440-96833960	ENSG00000196233,ENSG00000207976
chr10	96834200	96834420	10:96834200-96834420	ENSG00000196233,ENSG00000207976
chr10	96836000	96836300	10:96836000-96836300	ENSG00000196233
chr10	96841040	96841200	10:96841040-96841200	-
chr10	96848140	96848340	10:96848140-96848340	-
chr10	96850840	96851220	10:96850840-96851220	ENSG00000232875,ENSG00000196233
chr10	96857740	96857960	10:96857740-96857960	-
chr10	96858400	96858660	10:96858400-96858660	-
chr10	96858757	96858922	10:96858757-96858922	-
chr10	96864140	96864360	10:96864140-96864360	-
chr10	96897280	96897540	10:96897280-96897540	-
chr10	96910620	96910800	10:96910620-96910800	ENSG00000232875
chr10	96959920	96959980	10:96959920-96959980	-
chr10	96960163	96960380	10:96960163-96960380	-
chr10	96960960	96961180	10:96960960-96961180	-
chr10	96963264	96963616	10:96963264-96963616	-
chr10	96964871	96964993	10:96964871-96964993	-
chr10	96967840	96968160	10:96967840-96968160	-
chr10	96974420	96974580	10:96974420-96974580	-
chr10	96987900	96988120	10:96987900-96988120	-
chr10	96990819	96990978	10:96990819-96990978	ENSG00000187122
chr10	96991360	96991860	10:96991360-96991860	ENSG00000187122
chr10	96995920	96996140	10:96995920-96996140	ENSG00000187122
chr10	96998560	96998720	10:96998560-96998720	ENSG00000187122
chr10	97020900	97021047	10:97020900-97021047	-
chr10	97024160	97024480	10:97024160-97024480	-
chr10	97024520	97024893	10:97024520-97024893	-
chr10	97025740	97025920	10:97025740-97025920	-
chr10	97028580	97028820	10:97028580-97028820	-
chr10	97037420	97037640	10:97037420-97037640	ENSG00000234855
chr10	97060900	97061120	10:97060900-97061120	-
chr10	97072920	97073120	10:97072920-97073120	ENSG00000286683,ENSG00000234855,ENSG00000187122
chr10	97074180	97074280	10:97074180-97074280	-
chr10	97081740	97081940	10:97081740-97081940	ENSG00000234855
chr10	97117561	97117641	10:97117561-97117641	ENSG00000234855
chr10	97128580	97128800	10:97128580-97128800	ENSG00000234855
chr10	97131820	97132000	10:97131820-97132000	ENSG00000234855
chr10	97141034	97141080	10:97141034-97141080	-
chr10	97153360	97153560	10:97153360-97153560	ENSG00000269891,ENSG00000234855
chr10	97170403	97170700	10:97170403-97170700	-
chr10	97171060	97171260	10:97171060-97171260	-
chr10	97179940	97180140	10:97179940-97180140	ENSG00000187122
chr10	97180412	97180550	10:97180412-97180550	ENSG00000187122
chr10	97185757	97185996	10:97185757-97185996	ENSG00000187122
chr10	97196260	97196460	10:97196260-97196460	ENSG00000286683,ENSG00000234855,ENSG00000187122
chr10	97196640	97196820	10:97196640-97196820	ENSG00000286683,ENSG00000234855,ENSG00000187122
chr10	97197040	97197280	10:97197040-97197280	ENSG00000286683,ENSG00000187122
chr10	97210580	97210780	10:97210580-97210780	ENSG00000286683,ENSG00000234855,ENSG00000187122
chr10	97218160	97218340	10:97218160-97218340	ENSG00000234855
chr10	97229480	97229680	10:97229480-97229680	-
chr10	97230158	97230283	10:97230158-97230283	-
chr10	97234500	97234680	10:97234500-97234680	-
chr10	97260600	97260820	10:97260600-97260820	-
chr10	97270620	97270800	10:97270620-97270800	ENSG00000231398
chr10	97278620	97278920	10:97278620-97278920	ENSG00000225850,ENSG00000181274,ENSG00000231398,ENSG00000213390,ENSG00000269891
chr10	97279460	97279640	10:97279460-97279640	ENSG00000231398
chr10	97292180	97292440	10:97292180-97292440	ENSG00000237169,ENSG00000277308,ENSG00000213390,ENSG00000269891
chr10	97292560	97292880	10:97292560-97292880	ENSG00000231508,ENSG00000225850,ENSG00000181274,ENSG00000165879,ENSG00000237169,ENSG00000277308,ENSG00000231398,ENSG00000213390,ENSG00000269891
chr10	97308440	97308620	10:97308440-97308620	ENSG00000237169
chr10	97318860	97319100	10:97318860-97319100	ENSG00000225850,ENSG00000181274,ENSG00000165879,ENSG00000237169,ENSG00000213390
chr10	97319160	97319360	10:97319160-97319360	ENSG00000225850,ENSG00000181274,ENSG00000165879,ENSG00000237169,ENSG00000277308,ENSG00000213390,ENSG00000269891
chr10	97319660	97320400	10:97319660-97320400	ENSG00000165879
chr10	97332980	97333180	10:97332980-97333180	ENSG00000225850,ENSG00000181274,ENSG00000165879,ENSG00000237169,ENSG00000231398
chr10	97333499	97334240	10:97333499-97334240	ENSG00000225850,ENSG00000181274
chr10	97334620	97334820	10:97334620-97334820	ENSG00000225850,ENSG00000181274,ENSG00000165879,ENSG00000237169,ENSG00000231398
chr10	97334920	97335120	10:97334920-97335120	ENSG00000231508,ENSG00000225850,ENSG00000181274,ENSG00000165879,ENSG00000237169
chr10	97335506	97335608	10:97335506-97335608	-
chr10	97335996	97336178	10:97335996-97336178	-
chr10	97336249	97336300	10:97336249-97336300	-
chr10	97336517	97336920	10:97336517-97336920	-
chr10	97337120	97337820	10:97337120-97337820	-
chr10	97337990	97338020	10:97337990-97338020	-
chr10	97348244	97348303	10:97348244-97348303	-
chr10	97355760	97355920	10:97355760-97355920	-
chr10	97356740	97356824	10:97356740-97356824	-
chr10	97400100	97400300	10:97400100-97400300	ENSG00000231970,ENSG00000231508
chr10	97400340	97400441	10:97400340-97400441	ENSG00000231970,ENSG00000231508
chr10	97401260	97401460	10:97401260-97401460	ENSG00000171307,ENSG00000171311,ENSG00000171314,ENSG00000200737,ENSG00000231970,ENSG00000231508,ENSG00000052749
chr10	97407240	97407420	10:97407240-97407420	ENSG00000200737,ENSG00000231970,ENSG00000231508,ENSG00000052749
chr10	97419220	97419498	10:97419220-97419498	ENSG00000200737
chr10	97422920	97423138	10:97422920-97423138	ENSG00000171314,ENSG00000200737,ENSG00000052749
chr10	97426040	97426280	10:97426040-97426280	ENSG00000171307,ENSG00000171311,ENSG00000171314,ENSG00000200737,ENSG00000052749
chr10	97426520	97426820	10:97426520-97426820	ENSG00000171314,ENSG00000200737
chr10	97427100	97427360	10:97427100-97427360	ENSG00000171314,ENSG00000200737,ENSG00000052749
chr10	97427580	97427780	10:97427580-97427780	ENSG00000171314,ENSG00000200737,ENSG00000052749
chr10	97427940	97428140	10:97427940-97428140	ENSG00000171314,ENSG00000200737,ENSG00000052749
chr10	97428560	97429000	10:97428560-97429000	ENSG00000171314,ENSG00000200737,ENSG00000052749
chr10	97445980	97446220	10:97445980-97446220	ENSG00000171307,ENSG00000171311,ENSG00000171314
chr10	97446320	97446540	10:97446320-97446540	ENSG00000171307,ENSG00000171311
chr10	97447960	97448200	10:97447960-97448200	ENSG00000171307,ENSG00000171311
chr10	97454860	97455020	10:97454860-97455020	ENSG00000171307,ENSG00000171311
chr10	97463740	97464120	10:97463740-97464120	ENSG00000155229,ENSG00000171307
chr10	97475980	97476200	10:97475980-97476200	ENSG00000155229
chr10	97476240	97476520	10:97476240-97476520	-
chr10	97481024	97481435	10:97481024-97481435	-
chr10	97483640	97483834	10:97483640-97483834	-
chr10	97484020	97484200	10:97484020-97484200	-
chr10	97489588	97489710	10:97489588-97489710	-
chr10	97490565	97490800	10:97490565-97490800	-
chr10	97494847	97494900	10:97494847-97494900	-
chr10	97494980	97495160	10:97494980-97495160	ENSG00000165886,ENSG00000155229
chr10	97497720	97497920	10:97497720-97497920	ENSG00000165886,ENSG00000155229
chr10	97498400	97498880	10:97498400-97498880	ENSG00000165886,ENSG00000155229,ENSG00000171307,ENSG00000171311
chr10	97499360	97500080	10:97499360-97500080	ENSG00000165886,ENSG00000155229
chr10	97503542	97503660	10:97503542-97503660	-
chr10	97508460	97508640	10:97508460-97508640	-
chr10	97513079	97513200	10:97513079-97513200	-
chr10	97518340	97518520	10:97518340-97518520	-
chr10	97518700	97518940	10:97518700-97518940	-
chr10	97519440	97519660	10:97519440-97519660	-
chr10	97531460	97531618	10:97531460-97531618	-
chr10	97533040	97533320	10:97533040-97533320	-
chr10	97533420	97533700	10:97533420-97533700	-
chr10	97534883	97535013	10:97534883-97535013	-
chr10	97538500	97538660	10:97538500-97538660	-
chr10	97539820	97540200	10:97539820-97540200	-
chr10	97542260	97542460	10:97542260-97542460	-
chr10	97543220	97543420	10:97543220-97543420	-
chr10	97549640	97549820	10:97549640-97549820	-
chr10	97553580	97553760	10:97553580-97553760	-
chr10	97572360	97572520	10:97572360-97572520	ENSG00000249967,ENSG00000241935,ENSG00000165887
chr10	97573100	97573320	10:97573100-97573320	ENSG00000249967,ENSG00000165887
chr10	97574380	97574700	10:97574380-97574700	ENSG00000249967,ENSG00000165887
chr10	97574760	97574980	10:97574760-97574980	ENSG00000249967,ENSG00000241935,ENSG00000165887
chr10	97584075	97584271	10:97584075-97584271	ENSG00000203942,ENSG00000249967,ENSG00000241935
chr10	97593480	97593660	10:97593480-97593660	ENSG00000203942,ENSG00000249967,ENSG00000241935
chr10	97596080	97596320	10:97596080-97596320	ENSG00000203942,ENSG00000249967,ENSG00000241935
chr10	97596700	97596980	10:97596700-97596980	ENSG00000203942,ENSG00000249967,ENSG00000241935
chr10	97597920	97598100	10:97597920-97598100	ENSG00000241935
chr10	97612527	97612700	10:97612527-97612700	-
chr10	97631256	97631342	10:97631256-97631342	-
chr10	97633120	97633240	10:97633120-97633240	ENSG00000171160
chr10	97633440	97633620	10:97633440-97633620	ENSG00000155252,ENSG00000171160
chr10	97640420	97640740	10:97640420-97640740	ENSG00000155252,ENSG00000171160,ENSG00000249967
chr10	97641240	97641820	10:97641240-97641820	ENSG00000155252,ENSG00000171160
chr10	97642140	97642354	10:97642140-97642354	-
chr10	97647680	97647900	10:97647680-97647900	ENSG00000155252
chr10	97648560	97648726	10:97648560-97648726	-
chr10	97649100	97649440	10:97649100-97649440	ENSG00000155252
chr10	97659640	97659860	10:97659640-97659860	-
chr10	97674200	97674360	10:97674200-97674360	-
chr10	97676800	97676940	10:97676800-97676940	-
chr10	97683680	97683880	10:97683680-97683880	ENSG00000119986
chr10	97684040	97684420	10:97684040-97684420	ENSG00000119986
chr10	97684980	97685500	10:97684980-97685500	ENSG00000119986
chr10	97685680	97685880	10:97685680-97685880	ENSG00000119986
chr10	97686140	97686360	10:97686140-97686360	-
chr10	97687220	97687640	10:97687220-97687640	ENSG00000155256,ENSG00000119986
chr10	97688300	97688520	10:97688300-97688520	ENSG00000119986
chr10	97689700	97689980	10:97689700-97689980	ENSG00000119986
chr10	97690240	97690420	10:97690240-97690420	ENSG00000119986
chr10	97701520	97701700	10:97701520-97701700	ENSG00000155254
chr10	97709560	97709740	10:97709560-97709740	ENSG00000155256,ENSG00000155254
chr10	97713400	97713740	10:97713400-97713740	ENSG00000155254
chr10	97714060	97714320	10:97714060-97714320	ENSG00000155254
chr10	97714340	97714440	10:97714340-97714440	ENSG00000155254
chr10	97714640	97714980	10:97714640-97714980	ENSG00000155254
chr10	97715280	97715540	10:97715280-97715540	ENSG00000155254
chr10	97715780	97716040	10:97715780-97716040	-
chr10	97716119	97716315	10:97716119-97716315	-
chr10	97718840	97719020	10:97718840-97719020	ENSG00000155254
chr10	97724440	97724680	10:97724440-97724680	-
chr10	97726960	97727160	10:97726960-97727160	-
chr10	97731840	97732040	10:97731840-97732040	ENSG00000155256,ENSG00000155254
chr10	97736980	97737200	10:97736980-97737200	ENSG00000155256
chr10	97737620	97737880	10:97737620-97737880	ENSG00000155256
chr10	97759520	97759700	10:97759520-97759700	ENSG00000120057,ENSG00000155256
chr10	97762920	97763120	10:97762920-97763120	ENSG00000120057,ENSG00000155256
chr10	97771420	97771760	10:97771420-97771760	ENSG00000120057
chr10	97780900	97781140	10:97780900-97781140	ENSG00000120057
chr10	97792080	97792260	10:97792080-97792260	ENSG00000155265,ENSG00000120057
chr10	97812780	97812980	10:97812780-97812980	-
chr10	97813400	97813560	10:97813400-97813560	-
chr10	97821407	97821475	10:97821407-97821475	-
chr10	97827980	97828240	10:97827980-97828240	-
chr10	97840260	97840460	10:97840260-97840460	ENSG00000155265,ENSG00000227356
chr10	97842891	97843111	10:97842891-97843111	ENSG00000155265,ENSG00000227356
chr10	97850020	97850220	10:97850020-97850220	ENSG00000155265,ENSG00000227356
chr10	97850549	97850618	10:97850549-97850618	ENSG00000155265
chr10	97861400	97861620	10:97861400-97861620	ENSG00000155265
chr10	97869097	97869212	10:97869097-97869212	-
chr10	97869500	97869680	10:97869500-97869680	ENSG00000155265
chr10	97882500	97882740	10:97882500-97882740	ENSG00000095713
chr10	97888920	97889140	10:97888920-97889140	ENSG00000095713
chr10	97889660	97889923	10:97889660-97889923	ENSG00000095713
chr10	97914840	97915020	10:97914840-97915020	-
chr10	97915182	97915234	10:97915182-97915234	-
chr10	97917008	97917145	10:97917008-97917145	-
chr10	97974773	97974960	10:97974773-97974960	-
chr10	97991980	97992160	10:97991980-97992160	-
chr10	98028260	98028460	10:98028260-98028460	ENSG00000095713
chr10	98029800	98030020	10:98029800-98030020	-
chr10	98030520	98030760	10:98030520-98030760	ENSG00000095713
chr10	98031083	98031283	10:98031083-98031283	ENSG00000095713
chr10	98041540	98041720	10:98041540-98041720	ENSG00000095713
chr10	98045880	98046020	10:98045880-98046020	ENSG00000278752
chr10	98055980	98056180	10:98055980-98056180	-
chr10	98074420	98074580	10:98074420-98074580	ENSG00000278752
chr10	98087444	98087577	10:98087444-98087577	ENSG00000278752
chr10	98097764	98097860	10:98097764-98097860	-
chr10	98131772	98131893	10:98131772-98131893	ENSG00000166024
chr10	98134500	98134720	10:98134500-98134720	ENSG00000166024
chr10	98135020	98135340	10:98135020-98135340	ENSG00000166024
chr10	98150640	98150840	10:98150640-98150840	-
chr10	98153760	98153960	10:98153760-98153960	ENSG00000166024
chr10	98170600	98170800	10:98170600-98170800	ENSG00000166024
chr10	98186765	98186982	10:98186765-98186982	-
chr10	98195220	98195380	10:98195220-98195380	-
chr10	98224540	98224860	10:98224540-98224860	-
chr10	98225105	98225280	10:98225105-98225280	-
chr10	98242940	98243120	10:98242940-98243120	ENSG00000230928
chr10	98244700	98244940	10:98244700-98244940	ENSG00000230928
chr10	98246920	98247140	10:98246920-98247140	ENSG00000230928
chr10	98262640	98262820	10:98262640-98262820	ENSG00000230928,ENSG00000138131
chr10	98266760	98266795	10:98266760-98266795	ENSG00000138131
chr10	98267480	98267660	10:98267480-98267660	ENSG00000138131
chr10	98268100	98268400	10:98268100-98268400	ENSG00000230928,ENSG00000138131
chr10	98268840	98269046	10:98268840-98269046	ENSG00000138131
chr10	98269460	98269820	10:98269460-98269820	ENSG00000230928,ENSG00000138131
chr10	98293820	98294280	10:98293820-98294280	-
chr10	98296060	98296240	10:98296060-98296240	-
chr10	98296555	98296788	10:98296555-98296788	-
chr10	98299460	98299600	10:98299460-98299600	-
chr10	98309640	98309840	10:98309640-98309840	ENSG00000230928,ENSG00000138131
chr10	98314700	98314900	10:98314700-98314900	-
chr10	98316800	98316980	10:98316800-98316980	-
chr10	98323260	98323540	10:98323260-98323540	-
chr10	98336580	98336641	10:98336580-98336641	-
chr10	98338360	98338680	10:98338360-98338680	-
chr10	98338880	98339120	10:98338880-98339120	-
chr10	98340496	98340623	10:98340496-98340623	-
chr10	98341020	98341200	10:98341020-98341200	-
chr10	98344660	98344840	10:98344660-98344840	-
chr10	98349560	98349820	10:98349560-98349820	ENSG00000236818,ENSG00000264610
chr10	98357520	98357740	10:98357520-98357740	-
chr10	98361141	98361340	10:98361141-98361340	-
chr10	98367993	98368198	10:98367993-98368198	-
chr10	98374280	98374460	10:98374280-98374460	-
chr10	98374660	98374820	10:98374660-98374820	-
chr10	98376597	98376827	10:98376597-98376827	-
chr10	98378820	98379000	10:98378820-98379000	-
chr10	98383360	98383520	10:98383360-98383520	ENSG00000119943
chr10	98394440	98394680	10:98394440-98394680	ENSG00000284415,ENSG00000119943
chr10	98400573	98400760	10:98400573-98400760	ENSG00000284415
chr10	98403896	98403973	10:98403896-98403973	ENSG00000284415
chr10	98404280	98404460	10:98404280-98404460	ENSG00000284415
chr10	98404540	98404760	10:98404540-98404760	ENSG00000284415
chr10	98411880	98412140	10:98411880-98412140	ENSG00000119943
chr10	98414520	98414820	10:98414520-98414820	ENSG00000119943
chr10	98415120	98415380	10:98415120-98415380	ENSG00000264610,ENSG00000107521,ENSG00000119943
chr10	98415780	98415980	10:98415780-98415980	ENSG00000119943
chr10	98425820	98425980	10:98425820-98425980	ENSG00000264610,ENSG00000107521
chr10	98434451	98434580	10:98434451-98434580	ENSG00000264610
chr10	98446120	98446400	10:98446120-98446400	ENSG00000287261,ENSG00000107521
chr10	98446480	98446680	10:98446480-98446680	ENSG00000287261,ENSG00000264610,ENSG00000107521
chr10	98446780	98447040	10:98446780-98447040	ENSG00000287261,ENSG00000264610,ENSG00000107521
chr10	98460900	98461120	10:98460900-98461120	ENSG00000287261,ENSG00000264610,ENSG00000107521
chr10	98464393	98464444	10:98464393-98464444	-
chr10	98467560	98467740	10:98467560-98467740	ENSG00000236818,ENSG00000287261,ENSG00000264610,ENSG00000107521
chr10	98474700	98474900	10:98474700-98474900	-
chr10	98478924	98479040	10:98478924-98479040	-
chr10	98486080	98486300	10:98486080-98486300	-
chr10	98486588	98486660	10:98486588-98486660	-
chr10	98516460	98516680	10:98516460-98516680	-
chr10	98528260	98528500	10:98528260-98528500	-
chr10	98533320	98533480	10:98533320-98533480	-
chr10	98534160	98534320	10:98534160-98534320	-
chr10	98536640	98536880	10:98536640-98536880	-
chr10	98586199	98586343	10:98586199-98586343	-
chr10	98587220	98587500	10:98587220-98587500	-
chr10	98611460	98611700	10:98611460-98611700	-
chr10	98619120	98619300	10:98619120-98619300	-
chr10	98664540	98664700	10:98664540-98664700	-
chr10	98677026	98677199	10:98677026-98677199	-
chr10	98748400	98748580	10:98748400-98748580	ENSG00000172987
chr10	98790940	98791120	10:98790940-98791120	-
chr10	98823910	98823983	10:98823910-98823983	-
chr10	98858653	98858826	10:98858653-98858826	-
chr10	98879375	98879520	10:98879375-98879520	-
chr10	98915947	98916077	10:98915947-98916077	ENSG00000274056
chr10	98916912	98917100	10:98916912-98917100	ENSG00000274056
chr10	98920918	98921105	10:98920918-98921105	ENSG00000274056
chr10	98967620	98967780	10:98967620-98967780	ENSG00000236818
chr10	98967820	98968033	10:98967820-98968033	ENSG00000236818
chr10	98971595	98971714	10:98971595-98971714	ENSG00000236818
chr10	99042820	99043000	10:99042820-99043000	ENSG00000234109,ENSG00000236818
chr10	99080717	99080807	10:99080717-99080807	-
chr10	99141226	99141279	10:99141226-99141279	-
chr10	99172240	99172400	10:99172240-99172400	-
chr10	99232471	99232580	10:99232471-99232580	ENSG00000172987
chr10	99232800	99233045	10:99232800-99233045	ENSG00000172987
chr10	99234100	99234280	10:99234100-99234280	ENSG00000172987
chr10	99234320	99234900	10:99234320-99234900	ENSG00000172987
chr10	99235000	99235380	10:99235000-99235380	ENSG00000172987
chr10	99246820	99247000	10:99246820-99247000	ENSG00000236818,ENSG00000172987
chr10	99266609	99266752	10:99266609-99266752	-
chr10	99276960	99277140	10:99276960-99277140	-
chr10	99279700	99280020	10:99279700-99280020	-
chr10	99285950	99286101	10:99285950-99286101	-
chr10	99291820	99291920	10:99291820-99291920	-
chr10	99292120	99292500	10:99292120-99292500	ENSG00000236818
chr10	99295220	99295520	10:99295220-99295520	-
chr10	99304680	99304860	10:99304680-99304860	-
chr10	99325320	99325580	10:99325320-99325580	-
chr10	99328920	99329180	10:99328920-99329180	-
chr10	99329260	99329460	10:99329260-99329460	ENSG00000119946
chr10	99329860	99330260	10:99329860-99330260	ENSG00000119946
chr10	99331076	99331220	10:99331076-99331220	-
chr10	99331320	99331480	10:99331320-99331480	ENSG00000119946
chr10	99337280	99337520	10:99337280-99337520	-
chr10	99339160	99339360	10:99339160-99339360	-
chr10	99341916	99342114	10:99341916-99342114	-
chr10	99342260	99342460	10:99342260-99342460	-
chr10	99346360	99346540	10:99346360-99346540	-
chr10	99364220	99364400	10:99364220-99364400	ENSG00000119946
chr10	99366780	99366960	10:99366780-99366960	ENSG00000119946
chr10	99368720	99368980	10:99368720-99368980	ENSG00000119946
chr10	99369240	99369437	10:99369240-99369437	ENSG00000119946
chr10	99369620	99369920	10:99369620-99369920	ENSG00000119946
chr10	99371000	99371160	10:99371000-99371160	ENSG00000119946
chr10	99372560	99372860	10:99372560-99372860	ENSG00000119946
chr10	99374680	99374840	10:99374680-99374840	ENSG00000119946
chr10	99392060	99392280	10:99392060-99392280	-
chr10	99392430	99392486	10:99392430-99392486	-
chr10	99392540	99392740	10:99392540-99392740	ENSG00000120053
chr10	99395820	99396040	10:99395820-99396040	ENSG00000120053
chr10	99396220	99396416	10:99396220-99396416	ENSG00000120053
chr10	99396540	99396780	10:99396540-99396780	ENSG00000120053
chr10	99411474	99411664	10:99411474-99411664	-
chr10	99426625	99426727	10:99426625-99426727	-
chr10	99430220	99430480	10:99430220-99430480	ENSG00000224934,ENSG00000120053
chr10	99430640	99430960	10:99430640-99430960	ENSG00000224934,ENSG00000120053
chr10	99431320	99431540	10:99431320-99431540	ENSG00000224934,ENSG00000120053
chr10	99433480	99433660	10:99433480-99433660	-
chr10	99436100	99436300	10:99436100-99436300	ENSG00000224934,ENSG00000120053
chr10	99450668	99450860	10:99450668-99450860	-
chr10	99450920	99451067	10:99450920-99451067	-
chr10	99457900	99458120	10:99457900-99458120	-
chr10	99461416	99461573	10:99461416-99461573	-
chr10	99489667	99489761	10:99489667-99489761	-
chr10	99528333	99528560	10:99528333-99528560	ENSG00000119919,ENSG00000228778,ENSG00000257582
chr10	99528568	99528784	10:99528568-99528784	ENSG00000119919,ENSG00000228778,ENSG00000257582
chr10	99529068	99529129	10:99529068-99529129	ENSG00000119919,ENSG00000228778,ENSG00000257582
chr10	99532740	99532940	10:99532740-99532940	ENSG00000119919,ENSG00000228778,ENSG00000257582
chr10	99535300	99535500	10:99535300-99535500	ENSG00000119919,ENSG00000228778,ENSG00000257582
chr10	99536989	99537100	10:99536989-99537100	ENSG00000119919,ENSG00000257582
chr10	99537495	99537599	10:99537495-99537599	ENSG00000119919,ENSG00000257582
chr10	99551323	99551393	10:99551323-99551393	-
chr10	99560640	99560800	10:99560640-99560800	-
chr10	99573540	99573720	10:99573540-99573720	-
chr10	99593424	99593558	10:99593424-99593558	-
chr10	99605480	99605640	10:99605480-99605640	-
chr10	99612320	99612494	10:99612320-99612494	-
chr10	99618788	99618862	10:99618788-99618862	-
chr10	99619300	99619540	10:99619300-99619540	ENSG00000260475,ENSG00000155287
chr10	99620480	99620820	10:99620480-99620820	ENSG00000229278,ENSG00000260475,ENSG00000155287
chr10	99620900	99621180	10:99620900-99621180	ENSG00000260475,ENSG00000155287
chr10	99621260	99621500	10:99621260-99621500	ENSG00000260475,ENSG00000155287
chr10	99621560	99621780	10:99621560-99621780	ENSG00000260475,ENSG00000155287
chr10	99630540	99630720	10:99630540-99630720	-
chr10	99631040	99631360	10:99631040-99631360	-
chr10	99631560	99631760	10:99631560-99631760	-
chr10	99654880	99655120	10:99654880-99655120	ENSG00000198018,ENSG00000229278
chr10	99656760	99657000	10:99656760-99657000	ENSG00000198018,ENSG00000229278
chr10	99658780	99658960	10:99658780-99658960	ENSG00000198018,ENSG00000229278
chr10	99659260	99659500	10:99659260-99659500	ENSG00000198018,ENSG00000229278,ENSG00000260475,ENSG00000155287
chr10	99660080	99660320	10:99660080-99660320	-
chr10	99661080	99661260	10:99661080-99661260	ENSG00000229278
chr10	99661460	99661680	10:99661460-99661680	ENSG00000198018,ENSG00000229278
chr10	99667180	99667440	10:99667180-99667440	-
chr10	99676420	99676743	10:99676420-99676743	-
chr10	99681660	99681840	10:99681660-99681840	ENSG00000233690
chr10	99682000	99682380	10:99682000-99682380	-
chr10	99682862	99683025	10:99682862-99683025	-
chr10	99685240	99685520	10:99685240-99685520	ENSG00000233690
chr10	99687828	99687933	10:99687828-99687933	-
chr10	99689540	99689760	10:99689540-99689760	-
chr10	99694180	99694500	10:99694180-99694500	ENSG00000233690,ENSG00000198018
chr10	99694900	99695178	10:99694900-99695178	ENSG00000233690
chr10	99695800	99696020	10:99695800-99696020	ENSG00000119929,ENSG00000233690,ENSG00000198018
chr10	99708700	99708940	10:99708700-99708940	ENSG00000119929,ENSG00000233690
chr10	99709320	99709520	10:99709320-99709520	ENSG00000119929
chr10	99710000	99710220	10:99710000-99710220	ENSG00000014919
chr10	99711220	99711400	10:99711220-99711400	ENSG00000014919,ENSG00000233690
chr10	99715647	99715720	10:99715647-99715720	-
chr10	99730140	99730335	10:99730140-99730335	ENSG00000119929,ENSG00000285932
chr10	99731280	99731620	10:99731280-99731620	ENSG00000014919,ENSG00000119929,ENSG00000285932
chr10	99732180	99732360	10:99732180-99732360	ENSG00000014919,ENSG00000119929,ENSG00000285932
chr10	99732580	99732900	10:99732580-99732900	ENSG00000014919,ENSG00000119929,ENSG00000285932
chr10	99738320	99738520	10:99738320-99738520	ENSG00000014919,ENSG00000119929,ENSG00000285932
chr10	99738620	99738808	10:99738620-99738808	-
chr10	99742300	99742580	10:99742300-99742580	ENSG00000014919,ENSG00000119929,ENSG00000285932
chr10	99742720	99743000	10:99742720-99743000	ENSG00000285932
chr10	99758340	99758640	10:99758340-99758640	-
chr10	99764680	99764940	10:99764680-99764940	-
chr10	99768540	99768920	10:99768540-99768920	-
chr10	99776000	99776200	10:99776000-99776200	ENSG00000227351,ENSG00000023839
chr10	99778735	99778920	10:99778735-99778920	-
chr10	99779380	99779820	10:99779380-99779820	ENSG00000023839
chr10	99779860	99780080	10:99779860-99780080	ENSG00000227351,ENSG00000023839
chr10	99784080	99784260	10:99784080-99784260	ENSG00000227351,ENSG00000023839
chr10	99788620	99788940	10:99788620-99788940	ENSG00000227351,ENSG00000023839
chr10	99805900	99806080	10:99805900-99806080	-
chr10	99806905	99807120	10:99806905-99807120	-
chr10	99810300	99810500	10:99810300-99810500	-
chr10	99815680	99815900	10:99815680-99815900	-
chr10	99828017	99828240	10:99828017-99828240	-
chr10	99833290	99833460	10:99833290-99833460	-
chr10	99834540	99834740	10:99834540-99834740	-
chr10	99843360	99843680	10:99843360-99843680	-
chr10	99845707	99845795	10:99845707-99845795	-
chr10	99845900	99846100	10:99845900-99846100	ENSG00000120054,ENSG00000023839
chr10	99847940	99848140	10:99847940-99848140	-
chr10	99851000	99851220	10:99851000-99851220	-
chr10	99854980	99855140	10:99854980-99855140	-
chr10	99863968	99864108	10:99863968-99864108	-
chr10	99872670	99872737	10:99872670-99872737	-
chr10	99888680	99889040	10:99888680-99889040	ENSG00000107554
chr10	99897700	99897822	10:99897700-99897822	-
chr10	99906604	99906794	10:99906604-99906794	ENSG00000107554
chr10	99917980	99918240	10:99917980-99918240	ENSG00000227695,ENSG00000107554
chr10	99927000	99927180	10:99927000-99927180	ENSG00000227695,ENSG00000107554
chr10	99927498	99927580	10:99927498-99927580	ENSG00000227695
chr10	99927720	99928180	10:99927720-99928180	ENSG00000227695
chr10	99931293	99931480	10:99931293-99931480	ENSG00000227695
chr10	99931700	99931900	10:99931700-99931900	ENSG00000227695
chr10	99932270	99932400	10:99932270-99932400	ENSG00000227695
chr10	99941951	99942062	10:99941951-99942062	-
chr10	99942520	99942720	10:99942520-99942720	-
chr10	99945340	99945542	10:99945340-99945542	-
chr10	99946160	99946340	10:99946160-99946340	-
chr10	99958520	99958580	10:99958520-99958580	-
chr10	99963904	99964025	10:99963904-99964025	-
chr10	99964880	99965100	10:99964880-99965100	-
chr10	99965780	99965980	10:99965780-99965980	-
chr10	99966360	99966620	10:99966360-99966620	-
chr10	99973300	99973460	10:99973300-99973460	-
chr10	99976620	99976877	10:99976620-99976877	-
chr10	99977040	99977320	10:99977040-99977320	ENSG00000227695,ENSG00000107554
chr10	99982000	99982160	10:99982000-99982160	-
chr10	99983540	99983960	10:99983540-99983960	-
chr10	99984280	99984560	10:99984280-99984560	-
chr10	99994400	99994660	10:99994400-99994660	-
chr10	99997020	99997300	10:99997020-99997300	-
chr10	100000260	100000500	10:100000260-100000500	ENSG00000107554
chr10	100004964	100005037	10:100004964-100005037	-
chr10	100006300	100006560	10:100006300-100006560	ENSG00000107554
chr10	100007880	100008060	10:100007880-100008060	ENSG00000107554
chr10	100008300	100008480	10:100008300-100008480	ENSG00000107554
chr10	100008793	100009002	10:100008793-100009002	ENSG00000107554
chr10	100009160	100009480	10:100009160-100009480	ENSG00000107554
chr10	100009600	100009780	10:100009600-100009780	ENSG00000107554
chr10	100009880	100010120	10:100009880-100010120	ENSG00000107554
chr10	100010200	100010480	10:100010200-100010480	ENSG00000107554
chr10	100022520	100022680	10:100022520-100022680	-
chr10	100025769	100026000	10:100025769-100026000	ENSG00000120054
chr10	100041425	100041537	10:100041425-100041537	-
chr10	100043800	100044200	10:100043800-100044200	-
chr10	100044540	100044720	10:100044540-100044720	-
chr10	100046120	100046280	10:100046120-100046280	ENSG00000120054,ENSG00000023839
chr10	100067020	100067200	10:100067020-100067200	ENSG00000120054
chr10	100080260	100080460	10:100080260-100080460	ENSG00000120054
chr10	100100646	100100840	10:100100646-100100840	ENSG00000232230
chr10	100101580	100101820	10:100101580-100101820	ENSG00000232230
chr10	100103685	100103860	10:100103685-100103860	-
chr10	100113570	100113632	10:100113570-100113632	ENSG00000232230
chr10	100115322	100115489	10:100115322-100115489	ENSG00000232230
chr10	100139000	100139180	10:100139000-100139180	ENSG00000270623,ENSG00000232230,ENSG00000283232
chr10	100147320	100147540	10:100147320-100147540	ENSG00000270623,ENSG00000283232
chr10	100163820	100164000	10:100163820-100164000	-
chr10	100167660	100167880	10:100167660-100167880	-
chr10	100177420	100177620	10:100177420-100177620	-
chr10	100179440	100179620	10:100179440-100179620	-
chr10	100183072	100183225	10:100183072-100183225	ENSG00000107566
chr10	100183540	100183760	10:100183540-100183760	ENSG00000107566
chr10	100184500	100184580	10:100184500-100184580	-
chr10	100184880	100185140	10:100184880-100185140	ENSG00000236308,ENSG00000213341,ENSG00000107566
chr10	100185300	100185520	10:100185300-100185520	ENSG00000236308,ENSG00000213341,ENSG00000107566
chr10	100185920	100186220	10:100185920-100186220	ENSG00000207362,ENSG00000236308,ENSG00000213341,ENSG00000107566
chr10	100186460	100186680	10:100186460-100186680	ENSG00000236308,ENSG00000213341,ENSG00000107566
chr10	100186780	100187130	10:100186780-100187130	-
chr10	100208760	100208920	10:100208760-100208920	-
chr10	100209400	100209620	10:100209400-100209620	ENSG00000213341
chr10	100215238	100215940	10:100215238-100215940	-
chr10	100216100	100216320	10:100216100-100216320	-
chr10	100228900	100229300	10:100228900-100229300	ENSG00000207362,ENSG00000212464,ENSG00000227492,ENSG00000213341
chr10	100229520	100229740	10:100229520-100229740	ENSG00000207362,ENSG00000230224,ENSG00000212464,ENSG00000095485,ENSG00000227492,ENSG00000213341
chr10	100232199	100232400	10:100232199-100232400	ENSG00000207362,ENSG00000230224,ENSG00000212464,ENSG00000227492,ENSG00000213341
chr10	100232585	100232660	10:100232585-100232660	ENSG00000212464,ENSG00000227492
chr10	100240880	100241020	10:100240880-100241020	ENSG00000207362,ENSG00000230224,ENSG00000212464,ENSG00000095485
chr10	100245611	100245800	10:100245611-100245800	ENSG00000207362,ENSG00000230224
chr10	100245902	100246169	10:100245902-100246169	ENSG00000207362,ENSG00000230224
chr10	100265940	100266160	10:100265940-100266160	ENSG00000207362,ENSG00000095485
chr10	100266980	100267160	10:100266980-100267160	ENSG00000207362,ENSG00000095485
chr10	100267580	100267840	10:100267580-100267840	ENSG00000196072,ENSG00000207362,ENSG00000230224,ENSG00000095485
chr10	100285620	100285760	10:100285620-100285760	ENSG00000196072
chr10	100286120	100286520	10:100286120-100286520	ENSG00000196072,ENSG00000207362,ENSG00000095485
chr10	100286600	100286860	10:100286600-100286860	ENSG00000196072,ENSG00000207362,ENSG00000095485
chr10	100303820	100304000	10:100303820-100304000	-
chr10	100307860	100308060	10:100307860-100308060	-
chr10	100327280	100327460	10:100327280-100327460	ENSG00000107593
chr10	100334820	100335000	10:100334820-100335000	ENSG00000107593
chr10	100338540	100338720	10:100338540-100338720	ENSG00000212325,ENSG00000107593
chr10	100341300	100341360	10:100341300-100341360	-
chr10	100341960	100342180	10:100341960-100342180	-
chr10	100342300	100342322	10:100342300-100342322	-
chr10	100342460	100342640	10:100342460-100342640	ENSG00000212325,ENSG00000099194,ENSG00000231188
chr10	100345600	100346160	10:100345600-100346160	ENSG00000099194,ENSG00000231188
chr10	100346460	100346700	10:100346460-100346700	ENSG00000212325,ENSG00000235823,ENSG00000099194,ENSG00000231188
chr10	100346900	100347140	10:100346900-100347140	ENSG00000212325,ENSG00000235823,ENSG00000099194,ENSG00000231188
chr10	100347200	100347340	10:100347200-100347340	ENSG00000212325,ENSG00000099194,ENSG00000231188
chr10	100347460	100347720	10:100347460-100347720	ENSG00000099194,ENSG00000231188
chr10	100347840	100348123	10:100347840-100348123	ENSG00000099194,ENSG00000231188
chr10	100348505	100348563	10:100348505-100348563	-
chr10	100348620	100348834	10:100348620-100348834	-
chr10	100349288	100349385	10:100349288-100349385	-
chr10	100350400	100350600	10:100350400-100350600	ENSG00000099194,ENSG00000231188
chr10	100357223	100357322	10:100357223-100357322	-
chr10	100364785	100365060	10:100364785-100365060	-
chr10	100370298	100370495	10:100370298-100370495	-
chr10	100370660	100370900	10:100370660-100370900	ENSG00000235823
chr10	100371280	100371560	10:100371280-100371560	ENSG00000212325,ENSG00000235823
chr10	100373360	100373600	10:100373360-100373600	ENSG00000212325,ENSG00000235823
chr10	100373920	100374160	10:100373920-100374160	ENSG00000212325,ENSG00000235823
chr10	100433880	100434060	10:100433880-100434060	ENSG00000075826,ENSG00000212325,ENSG00000235823,ENSG00000099194,ENSG00000231188,ENSG00000107593
chr10	100465240	100465502	10:100465240-100465502	ENSG00000075290
chr10	100468514	100468671	10:100468514-100468671	ENSG00000075290
chr10	100469100	100469400	10:100469100-100469400	ENSG00000075290
chr10	100470040	100470220	10:100470040-100470220	ENSG00000075290
chr10	100470440	100470680	10:100470440-100470680	ENSG00000075290
chr10	100478260	100478300	10:100478260-100478300	-
chr10	100481600	100481800	10:100481600-100481800	ENSG00000075826,ENSG00000075290
chr10	100482140	100482400	10:100482140-100482400	-
chr10	100482660	100482840	10:100482660-100482840	ENSG00000075826,ENSG00000075290
chr10	100501520	100501700	10:100501520-100501700	ENSG00000075826
chr10	100503220	100503400	10:100503220-100503400	ENSG00000075826
chr10	100504200	100504440	10:100504200-100504440	ENSG00000075826
chr10	100506600	100506840	10:100506600-100506840	ENSG00000075826
chr10	100508800	100508980	10:100508800-100508980	ENSG00000075826
chr10	100518840	100519020	10:100518840-100519020	ENSG00000166136,ENSG00000255339,ENSG00000075826
chr10	100519320	100519520	10:100519320-100519520	ENSG00000075826
chr10	100519760	100520020	10:100519760-100520020	ENSG00000075826
chr10	100520880	100521100	10:100520880-100521100	ENSG00000166136,ENSG00000255339,ENSG00000075826
chr10	100528980	100529180	10:100528980-100529180	ENSG00000166135,ENSG00000166136,ENSG00000255339
chr10	100529380	100529700	10:100529380-100529700	ENSG00000166135,ENSG00000166136,ENSG00000255339
chr10	100529800	100530000	10:100529800-100530000	ENSG00000166135,ENSG00000166136,ENSG00000255339,ENSG00000075826
chr10	100535740	100535940	10:100535740-100535940	ENSG00000166135,ENSG00000166136,ENSG00000255339
chr10	100537661	100537803	10:100537661-100537803	-
chr10	100561737	100561814	10:100561737-100561814	-
chr10	100561946	100562006	10:100561946-100562006	-
chr10	100562080	100562340	10:100562080-100562340	-
chr10	100562849	100562979	10:100562849-100562979	-
chr10	100563100	100563260	10:100563100-100563260	-
chr10	100567377	100567445	10:100567377-100567445	-
chr10	100591680	100591755	10:100591680-100591755	-
chr10	100637951	100638001	10:100637951-100638001	-
chr10	100653980	100654180	10:100653980-100654180	ENSG00000274660
chr10	100654619	100654701	10:100654619-100654701	-
chr10	100655716	100655848	10:100655716-100655848	ENSG00000274660
chr10	100656460	100656660	10:100656460-100656660	ENSG00000274660
chr10	100671080	100671240	10:100671080-100671240	ENSG00000274660
chr10	100680860	100681040	10:100680860-100681040	ENSG00000274660
chr10	100697180	100697440	10:100697180-100697440	-
chr10	100710160	100710360	10:100710160-100710360	-
chr10	100729600	100729760	10:100729600-100729760	-
chr10	100730141	100730212	10:100730141-100730212	ENSG00000075891
chr10	100730473	100730674	10:100730473-100730674	ENSG00000075891
chr10	100730780	100731080	10:100730780-100731080	ENSG00000075891
chr10	100743680	100743846	10:100743680-100743846	ENSG00000075891
chr10	100744489	100744628	10:100744489-100744628	ENSG00000075891
chr10	100745620	100745849	10:100745620-100745849	ENSG00000075891
chr10	100747746	100747881	10:100747746-100747881	ENSG00000075891
chr10	100747960	100748160	10:100747960-100748160	ENSG00000075891
chr10	100775423	100775570	10:100775423-100775570	-
chr10	100826959	100827138	10:100826959-100827138	-
chr10	100827323	100827460	10:100827323-100827460	-
chr10	100827940	100828120	10:100827940-100828120	-
chr10	100828804	100829020	10:100828804-100829020	-
chr10	100829360	100829740	10:100829360-100829740	-
chr10	100866325	100866508	10:100866325-100866508	-
chr10	100866600	100866900	10:100866600-100866900	-
chr10	100872360	100872540	10:100872360-100872540	-
chr10	100878560	100878720	10:100878560-100878720	-
chr10	100882760	100882980	10:100882760-100882980	-
chr10	100886728	100886837	10:100886728-100886837	-
chr10	100887020	100887220	10:100887020-100887220	-
chr10	100887349	100887461	10:100887349-100887461	-
chr10	100889070	100889240	10:100889070-100889240	-
chr10	100890720	100890960	10:100890720-100890960	ENSG00000222072
chr10	100895020	100895180	10:100895020-100895180	-
chr10	100899240	100899460	10:100899240-100899460	ENSG00000222072
chr10	100907769	100907900	10:100907769-100907900	ENSG00000222072
chr10	100909920	100910180	10:100909920-100910180	ENSG00000119906,ENSG00000272572,ENSG00000222072
chr10	100912226	100912277	10:100912226-100912277	ENSG00000119906,ENSG00000272572,ENSG00000222072
chr10	100912680	100913000	10:100912680-100913000	ENSG00000119906,ENSG00000272572,ENSG00000222072
chr10	100913280	100913460	10:100913280-100913460	ENSG00000119906,ENSG00000272572,ENSG00000222072
chr10	100913920	100914190	10:100913920-100914190	-
chr10	100939880	100940100	10:100939880-100940100	ENSG00000119906
chr10	100960880	100961023	10:100960880-100961023	ENSG00000095539,ENSG00000273476
chr10	100962040	100962103	10:100962040-100962103	ENSG00000273476
chr10	100962480	100962640	10:100962480-100962640	ENSG00000095539,ENSG00000273476
chr10	100969200	100969380	10:100969200-100969380	ENSG00000207551,ENSG00000095539,ENSG00000273476
chr10	100969420	100969640	10:100969420-100969640	ENSG00000207551,ENSG00000095539,ENSG00000273476
chr10	100970200	100970380	10:100970200-100970380	ENSG00000207551,ENSG00000095539,ENSG00000273476
chr10	100970594	100970780	10:100970594-100970780	ENSG00000207551,ENSG00000095539
chr10	100987420	100987600	10:100987420-100987600	ENSG00000107815,ENSG00000236662,ENSG00000207551,ENSG00000095539,ENSG00000055950
chr10	100994360	100994540	10:100994360-100994540	ENSG00000107816,ENSG00000107815,ENSG00000236662,ENSG00000055950
chr10	100995460	100995498	10:100995460-100995498	-
chr10	100996516	100996621	10:100996516-100996621	-
chr10	100996980	100997220	10:100996980-100997220	ENSG00000107816
chr10	100997400	100997680	10:100997400-100997680	ENSG00000107816
chr10	100997760	100997940	10:100997760-100997940	ENSG00000107816,ENSG00000107815,ENSG00000236662,ENSG00000055950
chr10	100998180	100998580	10:100998180-100998580	ENSG00000107816,ENSG00000107815,ENSG00000236662,ENSG00000055950
chr10	100998700	100999020	10:100998700-100999020	ENSG00000107816
chr10	100999220	100999389	10:100999220-100999389	ENSG00000107816,ENSG00000107815,ENSG00000236662,ENSG00000055950
chr10	100999592	100999840	10:100999592-100999840	ENSG00000107816,ENSG00000107815,ENSG00000236662,ENSG00000055950
chr10	101000280	101000460	10:101000280-101000460	ENSG00000107816
chr10	101000780	101001000	10:101000780-101001000	-
chr10	101001460	101001640	10:101001460-101001640	ENSG00000107816,ENSG00000107815,ENSG00000236662,ENSG00000055950
chr10	101007540	101007740	10:101007540-101007740	-
chr10	101008050	101008235	10:101008050-101008235	-
chr10	101011500	101011680	10:101011500-101011680	-
chr10	101012900	101013120	10:101012900-101013120	ENSG00000107816,ENSG00000107815,ENSG00000236662,ENSG00000207551,ENSG00000095539,ENSG00000055950,ENSG00000273476
chr10	101013200	101013420	10:101013200-101013420	ENSG00000107816
chr10	101014360	101014540	10:101014360-101014540	ENSG00000107816,ENSG00000207551,ENSG00000273476
chr10	101015300	101015500	10:101015300-101015500	-
chr10	101019040	101019240	10:101019040-101019240	-
chr10	101031100	101031320	10:101031100-101031320	ENSG00000107819,ENSG00000186862
chr10	101031380	101031700	10:101031380-101031700	ENSG00000107819,ENSG00000186862
chr10	101031780	101032180	10:101031780-101032180	ENSG00000107819,ENSG00000186862
chr10	101032280	101032680	10:101032280-101032680	ENSG00000107819,ENSG00000186862
chr10	101032740	101032980	10:101032740-101032980	ENSG00000107819,ENSG00000186862
chr10	101041320	101041480	10:101041320-101041480	ENSG00000107819,ENSG00000186862
chr10	101042740	101043200	10:101042740-101043200	ENSG00000107819,ENSG00000186862
chr10	101050340	101050520	10:101050340-101050520	-
chr10	101052360	101052560	10:101052360-101052560	-
chr10	101053580	101053800	10:101053580-101053800	-
chr10	101060100	101060280	10:101060100-101060280	ENSG00000107821,ENSG00000273162
chr10	101060422	101060501	10:101060422-101060501	ENSG00000107821,ENSG00000273162
chr10	101060680	101060880	10:101060680-101060880	ENSG00000107821,ENSG00000273162
chr10	101060960	101061220	10:101060960-101061220	ENSG00000107821,ENSG00000273162
chr10	101061560	101061880	10:101061560-101061880	ENSG00000107821,ENSG00000273162
chr10	101062660	101062860	10:101062660-101062860	ENSG00000107821,ENSG00000273162
chr10	101065620	101065800	10:101065620-101065800	ENSG00000107821,ENSG00000273162
chr10	101066180	101066480	10:101066180-101066480	ENSG00000107821,ENSG00000273162
chr10	101066540	101066780	10:101066540-101066780	ENSG00000107821,ENSG00000273162
chr10	101067100	101067840	10:101067100-101067840	ENSG00000107821,ENSG00000273162
chr10	101067940	101068080	10:101067940-101068080	ENSG00000107821,ENSG00000273162
chr10	101081060	101081240	10:101081060-101081240	-
chr10	101091860	101092060	10:101091860-101092060	-
chr10	101095700	101095880	10:101095700-101095880	ENSG00000107807,ENSG00000236311
chr10	101135060	101135257	10:101135060-101135257	ENSG00000107807,ENSG00000236311
chr10	101139740	101139900	10:101139740-101139900	ENSG00000107807,ENSG00000236311
chr10	101142320	101142500	10:101142320-101142500	ENSG00000270973,ENSG00000237579,ENSG00000107807,ENSG00000236311
chr10	101157865	101158023	10:101157865-101158023	-
chr10	101161840	101162040	10:101161840-101162040	ENSG00000270973,ENSG00000237579
chr10	101213700	101213920	10:101213700-101213920	ENSG00000229649,ENSG00000227128,ENSG00000138136,ENSG00000270973,ENSG00000237579
chr10	101214800	101214960	10:101214800-101214960	ENSG00000229649,ENSG00000138136,ENSG00000270973,ENSG00000237579
chr10	101215100	101215200	10:101215100-101215200	-
chr10	101215280	101215379	10:101215280-101215379	-
chr10	101215520	101215740	10:101215520-101215740	-
chr10	101215765	101215884	10:101215765-101215884	-
chr10	101216476	101216601	10:101216476-101216601	-
chr10	101217320	101217367	10:101217320-101217367	-
chr10	101217520	101217700	10:101217520-101217700	ENSG00000138136
chr10	101217920	101218100	10:101217920-101218100	-
chr10	101218310	101218388	10:101218310-101218388	-
chr10	101222880	101223060	10:101222880-101223060	ENSG00000227128,ENSG00000138136
chr10	101223180	101223280	10:101223180-101223280	ENSG00000227128,ENSG00000138136
chr10	101223840	101223954	10:101223840-101223954	ENSG00000138136
chr10	101225432	101225510	10:101225432-101225510	ENSG00000227128,ENSG00000138136
chr10	101226478	101226900	10:101226478-101226900	ENSG00000227128,ENSG00000138136
chr10	101226962	101227480	10:101226962-101227480	ENSG00000227128,ENSG00000138136
chr10	101228360	101228500	10:101228360-101228500	ENSG00000227128,ENSG00000138136
chr10	101228920	101229300	10:101228920-101229300	ENSG00000227128,ENSG00000138136
chr10	101229380	101229640	10:101229380-101229640	ENSG00000227128,ENSG00000138136
chr10	101230060	101230480	10:101230060-101230480	ENSG00000227128,ENSG00000138136
chr10	101236320	101236560	10:101236320-101236560	ENSG00000227128
chr10	101236700	101236980	10:101236700-101236980	ENSG00000227128
chr10	101237180	101237376	10:101237180-101237376	ENSG00000227128
chr10	101237620	101237900	10:101237620-101237900	ENSG00000227128
chr10	101238820	101238920	10:101238820-101238920	ENSG00000227128,ENSG00000138136
chr10	101272340	101272500	10:101272340-101272500	ENSG00000230967,ENSG00000229649,ENSG00000270973
chr10	101284260	101284412	10:101284260-101284412	-
chr10	101288387	101288460	10:101288387-101288460	-
chr10	101291359	101291464	10:101291359-101291464	-
chr10	101291720	101291920	10:101291720-101291920	-
chr10	101292340	101292780	10:101292340-101292780	-
chr10	101297960	101298140	10:101297960-101298140	ENSG00000230967,ENSG00000225208,ENSG00000222238
chr10	101301580	101301697	10:101301580-101301697	ENSG00000230967,ENSG00000225208,ENSG00000222238
chr10	101310594	101310888	10:101310594-101310888	ENSG00000230967,ENSG00000225208,ENSG00000222238
chr10	101311185	101311374	10:101311185-101311374	ENSG00000230967,ENSG00000225208,ENSG00000222238
chr10	101311532	101311699	10:101311532-101311699	ENSG00000230967,ENSG00000225208,ENSG00000222238
chr10	101353760	101354160	10:101353760-101354160	ENSG00000222414,ENSG00000166167,ENSG00000230967,ENSG00000225208
chr10	101354440	101354860	10:101354440-101354860	ENSG00000222414,ENSG00000166167,ENSG00000230967
chr10	101355100	101355400	10:101355100-101355400	-
chr10	101363940	101364140	10:101363940-101364140	ENSG00000222414
chr10	101364280	101364480	10:101364280-101364480	ENSG00000222414
chr10	101367600	101367880	10:101367600-101367880	ENSG00000222414
chr10	101385960	101386080	10:101385960-101386080	-
chr10	101391100	101391300	10:101391100-101391300	-
chr10	101397220	101397400	10:101397220-101397400	-
chr10	101403220	101403458	10:101403220-101403458	-
chr10	101435311	101435400	10:101435311-101435400	-
chr10	101442300	101442480	10:101442300-101442480	-
chr10	101444180	101444360	10:101444180-101444360	-
chr10	101453440	101453540	10:101453440-101453540	-
chr10	101453940	101454240	10:101453940-101454240	-
chr10	101467380	101467560	10:101467380-101467560	ENSG00000230967
chr10	101479372	101479520	10:101479372-101479520	-
chr10	101489500	101489680	10:101489500-101489680	-
chr10	101489783	101489834	10:101489783-101489834	-
chr10	101493520	101493704	10:101493520-101493704	-
chr10	101494718	101494869	10:101494718-101494869	-
chr10	101512860	101513020	10:101512860-101513020	-
chr10	101524770	101525080	10:101524770-101525080	-
chr10	101529307	101529440	10:101529307-101529440	-
chr10	101536920	101537100	10:101536920-101537100	-
chr10	101558364	101558484	10:101558364-101558484	-
chr10	101566720	101566920	10:101566720-101566920	-
chr10	101569700	101570020	10:101569700-101570020	-
chr10	101570280	101570460	10:101570280-101570460	ENSG00000166171,ENSG00000166169,ENSG00000222051,ENSG00000270973
chr10	101587580	101587820	10:101587580-101587820	ENSG00000166171,ENSG00000166169
chr10	101588200	101588400	10:101588200-101588400	ENSG00000166171,ENSG00000166169,ENSG00000283558,ENSG00000263436,ENSG00000222051
chr10	101589057	101589240	10:101589057-101589240	ENSG00000166171,ENSG00000166169
chr10	101602860	101603040	10:101602860-101603040	ENSG00000166171,ENSG00000283558,ENSG00000263436,ENSG00000222051
chr10	101609570	101609784	10:101609570-101609784	ENSG00000283558,ENSG00000263436
chr10	101615080	101615164	10:101615080-101615164	ENSG00000222051
chr10	101664900	101665080	10:101664900-101665080	-
chr10	101669300	101669460	10:101669300-101669460	-
chr10	101682507	101682677	10:101682507-101682677	-
chr10	101686509	101686640	10:101686509-101686640	ENSG00000286489
chr10	101687146	101687317	10:101687146-101687317	ENSG00000286489
chr10	101693720	101693900	10:101693720-101693900	ENSG00000107829,ENSG00000222051,ENSG00000286489,ENSG00000224817
chr10	101694160	101694480	10:101694160-101694480	ENSG00000107829,ENSG00000222051,ENSG00000286489,ENSG00000224817
chr10	101694860	101695280	10:101694860-101695280	ENSG00000107829,ENSG00000286489,ENSG00000224817
chr10	101700737	101700857	10:101700737-101700857	ENSG00000107829,ENSG00000224817
chr10	101703000	101703220	10:101703000-101703220	ENSG00000107829,ENSG00000224817
chr10	101703480	101703680	10:101703480-101703680	ENSG00000107829,ENSG00000224817
chr10	101709457	101709660	10:101709457-101709660	ENSG00000224817
chr10	101710080	101710260	10:101710080-101710260	ENSG00000224817
chr10	101719000	101719180	10:101719000-101719180	ENSG00000224817
chr10	101749150	101749261	10:101749150-101749261	-
chr10	101760560	101760740	10:101760560-101760740	-
chr10	101775840	101776120	10:101775840-101776120	ENSG00000107831,ENSG00000107833
chr10	101780000	101780160	10:101780000-101780160	ENSG00000283558,ENSG00000263436,ENSG00000107831,ENSG00000107833,ENSG00000198408
chr10	101781180	101781360	10:101781180-101781360	ENSG00000283558,ENSG00000263436,ENSG00000107831,ENSG00000107833,ENSG00000198408
chr10	101783320	101783520	10:101783320-101783520	ENSG00000283558,ENSG00000263436,ENSG00000107831,ENSG00000107833,ENSG00000198408
chr10	101814640	101815280	10:101814640-101815280	ENSG00000198408,ENSG00000226009
chr10	101815720	101816120	10:101815720-101816120	ENSG00000226009
chr10	101816420	101816800	10:101816420-101816800	ENSG00000198408,ENSG00000226009
chr10	101817500	101817700	10:101817500-101817700	ENSG00000198408,ENSG00000226009,ENSG00000120049
chr10	101818400	101818660	10:101818400-101818660	ENSG00000107833,ENSG00000198408,ENSG00000226009,ENSG00000120049
chr10	101829540	101829737	10:101829540-101829737	-
chr10	101830009	101830340	10:101830009-101830340	-
chr10	101830500	101830860	10:101830500-101830860	ENSG00000120049
chr10	101830880	101831120	10:101830880-101831120	ENSG00000120049
chr10	101836080	101836260	10:101836080-101836260	ENSG00000120049
chr10	101839820	101839980	10:101839820-101839980	ENSG00000120049
chr10	101840220	101840500	10:101840220-101840500	-
chr10	101840780	101840940	10:101840780-101840940	ENSG00000120049
chr10	101841220	101841420	10:101841220-101841420	ENSG00000120049
chr10	101843580	101843740	10:101843580-101843740	-
chr10	101848380	101848660	10:101848380-101848660	ENSG00000120049
chr10	101856720	101856880	10:101856720-101856880	-
chr10	101868060	101868240	10:101868060-101868240	-
chr10	101879640	101880080	10:101879640-101880080	-
chr10	101889720	101889900	10:101889720-101889900	ENSG00000120029,ENSG00000274742
chr10	101892840	101893260	10:101892840-101893260	ENSG00000274742
chr10	101897880	101898060	10:101897880-101898060	ENSG00000274742
chr10	101923780	101923980	10:101923780-101923980	ENSG00000274742
chr10	101935000	101935360	10:101935000-101935360	ENSG00000274742
chr10	101935560	101935740	10:101935560-101935740	-
chr10	101937951	101938100	10:101937951-101938100	-
chr10	101938352	101938660	10:101938352-101938660	ENSG00000274742,ENSG00000222430
chr10	101939300	101939600	10:101939300-101939600	ENSG00000274742,ENSG00000222430
chr10	101939800	101940115	10:101939800-101940115	-
chr10	101941000	101941180	10:101941000-101941180	ENSG00000222430
chr10	101941689	101941742	10:101941689-101941742	-
chr10	101941980	101942160	10:101941980-101942160	ENSG00000274742,ENSG00000222430
chr10	101948906	101949020	10:101948906-101949020	ENSG00000222430
chr10	101952326	101952500	10:101952326-101952500	ENSG00000222430
chr10	101956240	101956440	10:101956240-101956440	ENSG00000222430
chr10	101961620	101961880	10:101961620-101961880	ENSG00000222430
chr10	101962180	101962400	10:101962180-101962400	ENSG00000222430
chr10	101967840	101968040	10:101967840-101968040	-
chr10	101973685	101973805	10:101973685-101973805	-
chr10	101974191	101974340	10:101974191-101974340	-
chr10	102003600	102003840	10:102003600-102003840	-
chr10	102004060	102004300	10:102004060-102004300	-
chr10	102004440	102004660	10:102004440-102004660	-
chr10	102009900	102010080	10:102009900-102010080	ENSG00000120049,ENSG00000120029,ENSG00000274742
chr10	102016620	102016654	10:102016620-102016654	-
chr10	102040411	102040561	10:102040411-102040561	-
chr10	102043080	102043280	10:102043080-102043280	-
chr10	102043560	102043740	10:102043560-102043740	-
chr10	102054000	102054200	10:102054000-102054200	ENSG00000120029
chr10	102055540	102055760	10:102055540-102055760	ENSG00000120029
chr10	102055880	102056140	10:102055880-102056140	ENSG00000120029,ENSG00000166189
chr10	102056180	102056360	10:102056180-102056360	ENSG00000120029,ENSG00000166189,ENSG00000224302,ENSG00000229629
chr10	102065180	102065460	10:102065180-102065460	ENSG00000120029,ENSG00000166189,ENSG00000224302,ENSG00000229629
chr10	102065620	102066020	10:102065620-102066020	ENSG00000166189
chr10	102068320	102068496	10:102068320-102068496	ENSG00000166189
chr10	102072980	102073140	10:102072980-102073140	ENSG00000166189,ENSG00000224302,ENSG00000229629
chr10	102090940	102091100	10:102090940-102091100	ENSG00000224302,ENSG00000229629
chr10	102112301	102112540	10:102112301-102112540	-
chr10	102113180	102113720	10:102113180-102113720	ENSG00000198728
chr10	102113940	102114380	10:102113940-102114380	ENSG00000198728
chr10	102114460	102114660	10:102114460-102114660	ENSG00000198728
chr10	102114940	102115100	10:102114940-102115100	ENSG00000224302,ENSG00000229629,ENSG00000198728
chr10	102115976	102116104	10:102115976-102116104	-
chr10	102117460	102117760	10:102117460-102117760	ENSG00000224302,ENSG00000229629,ENSG00000198728
chr10	102117800	102118060	10:102117800-102118060	ENSG00000198728
chr10	102118920	102119180	10:102118920-102119180	ENSG00000198728
chr10	102119640	102119880	10:102119640-102119880	ENSG00000198728
chr10	102120180	102120860	10:102120180-102120860	ENSG00000198728,ENSG00000148840
chr10	102121140	102121640	10:102121140-102121640	ENSG00000198728
chr10	102122100	102122300	10:102122100-102122300	ENSG00000198728
chr10	102128060	102128240	10:102128060-102128240	ENSG00000198728,ENSG00000148840
chr10	102131860	102132020	10:102131860-102132020	-
chr10	102132540	102132780	10:102132540-102132780	ENSG00000198728,ENSG00000148840,ENSG00000166197
chr10	102132840	102133080	10:102132840-102133080	ENSG00000198728,ENSG00000148840,ENSG00000166197
chr10	102133580	102133860	10:102133580-102133860	ENSG00000148840,ENSG00000166197
chr10	102133960	102134180	10:102133960-102134180	ENSG00000148840,ENSG00000166197
chr10	102151520	102151740	10:102151520-102151740	ENSG00000166197
chr10	102152020	102152420	10:102152020-102152420	ENSG00000148840,ENSG00000166197
chr10	102152700	102152895	10:102152700-102152895	ENSG00000166197
chr10	102153080	102153460	10:102153080-102153460	ENSG00000166197
chr10	102159194	102159371	10:102159194-102159371	-
chr10	102167980	102168160	10:102167980-102168160	-
chr10	102169540	102169720	10:102169540-102169720	ENSG00000166197
chr10	102169940	102170100	10:102169940-102170100	-
chr10	102171728	102171858	10:102171728-102171858	-
chr10	102175400	102175760	10:102175400-102175760	-
chr10	102186220	102186400	10:102186220-102186400	-
chr10	102189440	102189600	10:102189440-102189600	-
chr10	102202560	102202820	10:102202560-102202820	-
chr10	102208287	102208500	10:102208287-102208500	-
chr10	102208800	102209020	10:102208800-102209020	-
chr10	102217500	102217780	10:102217500-102217780	-
chr10	102226100	102226340	10:102226100-102226340	ENSG00000119915,ENSG00000107859
chr10	102227140	102227360	10:102227140-102227360	ENSG00000119915,ENSG00000107859
chr10	102229860	102230040	10:102229860-102230040	ENSG00000119915,ENSG00000107859
chr10	102230520	102230740	10:102230520-102230740	ENSG00000119915,ENSG00000107859
chr10	102231267	102231322	10:102231267-102231322	-
chr10	102231638	102231712	10:102231638-102231712	-
chr10	102231860	102232040	10:102231860-102232040	ENSG00000107859
chr10	102235669	102235832	10:102235669-102235832	ENSG00000107859
chr10	102240720	102240920	10:102240720-102240920	-
chr10	102241560	102241780	10:102241560-102241780	ENSG00000107859,ENSG00000107862
chr10	102243420	102243620	10:102243420-102243620	ENSG00000107859,ENSG00000107862
chr10	102245180	102245580	10:102245180-102245580	ENSG00000107859,ENSG00000107862
chr10	102246220	102246460	10:102246220-102246460	-
chr10	102247780	102247940	10:102247780-102247940	-
chr10	102261320	102261500	10:102261320-102261500	-
chr10	102267820	102268040	10:102267820-102268040	ENSG00000107862
chr10	102268500	102268740	10:102268500-102268740	ENSG00000107862
chr10	102269160	102269380	10:102269160-102269380	-
chr10	102280760	102281040	10:102280760-102281040	-
chr10	102281200	102281389	10:102281200-102281389	-
chr10	102300060	102300220	10:102300060-102300220	-
chr10	102300262	102300320	10:102300262-102300320	-
chr10	102300340	102300740	10:102300340-102300740	-
chr10	102310064	102310250	10:102310064-102310250	-
chr10	102310420	102310660	10:102310420-102310660	-
chr10	102310800	102311020	10:102310800-102311020	-
chr10	102311500	102311715	10:102311500-102311715	-
chr10	102312780	102312980	10:102312780-102312980	-
chr10	102324160	102324360	10:102324160-102324360	-
chr10	102334114	102334386	10:102334114-102334386	-
chr10	102335086	102335140	10:102335086-102335140	-
chr10	102335300	102335540	10:102335300-102335540	-
chr10	102341240	102341340	10:102341240-102341340	-
chr10	102343060	102343260	10:102343060-102343260	-
chr10	102344220	102344425	10:102344220-102344425	-
chr10	102347340	102347520	10:102347340-102347520	-
chr10	102352180	102352380	10:102352180-102352380	ENSG00000107862
chr10	102361820	102361980	10:102361820-102361980	ENSG00000107862
chr10	102367560	102367760	10:102367560-102367760	-
chr10	102368225	102368361	10:102368225-102368361	-
chr10	102379000	102379150	10:102379000-102379150	-
chr10	102385240	102385420	10:102385240-102385420	-
chr10	102390751	102390845	10:102390751-102390845	-
chr10	102392520	102392600	10:102392520-102392600	-
chr10	102393980	102394200	10:102393980-102394200	ENSG00000077150
chr10	102394300	102394540	10:102394300-102394540	ENSG00000107862,ENSG00000077150
chr10	102394860	102395300	10:102394860-102395300	ENSG00000077150
chr10	102395560	102395760	10:102395560-102395760	ENSG00000077150,ENSG00000059915
chr10	102399323	102399379	10:102399323-102399379	ENSG00000077150
chr10	102399560	102399780	10:102399560-102399780	ENSG00000077150
chr10	102401960	102402120	10:102401960-102402120	ENSG00000059915
chr10	102403900	102404060	10:102403900-102404060	ENSG00000077150,ENSG00000059915
chr10	102408185	102408367	10:102408185-102408367	-
chr10	102409240	102409480	10:102409240-102409480	ENSG00000077150,ENSG00000059915
chr10	102410140	102410420	10:102410140-102410420	ENSG00000059915,ENSG00000107872
chr10	102410560	102410760	10:102410560-102410760	ENSG00000059915,ENSG00000107872
chr10	102413360	102413600	10:102413360-102413600	ENSG00000059915,ENSG00000107872
chr10	102419620	102419800	10:102419620-102419800	ENSG00000059915,ENSG00000107872
chr10	102420040	102420320	10:102420040-102420320	-
chr10	102420720	102420900	10:102420720-102420900	ENSG00000059915,ENSG00000107872,ENSG00000107874
chr10	102420980	102421180	10:102420980-102421180	ENSG00000077150,ENSG00000059915,ENSG00000107872,ENSG00000107874,ENSG00000269609,ENSG00000120055
chr10	102421800	102422120	10:102421800-102422120	ENSG00000059915,ENSG00000107872
chr10	102422760	102422940	10:102422760-102422940	ENSG00000059915,ENSG00000107872,ENSG00000107874
chr10	102426900	102427060	10:102426900-102427060	-
chr10	102431840	102432040	10:102431840-102432040	ENSG00000107874,ENSG00000202569
chr10	102432160	102432440	10:102432160-102432440	ENSG00000107874,ENSG00000202569
chr10	102432580	102432840	10:102432580-102432840	ENSG00000059915,ENSG00000107872,ENSG00000107874,ENSG00000202569,ENSG00000269609,ENSG00000120055,ENSG00000138111
chr10	102434700	102434880	10:102434700-102434880	ENSG00000107874,ENSG00000202569
chr10	102435620	102436000	10:102435620-102436000	ENSG00000107874,ENSG00000202569
chr10	102436419	102436500	10:102436419-102436500	-
chr10	102449700	102450060	10:102449700-102450060	ENSG00000269609,ENSG00000120055
chr10	102450400	102450740	10:102450400-102450740	ENSG00000269609,ENSG00000120055,ENSG00000138111
chr10	102451080	102451400	10:102451080-102451400	ENSG00000269609,ENSG00000120055
chr10	102451590	102451925	10:102451590-102451925	ENSG00000120055
chr10	102452726	102452960	10:102452726-102452960	ENSG00000269609,ENSG00000120055
chr10	102453044	102453260	10:102453044-102453260	ENSG00000269609,ENSG00000120055,ENSG00000138111
chr10	102454080	102454300	10:102454080-102454300	ENSG00000269609,ENSG00000120055
chr10	102456000	102456180	10:102456000-102456180	ENSG00000269609,ENSG00000120055,ENSG00000138111
chr10	102461260	102461440	10:102461260-102461440	ENSG00000269609,ENSG00000120055,ENSG00000138111
chr10	102479040	102479220	10:102479040-102479220	ENSG00000138111,ENSG00000138107,ENSG00000273262
chr10	102493060	102493261	10:102493060-102493261	-
chr10	102499443	102499640	10:102499443-102499640	-
chr10	102501320	102501560	10:102501320-102501560	-
chr10	102502020	102502320	10:102502020-102502320	ENSG00000138111,ENSG00000138107,ENSG00000273262,ENSG00000107882,ENSG00000228657,ENSG00000207029
chr10	102502680	102503040	10:102502680-102503040	ENSG00000138107,ENSG00000273262,ENSG00000107882,ENSG00000228657
chr10	102503740	102504020	10:102503740-102504020	ENSG00000138111,ENSG00000138107,ENSG00000273262,ENSG00000107882,ENSG00000228657,ENSG00000207029
chr10	102504120	102504820	10:102504120-102504820	ENSG00000107882
chr10	102504840	102505240	10:102504840-102505240	ENSG00000138107,ENSG00000107882
chr10	102505320	102505520	10:102505320-102505520	-
chr10	102509500	102509680	10:102509500-102509680	-
chr10	102512400	102512820	10:102512400-102512820	-
chr10	102517660	102517860	10:102517660-102517860	-
chr10	102523380	102523540	10:102523380-102523540	-
chr10	102523625	102523660	10:102523625-102523660	-
chr10	102527640	102527880	10:102527640-102527880	-
chr10	102540160	102540315	10:102540160-102540315	-
chr10	102542920	102543120	10:102542920-102543120	-
chr10	102546680	102546880	10:102546680-102546880	ENSG00000228657
chr10	102546980	102547220	10:102546980-102547220	-
chr10	102549600	102549860	10:102549600-102549860	ENSG00000228657
chr10	102556140	102556340	10:102556140-102556340	ENSG00000228657
chr10	102579568	102579686	10:102579568-102579686	ENSG00000228657
chr10	102580304	102580540	10:102580304-102580540	ENSG00000228657,ENSG00000207029
chr10	102583900	102584060	10:102583900-102584060	ENSG00000138107,ENSG00000107882,ENSG00000228657,ENSG00000207029
chr10	102585100	102585339	10:102585100-102585339	ENSG00000207029
chr10	102596540	102596706	10:102596540-102596706	ENSG00000207029
chr10	102599860	102600080	10:102599860-102600080	ENSG00000207029
chr10	102600273	102600300	10:102600273-102600300	-
chr10	102602492	102602560	10:102602492-102602560	-
chr10	102602740	102602960	10:102602740-102602960	ENSG00000207029
chr10	102604175	102604326	10:102604175-102604326	-
chr10	102604480	102604700	10:102604480-102604700	ENSG00000207029
chr10	102605840	102605940	10:102605840-102605940	-
chr10	102613959	102614070	10:102613959-102614070	-
chr10	102615400	102615535	10:102615400-102615535	-
chr10	102624942	102625160	10:102624942-102625160	-
chr10	102627760	102628040	10:102627760-102628040	-
chr10	102628440	102628860	10:102628440-102628860	-
chr10	102629660	102630020	10:102629660-102630020	-
chr10	102632660	102633080	10:102632660-102633080	-
chr10	102633300	102633580	10:102633300-102633580	-
chr10	102642120	102642360	10:102642120-102642360	ENSG00000272933,ENSG00000171206
chr10	102642660	102644000	10:102642660-102644000	ENSG00000272933,ENSG00000171206
chr10	102644120	102644520	10:102644120-102644520	ENSG00000272933,ENSG00000171206
chr10	102644940	102645200	10:102644940-102645200	ENSG00000272933,ENSG00000171206
chr10	102645920	102646260	10:102645920-102646260	ENSG00000272933,ENSG00000171206
chr10	102647200	102647440	10:102647200-102647440	ENSG00000272933,ENSG00000171206
chr10	102661200	102661440	10:102661200-102661440	-
chr10	102669600	102669800	10:102669600-102669800	-
chr10	102674189	102674420	10:102674189-102674420	-
chr10	102675380	102675740	10:102675380-102675740	-
chr10	102675940	102676240	10:102675940-102676240	-
chr10	102676320	102676560	10:102676320-102676560	-
chr10	102676740	102676791	10:102676740-102676791	-
chr10	102677151	102677527	10:102677151-102677527	-
chr10	102678880	102679060	10:102678880-102679060	-
chr10	102679120	102679223	10:102679120-102679223	-
chr10	102691400	102691600	10:102691400-102691600	-
chr10	102701420	102701640	10:102701420-102701640	-
chr10	102705040	102705240	10:102705040-102705240	ENSG00000138175,ENSG00000156398
chr10	102707400	102707580	10:102707400-102707580	-
chr10	102710700	102710940	10:102710700-102710940	ENSG00000138175,ENSG00000156398
chr10	102711827	102711903	10:102711827-102711903	-
chr10	102712320	102712380	10:102712320-102712380	-
chr10	102713820	102714020	10:102713820-102714020	ENSG00000138175,ENSG00000156398
chr10	102714300	102714580	10:102714300-102714580	ENSG00000138175,ENSG00000156398
chr10	102715020	102715140	10:102715020-102715140	-
chr10	102718280	102718500	10:102718280-102718500	-
chr10	102726400	102726560	10:102726400-102726560	-
chr10	102729380	102729540	10:102729380-102729540	ENSG00000156398
chr10	102738980	102739160	10:102738980-102739160	ENSG00000166272
chr10	102743640	102743940	10:102743640-102743940	ENSG00000166272,ENSG00000252994,ENSG00000235266
chr10	102744264	102744480	10:102744264-102744480	-
chr10	102744700	102744900	10:102744700-102744900	ENSG00000166272
chr10	102752620	102752860	10:102752620-102752860	ENSG00000166272
chr10	102753280	102753600	10:102753280-102753600	-
chr10	102753760	102754040	10:102753760-102754040	-
chr10	102764700	102765100	10:102764700-102765100	-
chr10	102766920	102767100	10:102766920-102767100	-
chr10	102775274	102775340	10:102775274-102775340	-
chr10	102776040	102776240	10:102776040-102776240	ENSG00000166272
chr10	102776380	102776760	10:102776380-102776760	ENSG00000166272
chr10	102777060	102777300	10:102777060-102777300	ENSG00000166272,ENSG00000252994
chr10	102778880	102779080	10:102778880-102779080	ENSG00000166272
chr10	102779680	102779880	10:102779680-102779880	ENSG00000166272
chr10	102780360	102780560	10:102780360-102780560	ENSG00000166272
chr10	102782280	102782460	10:102782280-102782460	ENSG00000166272
chr10	102782770	102783020	10:102782770-102783020	ENSG00000166272
chr10	102791840	102792120	10:102791840-102792120	-
chr10	102796608	102796914	10:102796608-102796914	ENSG00000252994
chr10	102801640	102801860	10:102801640-102801860	ENSG00000252994
chr10	102803120	102803500	10:102803120-102803500	ENSG00000252994
chr10	102806500	102807120	10:102806500-102807120	ENSG00000252994
chr10	102816060	102816280	10:102816060-102816280	-
chr10	102816300	102816400	10:102816300-102816400	-
chr10	102831888	102832006	10:102831888-102832006	-
chr10	102833044	102833300	10:102833044-102833300	ENSG00000148795
chr10	102835040	102835220	10:102835040-102835220	ENSG00000166272,ENSG00000148795,ENSG00000213061,ENSG00000236937,ENSG00000235266
chr10	102854140	102854340	10:102854140-102854340	ENSG00000148795,ENSG00000213061,ENSG00000236937,ENSG00000282772,ENSG00000166275,ENSG00000270316,ENSG00000283337,ENSG00000214435,ENSG00000235266
chr10	102854440	102854620	10:102854440-102854620	ENSG00000148795,ENSG00000213061,ENSG00000236937,ENSG00000282772,ENSG00000166275,ENSG00000270316,ENSG00000283337,ENSG00000214435,ENSG00000235266
chr10	102855420	102855840	10:102855420-102855840	-
chr10	102856060	102856280	10:102856060-102856280	ENSG00000213061,ENSG00000236937,ENSG00000282772,ENSG00000166275,ENSG00000270316,ENSG00000283337,ENSG00000214435,ENSG00000235266
chr10	102856860	102856920	10:102856860-102856920	-
chr10	102869080	102869240	10:102869080-102869240	ENSG00000283337,ENSG00000214435
chr10	102869360	102869540	10:102869360-102869540	ENSG00000283337,ENSG00000214435,ENSG00000235266
chr10	102869600	102869900	10:102869600-102869900	ENSG00000283337,ENSG00000214435
chr10	102872220	102872460	10:102872220-102872460	ENSG00000283337,ENSG00000214435
chr10	102880400	102880560	10:102880400-102880560	ENSG00000235266
chr10	102901520	102901700	10:102901520-102901700	ENSG00000148795,ENSG00000235266
chr10	102917540	102917720	10:102917540-102917720	ENSG00000286575,ENSG00000272912,ENSG00000148842
chr10	102917980	102918260	10:102917980-102918260	ENSG00000148795,ENSG00000235266,ENSG00000286575,ENSG00000272912,ENSG00000148842,ENSG00000278498,ENSG00000235376,ENSG00000212413
chr10	102918380	102918600	10:102918380-102918600	ENSG00000286575,ENSG00000272912,ENSG00000148842,ENSG00000235376
chr10	102918800	102919080	10:102918800-102919080	ENSG00000272912
chr10	102919273	102919480	10:102919273-102919480	-
chr10	102924316	102924444	10:102924316-102924444	-
chr10	102962480	102962600	10:102962480-102962600	-
chr10	102963280	102963620	10:102963280-102963620	-
chr10	102975580	102975880	10:102975580-102975880	-
chr10	102976100	102976360	10:102976100-102976360	-
chr10	102982640	102982720	10:102982640-102982720	-
chr10	102988509	102988691	10:102988509-102988691	-
chr10	102989100	102989320	10:102989100-102989320	ENSG00000278498
chr10	102998000	102998236	10:102998000-102998236	-
chr10	103014862	103015094	10:103014862-103015094	-
chr10	103022052	103022125	10:103022052-103022125	ENSG00000278498
chr10	103040420	103040620	10:103040420-103040620	ENSG00000278498
chr10	103044840	103045260	10:103044840-103045260	ENSG00000278498
chr10	103053960	103054220	10:103053960-103054220	ENSG00000278498
chr10	103054300	103054540	10:103054300-103054540	-
chr10	103065103	103065204	10:103065103-103065204	-
chr10	103069720	103069900	10:103069720-103069900	ENSG00000148842
chr10	103085270	103085580	10:103085270-103085580	-
chr10	103085820	103086000	10:103085820-103086000	-
chr10	103086280	103086580	10:103086280-103086580	-
chr10	103111220	103111420	10:103111220-103111420	ENSG00000076685
chr10	103111600	103111840	10:103111600-103111840	-
chr10	103119742	103119888	10:103119742-103119888	-
chr10	103121080	103121260	10:103121080-103121260	ENSG00000237827
chr10	103121380	103121640	10:103121380-103121640	ENSG00000237827
chr10	103125924	103126120	10:103125924-103126120	ENSG00000237827
chr10	103126905	103127100	10:103126905-103127100	ENSG00000237827
chr10	103127340	103127500	10:103127340-103127500	ENSG00000237827
chr10	103132920	103133120	10:103132920-103133120	-
chr10	103144160	103144480	10:103144160-103144480	-
chr10	103145140	103145340	10:103145140-103145340	ENSG00000076685
chr10	103145460	103145740	10:103145460-103145740	-
chr10	103146240	103146440	10:103146240-103146440	ENSG00000076685,ENSG00000213277
chr10	103146790	103146904	10:103146790-103146904	-
chr10	103147832	103147917	10:103147832-103147917	-
chr10	103150120	103150300	10:103150120-103150300	-
chr10	103153340	103153551	10:103153340-103153551	-
chr10	103153584	103153656	10:103153584-103153656	-
chr10	103153800	103154220	10:103153800-103154220	-
chr10	103154440	103154640	10:103154440-103154640	-
chr10	103154756	103155012	10:103154756-103155012	-
chr10	103157339	103157440	10:103157339-103157440	-
chr10	103168520	103168720	10:103168520-103168720	ENSG00000213277
chr10	103184241	103184440	10:103184241-103184440	ENSG00000213277
chr10	103184700	103184880	10:103184700-103184880	ENSG00000076685,ENSG00000213277
chr10	103188980	103189140	10:103188980-103189140	ENSG00000076685,ENSG00000213277
chr10	103191840	103192360	10:103191840-103192360	ENSG00000076685
chr10	103192541	103192900	10:103192541-103192900	ENSG00000076685,ENSG00000213277
chr10	103193180	103193440	10:103193180-103193440	ENSG00000076685,ENSG00000213277,ENSG00000229256
chr10	103194067	103194220	10:103194067-103194220	-
chr10	103194280	103194440	10:103194280-103194440	ENSG00000076685
chr10	103197240	103197440	10:103197240-103197440	ENSG00000076685
chr10	103205000	103205180	10:103205000-103205180	ENSG00000229256
chr10	103207720	103207880	10:103207720-103207880	ENSG00000229256
chr10	103226120	103226320	10:103226120-103226320	ENSG00000229256
chr10	103228260	103228480	10:103228260-103228480	ENSG00000229256
chr10	103229840	103230040	10:103229840-103230040	ENSG00000229256
chr10	103231300	103231540	10:103231300-103231540	ENSG00000213277,ENSG00000229256,ENSG00000235376,ENSG00000212413
chr10	103232300	103232440	10:103232300-103232440	-
chr10	103233160	103233340	10:103233160-103233340	ENSG00000229256
chr10	103238900	103239180	10:103238900-103239180	ENSG00000229256,ENSG00000235376
chr10	103241420	103241600	10:103241420-103241600	ENSG00000235376
chr10	103241751	103241981	10:103241751-103241981	ENSG00000235376
chr10	103244760	103244940	10:103244760-103244940	ENSG00000229256,ENSG00000235376
chr10	103255060	103255240	10:103255060-103255240	-
chr10	103265820	103266000	10:103265820-103266000	ENSG00000148798,ENSG00000212413
chr10	103273080	103273400	10:103273080-103273400	ENSG00000076685,ENSG00000148798,ENSG00000212413
chr10	103277000	103277200	10:103277000-103277200	ENSG00000148798
chr10	103277560	103277780	10:103277560-103277780	ENSG00000076685,ENSG00000148798,ENSG00000212413
chr10	103278920	103279100	10:103278920-103279100	ENSG00000076685,ENSG00000148798,ENSG00000212413
chr10	103284320	103284390	10:103284320-103284390	-
chr10	103295480	103295700	10:103295480-103295700	ENSG00000212413
chr10	103334020	103334200	10:103334020-103334200	ENSG00000212413
chr10	103350500	103350980	10:103350500-103350980	ENSG00000156374
chr10	103351040	103351240	10:103351040-103351240	ENSG00000156374,ENSG00000212413,ENSG00000148835
chr10	103353421	103353519	10:103353421-103353519	ENSG00000156374
chr10	103367320	103367540	10:103367320-103367540	-
chr10	103367840	103368020	10:103367840-103368020	ENSG00000156374,ENSG00000212413,ENSG00000148835,ENSG00000173915,ENSG00000283867,ENSG00000148843
chr10	103368140	103368500	10:103368140-103368500	ENSG00000148835
chr10	103368580	103368800	10:103368580-103368800	ENSG00000156374,ENSG00000148835
chr10	103394360	103394560	10:103394360-103394560	-
chr10	103395880	103396100	10:103395880-103396100	ENSG00000173915,ENSG00000283867,ENSG00000148843
chr10	103396460	103396720	10:103396460-103396720	ENSG00000148835,ENSG00000173915,ENSG00000283867,ENSG00000148843
chr10	103396980	103397240	10:103396980-103397240	ENSG00000173915,ENSG00000283867,ENSG00000148843
chr10	103397420	103397620	10:103397420-103397620	ENSG00000173915,ENSG00000283867,ENSG00000148843
chr10	103416960	103417120	10:103416960-103417120	ENSG00000148843,ENSG00000183128
chr10	103433920	103434160	10:103433920-103434160	-
chr10	103442080	103442272	10:103442080-103442272	-
chr10	103446160	103446420	10:103446160-103446420	ENSG00000138172,ENSG00000273485,ENSG00000234699
chr10	103448860	103449060	10:103448860-103449060	ENSG00000148843,ENSG00000138172,ENSG00000273485,ENSG00000234699,ENSG00000185933
chr10	103450620	103450900	10:103450620-103450900	ENSG00000138172,ENSG00000273485,ENSG00000234699,ENSG00000185933
chr10	103451120	103451460	10:103451120-103451460	ENSG00000138172,ENSG00000273485,ENSG00000234699,ENSG00000185933
chr10	103451480	103451700	10:103451480-103451700	ENSG00000138172,ENSG00000273485,ENSG00000234699,ENSG00000185933
chr10	103452300	103452500	10:103452300-103452500	ENSG00000138172,ENSG00000273485,ENSG00000234699,ENSG00000185933
chr10	103466820	103467040	10:103466820-103467040	ENSG00000185933,ENSG00000183128
chr10	103479220	103479420	10:103479220-103479420	ENSG00000183128
chr10	103480663	103480813	10:103480663-103480813	ENSG00000183128
chr10	103482000	103482160	10:103482000-103482160	ENSG00000183128
chr10	103485800	103485980	10:103485800-103485980	ENSG00000183128,ENSG00000107954
chr10	103492040	103492280	10:103492040-103492280	ENSG00000107954
chr10	103493600	103494000	10:103493600-103494000	ENSG00000107954
chr10	103494120	103494480	10:103494120-103494480	ENSG00000107954
chr10	103504480	103504740	10:103504480-103504740	ENSG00000235470
chr10	103515560	103515780	10:103515560-103515780	ENSG00000235470
chr10	103527580	103527751	10:103527580-103527751	ENSG00000235470
chr10	103542820	103543000	10:103542820-103543000	ENSG00000235470,ENSG00000226431
chr10	103554920	103555200	10:103554920-103555200	ENSG00000107954,ENSG00000226431
chr10	103562520	103562700	10:103562520-103562700	ENSG00000107954
chr10	103564937	103565065	10:103564937-103565065	ENSG00000107954
chr10	103566654	103566740	10:103566654-103566740	ENSG00000107954
chr10	103570000	103570200	10:103570000-103570200	ENSG00000107954,ENSG00000287419
chr10	103584380	103584680	10:103584380-103584680	ENSG00000287419
chr10	103592820	103593000	10:103592820-103593000	ENSG00000287419
chr10	103598920	103599080	10:103598920-103599080	ENSG00000287419,ENSG00000273108
chr10	103605780	103605980	10:103605780-103605980	ENSG00000273108
chr10	103612540	103612720	10:103612540-103612720	ENSG00000273108
chr10	103615360	103615676	10:103615360-103615676	ENSG00000273108
chr10	103616840	103617020	10:103616840-103617020	ENSG00000287419,ENSG00000273108
chr10	103619060	103619260	10:103619060-103619260	-
chr10	103637160	103637360	10:103637160-103637360	-
chr10	103638180	103638400	10:103638180-103638400	-
chr10	103644752	103644920	10:103644752-103644920	-
chr10	103645180	103645580	10:103645180-103645580	-
chr10	103648300	103648500	10:103648300-103648500	-
chr10	103649040	103649280	10:103649040-103649280	-
chr10	103660000	103660220	10:103660000-103660220	ENSG00000222503
chr10	103660800	103661020	10:103660800-103661020	-
chr10	103661660	103661920	10:103661660-103661920	ENSG00000287419,ENSG00000273108,ENSG00000222503
chr10	103663860	103664100	10:103663860-103664100	-
chr10	103666240	103666420	10:103666240-103666420	ENSG00000222503
chr10	103668700	103668920	10:103668700-103668920	ENSG00000222503
chr10	103669000	103669240	10:103669000-103669240	ENSG00000222503
chr10	103675373	103675473	10:103675373-103675473	-
chr10	103676060	103676320	10:103676060-103676320	ENSG00000222503
chr10	103676490	103676576	10:103676490-103676576	ENSG00000222503
chr10	103676960	103677340	10:103676960-103677340	ENSG00000222503
chr10	103678180	103678420	10:103678180-103678420	ENSG00000287419,ENSG00000273108,ENSG00000222503
chr10	103680620	103680747	10:103680620-103680747	-
chr10	103686200	103686420	10:103686200-103686420	ENSG00000107957,ENSG00000273108
chr10	103691728	103691876	10:103691728-103691876	-
chr10	103692500	103692617	10:103692500-103692617	-
chr10	103693100	103693300	10:103693100-103693300	ENSG00000107957
chr10	103695640	103695780	10:103695640-103695780	ENSG00000107957
chr10	103696560	103696760	10:103696560-103696760	ENSG00000107957
chr10	103696960	103697140	10:103696960-103697140	-
chr10	103709420	103709620	10:103709420-103709620	-
chr10	103712980	103713200	10:103712980-103713200	ENSG00000107957,ENSG00000280693
chr10	103715500	103715760	10:103715500-103715760	-
chr10	103720620	103720800	10:103720620-103720800	-
chr10	103738700	103738860	10:103738700-103738860	ENSG00000280693
chr10	103739400	103739700	10:103739400-103739700	ENSG00000280693
chr10	103757800	103758020	10:103757800-103758020	ENSG00000280693
chr10	103758080	103758260	10:103758080-103758260	ENSG00000280693
chr10	103758320	103758625	10:103758320-103758625	ENSG00000280693
chr10	103759120	103759340	10:103759120-103759340	ENSG00000280693
chr10	103759440	103759760	10:103759440-103759760	ENSG00000280693
chr10	103763440	103763600	10:103763440-103763600	-
chr10	103765293	103765500	10:103765293-103765500	-
chr10	103772480	103772820	10:103772480-103772820	ENSG00000280693
chr10	103781440	103781860	10:103781440-103781860	-
chr10	103799460	103799640	10:103799460-103799640	-
chr10	103815080	103815300	10:103815080-103815300	-
chr10	103835240	103835440	10:103835240-103835440	-
chr10	103843960	103844140	10:103843960-103844140	-
chr10	103849940	103850188	10:103849940-103850188	ENSG00000107957
chr10	103850289	103850500	10:103850289-103850500	ENSG00000107957
chr10	103854700	103854900	10:103854700-103854900	ENSG00000107957
chr10	103855220	103855400	10:103855220-103855400	ENSG00000107957
chr10	103855480	103855680	10:103855480-103855680	ENSG00000107957
chr10	103856593	103856680	10:103856593-103856680	-
chr10	103859280	103859480	10:103859280-103859480	ENSG00000107957,ENSG00000280693
chr10	103859880	103860168	10:103859880-103860168	-
chr10	103860339	103860423	10:103860339-103860423	-
chr10	103861672	103861766	10:103861672-103861766	-
chr10	103870660	103870900	10:103870660-103870900	ENSG00000260461
chr10	103884760	103884926	10:103884760-103884926	ENSG00000260461
chr10	103888140	103888620	10:103888140-103888620	-
chr10	103893769	103894160	10:103893769-103894160	-
chr10	103894580	103894960	10:103894580-103894960	-
chr10	103895560	103895840	10:103895560-103895840	ENSG00000107960
chr10	103896300	103896500	10:103896300-103896500	ENSG00000107960
chr10	103905580	103905960	10:103905580-103905960	ENSG00000107960
chr10	103908400	103908640	10:103908400-103908640	ENSG00000107960
chr10	103910716	103910869	10:103910716-103910869	-
chr10	103916320	103916640	10:103916320-103916640	ENSG00000107960
chr10	103917720	103918000	10:103917720-103918000	ENSG00000107960
chr10	103918160	103918600	10:103918160-103918600	ENSG00000107960,ENSG00000065613
chr10	103942987	103943091	10:103942987-103943091	-
chr10	103966980	103967220	10:103966980-103967220	ENSG00000065613,ENSG00000266754
chr10	103967520	103967740	10:103967520-103967740	ENSG00000065613,ENSG00000266754
chr10	103967780	103968120	10:103967780-103968120	ENSG00000065613,ENSG00000266754
chr10	103968480	103968760	10:103968480-103968760	ENSG00000065613,ENSG00000266754
chr10	103969500	103969800	10:103969500-103969800	ENSG00000065613,ENSG00000266754
chr10	103969920	103970140	10:103969920-103970140	ENSG00000065613,ENSG00000266754
chr10	103970260	103970480	10:103970260-103970480	-
chr10	103971000	103971160	10:103971000-103971160	ENSG00000065613,ENSG00000266754
chr10	103982753	103982893	10:103982753-103982893	-
chr10	103983420	103983553	10:103983420-103983553	-
chr10	103985860	103986040	10:103985860-103986040	-
chr10	104017695	104017880	10:104017695-104017880	-
chr10	104028280	104028440	10:104028280-104028440	ENSG00000065618
chr10	104043262	104043401	10:104043262-104043401	ENSG00000283788
chr10	104045560	104045720	10:104045560-104045720	ENSG00000065618,ENSG00000283788
chr10	104049580	104049860	10:104049580-104049860	ENSG00000283788
chr10	104052440	104052640	10:104052440-104052640	ENSG00000065618,ENSG00000283788
chr10	104054620	104054800	10:104054620-104054800	ENSG00000065618,ENSG00000283788
chr10	104076840	104077040	10:104076840-104077040	ENSG00000065618
chr10	104080870	104080978	10:104080870-104080978	ENSG00000065618
chr10	104098440	104098680	10:104098440-104098680	-
chr10	104099400	104099600	10:104099400-104099600	ENSG00000065618
chr10	104100080	104100250	10:104100080-104100250	-
chr10	104100880	104101120	10:104100880-104101120	-
chr10	104109960	104110240	10:104109960-104110240	-
chr10	104110360	104110600	10:104110360-104110600	-
chr10	104115952	104116079	10:104115952-104116079	-
chr10	104117889	104118080	10:104117889-104118080	-
chr10	104119451	104119820	10:104119451-104119820	-
chr10	104120040	104120280	10:104120040-104120280	ENSG00000156384
chr10	104120960	104121160	10:104120960-104121160	ENSG00000065618,ENSG00000156384,ENSG00000208033
chr10	104121660	104122140	10:104121660-104122140	ENSG00000065618,ENSG00000156384,ENSG00000208033
chr10	104122360	104122580	10:104122360-104122580	ENSG00000156384
chr10	104123520	104123680	10:104123520-104123680	ENSG00000156384
chr10	104128340	104128500	10:104128340-104128500	-
chr10	104130140	104130340	10:104130140-104130340	-
chr10	104140860	104141020	10:104140860-104141020	ENSG00000197748
chr10	104164163	104164321	10:104164163-104164321	-
chr10	104208820	104208980	10:104208820-104208980	ENSG00000208033
chr10	104209700	104209880	10:104209700-104209880	ENSG00000208033
chr10	104231662	104231760	10:104231662-104231760	-
chr10	104232320	104232500	10:104232320-104232500	ENSG00000197748,ENSG00000208033,ENSG00000148834,ENSG00000266852
chr10	104246960	104247180	10:104246960-104247180	ENSG00000148834
chr10	104254120	104254380	10:104254120-104254380	ENSG00000148834
chr10	104254760	104254960	10:104254760-104254960	ENSG00000148834
chr10	104255120	104255320	10:104255120-104255320	ENSG00000148834,ENSG00000266852
chr10	104255480	104255700	10:104255480-104255700	ENSG00000148834,ENSG00000266852
chr10	104255760	104255960	10:104255760-104255960	ENSG00000148834,ENSG00000266852
chr10	104256160	104256980	10:104256160-104256980	ENSG00000148834
chr10	104260780	104260960	10:104260780-104260960	ENSG00000148834,ENSG00000266852,ENSG00000065621
chr10	104267278	104267465	10:104267278-104267465	ENSG00000266852
chr10	104268960	104269280	10:104268960-104269280	ENSG00000266852,ENSG00000065621
chr10	104273360	104273600	10:104273360-104273600	ENSG00000266852,ENSG00000065621
chr10	104274260	104274560	10:104274260-104274560	ENSG00000266852,ENSG00000065621
chr10	104274760	104274940	10:104274760-104274940	ENSG00000266852,ENSG00000065621
chr10	104291500	104291720	10:104291500-104291720	ENSG00000065621,ENSG00000231233,ENSG00000120051
chr10	104293067	104293312	10:104293067-104293312	-
chr10	104297860	104298060	10:104297860-104298060	ENSG00000065621
chr10	104299220	104299417	10:104299220-104299417	ENSG00000065621
chr10	104300080	104300400	10:104300080-104300400	ENSG00000065621,ENSG00000270075,ENSG00000287779,ENSG00000231233,ENSG00000120051
chr10	104300900	104301180	10:104300900-104301180	ENSG00000065621,ENSG00000270075,ENSG00000287779,ENSG00000231233,ENSG00000120051
chr10	104305680	104305840	10:104305680-104305840	ENSG00000270075,ENSG00000287779,ENSG00000231233,ENSG00000120051
chr10	104310000	104310260	10:104310000-104310260	ENSG00000270075,ENSG00000287779,ENSG00000228261
chr10	104317280	104317480	10:104317280-104317480	ENSG00000270075,ENSG00000287779,ENSG00000228261
chr10	104319408	104319556	10:104319408-104319556	ENSG00000270075,ENSG00000287779,ENSG00000228261
chr10	104319804	104319994	10:104319804-104319994	ENSG00000270075,ENSG00000287779,ENSG00000228261
chr10	104328100	104328320	10:104328100-104328320	ENSG00000148841,ENSG00000228261
chr10	104328420	104328700	10:104328420-104328700	ENSG00000148841,ENSG00000228261
chr10	104328860	104329120	10:104328860-104329120	ENSG00000148841,ENSG00000228261
chr10	104329240	104329600	10:104329240-104329600	ENSG00000148841,ENSG00000228261
chr10	104329720	104330100	10:104329720-104330100	ENSG00000148841,ENSG00000228261
chr10	104330280	104330720	10:104330280-104330720	ENSG00000148841,ENSG00000228261
chr10	104331540	104331760	10:104331540-104331760	ENSG00000148841
chr10	104336800	104337220	10:104336800-104337220	ENSG00000148841
chr10	104337820	104338340	10:104337820-104338340	ENSG00000148841
chr10	104338360	104338600	10:104338360-104338600	ENSG00000148841
chr10	104338640	104338860	10:104338640-104338860	ENSG00000148841
chr10	104339160	104339480	10:104339160-104339480	ENSG00000148841
chr10	104339580	104339800	10:104339580-104339800	ENSG00000148841
chr10	104345740	104345829	10:104345740-104345829	-
chr10	104347640	104347671	10:104347640-104347671	-
chr10	104349660	104349780	10:104349660-104349780	ENSG00000231233,ENSG00000120051
chr10	104349820	104349908	10:104349820-104349908	ENSG00000231233,ENSG00000120051
chr10	104350260	104350420	10:104350260-104350420	ENSG00000231233,ENSG00000120051
chr10	104351380	104351580	10:104351380-104351580	ENSG00000231233,ENSG00000120051
chr10	104352000	104352120	10:104352000-104352120	-
chr10	104353520	104353820	10:104353520-104353820	ENSG00000231233,ENSG00000120051
chr10	104406820	104406980	10:104406820-104406980	-
chr10	104407400	104407592	10:104407400-104407592	-
chr10	104417733	104417980	10:104417733-104417980	-
chr10	104424848	104424940	10:104424848-104424940	-
chr10	104433598	104433749	10:104433598-104433749	-
chr10	104435900	104436140	10:104435900-104436140	ENSG00000225768
chr10	104441660	104441900	10:104441660-104441900	ENSG00000225768
chr10	104445460	104445700	10:104445460-104445700	ENSG00000225768
chr10	104449540	104449760	10:104449540-104449760	ENSG00000225768
chr10	104472640	104472820	10:104472640-104472820	ENSG00000225768
chr10	104473065	104473121	10:104473065-104473121	ENSG00000225768
chr10	104548220	104548380	10:104548220-104548380	ENSG00000237761
chr10	104549668	104549879	10:104549668-104549879	-
chr10	104578120	104578300	10:104578120-104578300	ENSG00000237761
chr10	104580480	104580760	10:104580480-104580760	ENSG00000237761,ENSG00000226387
chr10	104580880	104581060	10:104580880-104581060	ENSG00000225768,ENSG00000237761,ENSG00000226387
chr10	104582080	104582200	10:104582080-104582200	ENSG00000237761
chr10	104589940	104590140	10:104589940-104590140	ENSG00000237761,ENSG00000226387
chr10	104614340	104614520	10:104614340-104614520	ENSG00000226387
chr10	104641040	104641200	10:104641040-104641200	ENSG00000156395,ENSG00000226387
chr10	104641472	104641624	10:104641472-104641624	ENSG00000156395,ENSG00000226387
chr10	104642740	104642930	10:104642740-104642930	ENSG00000156395,ENSG00000226387
chr10	104650226	104650308	10:104650226-104650308	ENSG00000226387
chr10	104681015	104681180	10:104681015-104681180	ENSG00000226387
chr10	104689760	104689840	10:104689760-104689840	ENSG00000226387
chr10	104726230	104726362	10:104726230-104726362	-
chr10	104824540	104824685	10:104824540-104824685	-
chr10	104925349	104925520	10:104925349-104925520	-
chr10	104937520	104937800	10:104937520-104937800	-
chr10	105063973	105064044	10:105063973-105064044	-
chr10	105242900	105242922	10:105242900-105242922	-
chr10	105365521	105365584	10:105365521-105365584	-
chr10	105372735	105372897	10:105372735-105372897	-
chr10	105424696	105424772	10:105424696-105424772	-
chr10	105435399	105435465	10:105435399-105435465	-
chr10	105511184	105511235	10:105511184-105511235	ENSG00000207068
chr10	105540520	105540700	10:105540520-105540700	ENSG00000207068
chr10	105654554	105654661	10:105654554-105654661	-
chr10	105681140	105681320	10:105681140-105681320	ENSG00000233477,ENSG00000213260
chr10	105760032	105760127	10:105760032-105760127	-
chr10	105797320	105797500	10:105797320-105797500	ENSG00000229466,ENSG00000287732
chr10	105798116	105798166	10:105798116-105798166	ENSG00000229466
chr10	105838100	105838300	10:105838100-105838300	ENSG00000229466,ENSG00000287732
chr10	105950440	105950620	10:105950440-105950620	ENSG00000229466,ENSG00000287732,ENSG00000286609
chr10	105952140	105952440	10:105952140-105952440	ENSG00000229466,ENSG00000286609
chr10	105952700	105953000	10:105952700-105953000	ENSG00000286609
chr10	105974920	105975080	10:105974920-105975080	ENSG00000286609
chr10	106060405	106060461	10:106060405-106060461	-
chr10	106079000	106079060	10:106079000-106079060	-
chr10	106079385	106079565	10:106079385-106079565	-
chr10	106112800	106112860	10:106112800-106112860	-
chr10	106175880	106176060	10:106175880-106176060	ENSG00000229775
chr10	106181560	106181740	10:106181560-106181740	ENSG00000229775
chr10	106186016	106186300	10:106186016-106186300	ENSG00000229775
chr10	106187840	106188020	10:106187840-106188020	ENSG00000229775
chr10	106189360	106189520	10:106189360-106189520	ENSG00000229775
chr10	106205140	106205360	10:106205140-106205360	-
chr10	106224780	106224974	10:106224780-106224974	-
chr10	106251442	106251520	10:106251442-106251520	-
chr10	106278340	106278640	10:106278340-106278640	-
chr10	106285240	106285560	10:106285240-106285560	-
chr10	106353960	106354160	10:106353960-106354160	-
chr10	106355580	106355760	10:106355580-106355760	-
chr10	106360840	106361193	10:106360840-106361193	-
chr10	106387140	106387360	10:106387140-106387360	-
chr10	106391240	106391420	10:106391240-106391420	-
chr10	106391580	106391613	10:106391580-106391613	-
chr10	106395130	106395260	10:106395130-106395260	-
chr10	106398340	106398620	10:106398340-106398620	ENSG00000229466
chr10	106401280	106401480	10:106401280-106401480	-
chr10	106402632	106402767	10:106402632-106402767	-
chr10	106424200	106424460	10:106424200-106424460	-
chr10	106425130	106425212	10:106425130-106425212	-
chr10	106436247	106436336	10:106436247-106436336	-
chr10	106450960	106451280	10:106450960-106451280	-
chr10	106474313	106474478	10:106474313-106474478	-
chr10	106474980	106475180	10:106474980-106475180	-
chr10	106482125	106482160	10:106482125-106482160	-
chr10	106504600	106504840	10:106504600-106504840	-
chr10	106506600	106506820	10:106506600-106506820	-
chr10	106509046	106509240	10:106509046-106509240	-
chr10	106513486	106513536	10:106513486-106513536	-
chr10	106514880	106514939	10:106514880-106514939	-
chr10	106515300	106515720	10:106515300-106515720	-
chr10	106519720	106519940	10:106519720-106519940	-
chr10	106540660	106540940	10:106540660-106540940	-
chr10	106545320	106545401	10:106545320-106545401	ENSG00000215002
chr10	106555660	106555900	10:106555660-106555900	ENSG00000215002
chr10	106557100	106557360	10:106557100-106557360	ENSG00000215002
chr10	106557920	106558620	10:106557920-106558620	ENSG00000215002
chr10	106559480	106559880	10:106559480-106559880	ENSG00000215002
chr10	106561040	106561240	10:106561040-106561240	ENSG00000229466,ENSG00000215002
chr10	106565660	106565840	10:106565660-106565840	-
chr10	106567046	106567181	10:106567046-106567181	-
chr10	106571660	106571860	10:106571660-106571860	-
chr10	106572800	106572823	10:106572800-106572823	-
chr10	106573140	106573480	10:106573140-106573480	ENSG00000229466
chr10	106573700	106573900	10:106573700-106573900	-
chr10	106574160	106574249	10:106574160-106574249	-
chr10	106577400	106577580	10:106577400-106577580	ENSG00000229466
chr10	106582340	106582547	10:106582340-106582547	-
chr10	106606300	106606560	10:106606300-106606560	ENSG00000108018
chr10	106610000	106610100	10:106610000-106610100	ENSG00000108018
chr10	106614692	106614747	10:106614692-106614747	-
chr10	106615120	106615400	10:106615120-106615400	ENSG00000108018
chr10	106619460	106619680	10:106619460-106619680	ENSG00000108018
chr10	106624940	106625140	10:106624940-106625140	ENSG00000108018,ENSG00000287047
chr10	106650420	106650640	10:106650420-106650640	ENSG00000287047
chr10	106650980	106651100	10:106650980-106651100	ENSG00000287047
chr10	106652380	106652555	10:106652380-106652555	ENSG00000287047
chr10	106653540	106653720	10:106653540-106653720	ENSG00000287047
chr10	106680180	106680460	10:106680180-106680460	ENSG00000108018
chr10	106680780	106681320	10:106680780-106681320	ENSG00000108018
chr10	106681380	106681540	10:106681380-106681540	-
chr10	106682280	106682460	10:106682280-106682460	ENSG00000108018
chr10	106689260	106689420	10:106689260-106689420	-
chr10	106696964	106697137	10:106696964-106697137	ENSG00000108018
chr10	106705680	106705860	10:106705680-106705860	ENSG00000108018,ENSG00000200079
chr10	106706460	106706586	10:106706460-106706586	-
chr10	106711420	106711580	10:106711420-106711580	-
chr10	106716544	106716672	10:106716544-106716672	-
chr10	106771347	106771456	10:106771347-106771456	-
chr10	106775200	106775400	10:106775200-106775400	-
chr10	106793600	106793840	10:106793600-106793840	-
chr10	106795740	106795940	10:106795740-106795940	-
chr10	106808940	106809140	10:106808940-106809140	-
chr10	106912307	106912445	10:106912307-106912445	-
chr10	106958025	106958110	10:106958025-106958110	ENSG00000108018
chr10	106959672	106959730	10:106959672-106959730	ENSG00000108018
chr10	106980943	106981440	10:106980943-106981440	ENSG00000200626
chr10	106981500	106981740	10:106981500-106981740	ENSG00000200626
chr10	106982320	106982460	10:106982320-106982460	ENSG00000200626
chr10	106984220	106984400	10:106984220-106984400	ENSG00000200626
chr10	106997870	106998020	10:106997870-106998020	-
chr10	107022980	107023300	10:107022980-107023300	-
chr10	107028340	107028409	10:107028340-107028409	-
chr10	107032080	107032340	10:107032080-107032340	-
chr10	107032460	107032700	10:107032460-107032700	-
chr10	107075280	107075440	10:107075280-107075440	-
chr10	107117264	107117326	10:107117264-107117326	-
chr10	107163040	107163240	10:107163040-107163240	-
chr10	107163500	107163632	10:107163500-107163632	ENSG00000108018
chr10	107164680	107164860	10:107164680-107164860	-
chr10	107313382	107313500	10:107313382-107313500	-
chr10	107345558	107345580	10:107345558-107345580	-
chr10	107409660	107409820	10:107409660-107409820	ENSG00000200079
chr10	107442109	107442269	10:107442109-107442269	ENSG00000200079
chr10	107472576	107472654	10:107472576-107472654	ENSG00000200079
chr10	107545244	107545334	10:107545244-107545334	ENSG00000200079
chr10	107546380	107546580	10:107546380-107546580	ENSG00000200079
chr10	107553620	107553800	10:107553620-107553800	ENSG00000200079
chr10	107584100	107584280	10:107584100-107584280	ENSG00000200079
chr10	107615464	107615580	10:107615464-107615580	-
chr10	107616780	107617040	10:107616780-107617040	ENSG00000200079
chr10	107649360	107649514	10:107649360-107649514	-
chr10	107653800	107654240	10:107653800-107654240	-
chr10	107655093	107655200	10:107655093-107655200	-
chr10	107702047	107702117	10:107702047-107702117	-
chr10	107723378	107723523	10:107723378-107723523	-
chr10	107727980	107728100	10:107727980-107728100	-
chr10	107733458	107734020	10:107733458-107734020	-
chr10	107741126	107741193	10:107741126-107741193	-
chr10	107741420	107741620	10:107741420-107741620	-
chr10	107777557	107777646	10:107777557-107777646	-
chr10	107790380	107790560	10:107790380-107790560	-
chr10	107814880	107815080	10:107814880-107815080	-
chr10	107913391	107913520	10:107913391-107913520	-
chr10	107914020	107914139	10:107914020-107914139	-
chr10	107914680	107915360	10:107914680-107915360	-
chr10	107915400	107915620	10:107915400-107915620	-
chr10	107924520	107924740	10:107924520-107924740	-
chr10	107957940	107958160	10:107957940-107958160	-
chr10	107966920	107967160	10:107966920-107967160	-
chr10	107968580	107968753	10:107968580-107968753	-
chr10	107971520	107971720	10:107971520-107971720	-
chr10	107972020	107972340	10:107972020-107972340	-
chr10	107986500	107986920	10:107986500-107986920	-
chr10	107987180	107987360	10:107987180-107987360	-
chr10	107994905	107995140	10:107994905-107995140	-
chr10	108013934	108014006	10:108013934-108014006	-
chr10	108060320	108060480	10:108060320-108060480	ENSG00000229981
chr10	108064556	108064694	10:108064556-108064694	ENSG00000229981
chr10	108065040	108065096	10:108065040-108065096	ENSG00000229981
chr10	108069180	108069400	10:108069180-108069400	ENSG00000229981
chr10	108090563	108090653	10:108090563-108090653	-
chr10	108104960	108105180	10:108104960-108105180	ENSG00000229981
chr10	108112360	108112520	10:108112360-108112520	ENSG00000229981
chr10	108170040	108170160	10:108170040-108170160	ENSG00000229981
chr10	108170377	108170513	10:108170377-108170513	ENSG00000229981
chr10	108180940	108181180	10:108180940-108181180	-
chr10	108187500	108187680	10:108187500-108187680	-
chr10	108204520	108204700	10:108204520-108204700	ENSG00000229981
chr10	108252580	108252640	10:108252580-108252640	-
chr10	108252860	108253380	10:108252860-108253380	-
chr10	108264340	108264540	10:108264340-108264540	-
chr10	108299180	108299440	10:108299180-108299440	ENSG00000234544
chr10	108303300	108303480	10:108303300-108303480	ENSG00000234544
chr10	108304080	108304280	10:108304080-108304280	ENSG00000234544
chr10	108337842	108338020	10:108337842-108338020	-
chr10	108338080	108338440	10:108338080-108338440	-
chr10	108358960	108359200	10:108358960-108359200	-
chr10	108362420	108362640	10:108362420-108362640	-
chr10	108375745	108376000	10:108375745-108376000	-
chr10	108387580	108387780	10:108387580-108387780	-
chr10	108392340	108392580	10:108392340-108392580	-
chr10	108393240	108393440	10:108393240-108393440	-
chr10	108396550	108396580	10:108396550-108396580	-
chr10	108398940	108399037	10:108398940-108399037	-
chr10	108404280	108404440	10:108404280-108404440	-
chr10	108411114	108411359	10:108411114-108411359	-
chr10	108422400	108422600	10:108422400-108422600	-
chr10	108424700	108424880	10:108424700-108424880	-
chr10	108425237	108425600	10:108425237-108425600	-
chr10	108425609	108425747	10:108425609-108425747	-
chr10	108427200	108427420	10:108427200-108427420	-
chr10	108428420	108428589	10:108428420-108428589	-
chr10	108439460	108439680	10:108439460-108439680	-
chr10	108445560	108446115	10:108445560-108446115	-
chr10	108446951	108447083	10:108446951-108447083	-
chr10	108452780	108452940	10:108452780-108452940	-
chr10	108454240	108454500	10:108454240-108454500	-
chr10	108454900	108455100	10:108454900-108455100	-
chr10	108458407	108458474	10:108458407-108458474	-
chr10	108466380	108466560	10:108466380-108466560	-
chr10	108491020	108491240	10:108491020-108491240	-
chr10	108496240	108496460	10:108496240-108496460	-
chr10	108496720	108496900	10:108496720-108496900	-
chr10	108515940	108516079	10:108515940-108516079	-
chr10	108544620	108544760	10:108544620-108544760	ENSG00000203434,ENSG00000223381
chr10	108555000	108555200	10:108555000-108555200	ENSG00000203434
chr10	108556260	108556480	10:108556260-108556480	ENSG00000203434
chr10	108560381	108560548	10:108560381-108560548	ENSG00000203434
chr10	108561720	108561900	10:108561720-108561900	ENSG00000203434
chr10	108582520	108582720	10:108582520-108582720	-
chr10	108597120	108597340	10:108597120-108597340	ENSG00000223381
chr10	108601900	108602120	10:108601900-108602120	-
chr10	108604440	108604620	10:108604440-108604620	-
chr10	108614540	108614740	10:108614540-108614740	-
chr10	108629860	108630060	10:108629860-108630060	-
chr10	108634240	108634361	10:108634240-108634361	-
chr10	108638320	108638520	10:108638320-108638520	-
chr10	108673900	108674080	10:108673900-108674080	ENSG00000223381
chr10	108675200	108675277	10:108675200-108675277	-
chr10	108684520	108684700	10:108684520-108684700	ENSG00000223381
chr10	108735460	108735620	10:108735460-108735620	ENSG00000223381
chr10	108736220	108736420	10:108736220-108736420	ENSG00000223381
chr10	108736680	108736920	10:108736680-108736920	ENSG00000223381
chr10	108740400	108740640	10:108740400-108740640	ENSG00000223381
chr10	108740780	108740838	10:108740780-108740838	-
chr10	108743630	108743744	10:108743630-108743744	ENSG00000223381
chr10	108772960	108773180	10:108772960-108773180	-
chr10	108776160	108776340	10:108776160-108776340	-
chr10	108782494	108782708	10:108782494-108782708	-
chr10	108784040	108784200	10:108784040-108784200	ENSG00000223381,ENSG00000224498,ENSG00000270294
chr10	108788060	108788260	10:108788060-108788260	-
chr10	108789403	108789620	10:108789403-108789620	-
chr10	108790019	108790188	10:108790019-108790188	-
chr10	108791898	108792160	10:108791898-108792160	-
chr10	108792200	108792400	10:108792200-108792400	ENSG00000224498
chr10	108802220	108802440	10:108802220-108802440	ENSG00000223381,ENSG00000224498
chr10	108817740	108817902	10:108817740-108817902	ENSG00000224498
chr10	108829602	108829803	10:108829602-108829803	ENSG00000224498
chr10	108863105	108863193	10:108863105-108863193	ENSG00000224498
chr10	108876740	108876940	10:108876740-108876940	ENSG00000224498
chr10	108877160	108877500	10:108877160-108877500	ENSG00000224498
chr10	108901785	108901963	10:108901785-108901963	-
chr10	108902569	108902720	10:108902569-108902720	-
chr10	108904360	108904480	10:108904360-108904480	-
chr10	108911860	108912020	10:108911860-108912020	ENSG00000224498,ENSG00000222436
chr10	108913934	108913994	10:108913934-108913994	-
chr10	108937687	108937830	10:108937687-108937830	ENSG00000222436
chr10	108937940	108938100	10:108937940-108938100	ENSG00000222436
chr10	108956320	108956453	10:108956320-108956453	-
chr10	108957780	108958051	10:108957780-108958051	ENSG00000222436
chr10	108958660	108958740	10:108958660-108958740	-
chr10	108970120	108970293	10:108970120-108970293	-
chr10	109005820	109006040	10:109005820-109006040	-
chr10	109019000	109019180	10:109019000-109019180	-
chr10	109027840	109028060	10:109027840-109028060	-
chr10	109062460	109062700	10:109062460-109062700	-
chr10	109063860	109064040	10:109063860-109064040	-
chr10	109075763	109075860	10:109075763-109075860	-
chr10	109089681	109089800	10:109089681-109089800	-
chr10	109126136	109126337	10:109126136-109126337	-
chr10	109137831	109138035	10:109137831-109138035	-
chr10	109159503	109159574	10:109159503-109159574	-
chr10	109167020	109167220	10:109167020-109167220	ENSG00000252574
chr10	109173220	109173294	10:109173220-109173294	ENSG00000252574
chr10	109178760	109178940	10:109178760-109178940	ENSG00000252574
chr10	109203720	109203920	10:109203720-109203920	ENSG00000252574
chr10	109205980	109206200	10:109205980-109206200	ENSG00000252574
chr10	109206669	109206799	10:109206669-109206799	-
chr10	109238281	109238425	10:109238281-109238425	ENSG00000200217
chr10	109239460	109239680	10:109239460-109239680	ENSG00000200217
chr10	109259380	109259580	10:109259380-109259580	-
chr10	109276040	109276240	10:109276040-109276240	ENSG00000270294
chr10	109277568	109277740	10:109277568-109277740	-
chr10	109282640	109282840	10:109282640-109282840	ENSG00000252574,ENSG00000270294,ENSG00000224907
chr10	109343395	109343500	10:109343395-109343500	-
chr10	109348440	109348620	10:109348440-109348620	-
chr10	109358640	109358880	10:109358640-109358880	-
chr10	109358980	109359200	10:109358980-109359200	-
chr10	109359420	109359592	10:109359420-109359592	-
chr10	109374260	109374580	10:109374260-109374580	-
chr10	109375478	109375563	10:109375478-109375563	-
chr10	109379280	109379460	10:109379280-109379460	-
chr10	109405457	109405549	10:109405457-109405549	-
chr10	109420460	109420640	10:109420460-109420640	-
chr10	109427520	109427720	10:109427520-109427720	-
chr10	109429280	109429366	10:109429280-109429366	-
chr10	109430200	109430420	10:109430200-109430420	-
chr10	109447800	109447960	10:109447800-109447960	ENSG00000270294
chr10	109454800	109454886	10:109454800-109454886	-
chr10	109456684	109456837	10:109456684-109456837	-
chr10	109457270	109457433	10:109457270-109457433	-
chr10	109502900	109503200	10:109502900-109503200	-
chr10	109534260	109534480	10:109534260-109534480	ENSG00000232728,ENSG00000237242
chr10	109561860	109561922	10:109561860-109561922	-
chr10	109662715	109662827	10:109662715-109662827	ENSG00000270333,ENSG00000270294
chr10	109740520	109740746	10:109740520-109740746	-
chr10	109743647	109744060	10:109743647-109744060	-
chr10	109744108	109744360	10:109744108-109744360	-
chr10	109773920	109774100	10:109773920-109774100	ENSG00000270294,ENSG00000224907
chr10	109784320	109784529	10:109784320-109784529	ENSG00000224907
chr10	109852520	109852700	10:109852520-109852700	ENSG00000270294,ENSG00000224907,ENSG00000272160
chr10	109866580	109866740	10:109866580-109866740	ENSG00000272160
chr10	109884280	109884480	10:109884280-109884480	ENSG00000108039,ENSG00000272160
chr10	109889980	109890180	10:109889980-109890180	ENSG00000108039
chr10	109892531	109892673	10:109892531-109892673	-
chr10	109892940	109893140	10:109892940-109893140	ENSG00000108039
chr10	109894640	109894840	10:109894640-109894840	ENSG00000108039
chr10	109895480	109895720	10:109895480-109895720	ENSG00000108039
chr10	109895920	109896098	10:109895920-109896098	-
chr10	109899600	109899800	10:109899600-109899800	ENSG00000108039
chr10	109900040	109900220	10:109900040-109900220	-
chr10	109903104	109903187	10:109903104-109903187	-
chr10	109905528	109905700	10:109905528-109905700	-
chr10	109912951	109913160	10:109912951-109913160	-
chr10	109915060	109915240	10:109915060-109915240	ENSG00000108039
chr10	109922842	109922909	10:109922842-109922909	-
chr10	109923380	109923620	10:109923380-109923620	ENSG00000108039
chr10	109928420	109928840	10:109928420-109928840	ENSG00000108039
chr10	109929020	109929215	10:109929020-109929215	-
chr10	109929580	109929835	10:109929580-109929835	ENSG00000108039
chr10	109929940	109930160	10:109929940-109930160	-
chr10	109931240	109931420	10:109931240-109931420	-
chr10	109932540	109932694	10:109932540-109932694	-
chr10	109935140	109935420	10:109935140-109935420	-
chr10	109935460	109935600	10:109935460-109935600	-
chr10	109939380	109939600	10:109939380-109939600	-
chr10	109956773	109956939	10:109956773-109956939	ENSG00000203876
chr10	109961646	109961740	10:109961646-109961740	-
chr10	109962320	109962560	10:109962320-109962560	ENSG00000203876
chr10	109963500	109963700	10:109963500-109963700	ENSG00000203876
chr10	109965540	109965800	10:109965540-109965800	ENSG00000203876
chr10	109966900	109967140	10:109966900-109967140	-
chr10	109967294	109967600	10:109967294-109967600	-
chr10	109975069	109975129	10:109975069-109975129	-
chr10	109977480	109977780	10:109977480-109977780	-
chr10	109978526	109978860	10:109978526-109978860	-
chr10	109979335	109979520	10:109979335-109979520	-
chr10	109982300	109982495	10:109982300-109982495	-
chr10	109985975	109986101	10:109985975-109986101	-
chr10	109987520	109987720	10:109987520-109987720	-
chr10	109988360	109988620	10:109988360-109988620	-
chr10	109992560	109992760	10:109992560-109992760	ENSG00000148700
chr10	110005720	110006020	10:110005720-110006020	ENSG00000203876,ENSG00000148700
chr10	110006360	110006700	10:110006360-110006700	ENSG00000203876
chr10	110006820	110007100	10:110006820-110007100	ENSG00000203876,ENSG00000148700
chr10	110007320	110007540	10:110007320-110007540	ENSG00000203876,ENSG00000148700
chr10	110007660	110007980	10:110007660-110007980	ENSG00000203876,ENSG00000148700
chr10	110008060	110008300	10:110008060-110008300	ENSG00000203876,ENSG00000148700
chr10	110008460	110008689	10:110008460-110008689	-
chr10	110008800	110009020	10:110008800-110009020	ENSG00000203876
chr10	110009960	110010300	10:110009960-110010300	-
chr10	110016150	110016275	10:110016150-110016275	-
chr10	110018020	110018240	10:110018020-110018240	ENSG00000148700
chr10	110029560	110029741	10:110029560-110029741	-
chr10	110033460	110033640	10:110033460-110033640	-
chr10	110034000	110034180	10:110034000-110034180	-
chr10	110053020	110053200	10:110053020-110053200	-
chr10	110056900	110057140	10:110056900-110057140	-
chr10	110057540	110057740	10:110057540-110057740	-
chr10	110067980	110068240	10:110067980-110068240	-
chr10	110069600	110069840	10:110069600-110069840	-
chr10	110074380	110074504	10:110074380-110074504	-
chr10	110075040	110075280	10:110075040-110075280	ENSG00000148700
chr10	110075340	110075560	10:110075340-110075560	ENSG00000148700
chr10	110075899	110075998	10:110075899-110075998	-
chr10	110076580	110076820	10:110076580-110076820	ENSG00000148700
chr10	110076900	110077180	10:110076900-110077180	ENSG00000148700
chr10	110077460	110077620	10:110077460-110077620	-
chr10	110077915	110078134	10:110077915-110078134	-
chr10	110080597	110080819	10:110080597-110080819	-
chr10	110082088	110082331	10:110082088-110082331	-
chr10	110082900	110083180	10:110082900-110083180	-
chr10	110084040	110084240	10:110084040-110084240	ENSG00000148700
chr10	110094977	110095063	10:110094977-110095063	-
chr10	110104173	110104320	10:110104173-110104320	-
chr10	110109627	110109780	10:110109627-110109780	-
chr10	110134618	110134742	10:110134618-110134742	-
chr10	110135060	110135300	10:110135060-110135300	ENSG00000226734
chr10	110137180	110137360	10:110137180-110137360	ENSG00000226734
chr10	110138320	110138500	10:110138320-110138500	ENSG00000226734
chr10	110141820	110142080	10:110141820-110142080	ENSG00000226734
chr10	110170140	110170332	10:110170140-110170332	-
chr10	110170646	110170700	10:110170646-110170700	-
chr10	110176801	110176963	10:110176801-110176963	-
chr10	110188580	110188740	10:110188580-110188740	-
chr10	110200620	110200800	10:110200620-110200800	ENSG00000228417
chr10	110203460	110203608	10:110203460-110203608	-
chr10	110206513	110206560	10:110206513-110206560	-
chr10	110207120	110207213	10:110207120-110207213	-
chr10	110207460	110207660	10:110207460-110207660	ENSG00000119950,ENSG00000228417
chr10	110207925	110208060	10:110207925-110208060	ENSG00000228417
chr10	110208160	110208960	10:110208160-110208960	ENSG00000228417
chr10	110209080	110209820	10:110209080-110209820	ENSG00000119950,ENSG00000228417
chr10	110209980	110210560	10:110209980-110210560	ENSG00000119950,ENSG00000228417
chr10	110210800	110211040	10:110210800-110211040	ENSG00000119950,ENSG00000228417
chr10	110211140	110211400	10:110211140-110211400	ENSG00000226734,ENSG00000119950,ENSG00000228417
chr10	110211800	110212040	10:110211800-110212040	-
chr10	110212220	110212420	10:110212220-110212420	-
chr10	110217020	110217360	10:110217020-110217360	-
chr10	110220500	110220700	10:110220500-110220700	-
chr10	110221900	110222120	10:110221900-110222120	ENSG00000119950
chr10	110222937	110223092	10:110222937-110223092	-
chr10	110225680	110226360	10:110225680-110226360	ENSG00000119950
chr10	110226620	110226900	10:110226620-110226900	ENSG00000119950
chr10	110227160	110227600	10:110227160-110227600	ENSG00000119950
chr10	110231580	110231740	10:110231580-110231740	-
chr10	110240000	110240200	10:110240000-110240200	-
chr10	110261060	110261360	10:110261060-110261360	ENSG00000214067
chr10	110263260	110263500	10:110263260-110263500	ENSG00000214067
chr10	110269040	110269220	10:110269040-110269220	-
chr10	110269460	110269840	10:110269460-110269840	ENSG00000214067
chr10	110270020	110270200	10:110270020-110270200	-
chr10	110273560	110273760	10:110273560-110273760	ENSG00000214067
chr10	110274380	110274460	10:110274380-110274460	-
chr10	110279460	110279660	10:110279460-110279660	ENSG00000226734,ENSG00000214067
chr10	110295540	110295730	10:110295540-110295730	ENSG00000119953
chr10	110299123	110299210	10:110299123-110299210	ENSG00000119953
chr10	110303788	110304240	10:110303788-110304240	ENSG00000119953
chr10	110304440	110304700	10:110304440-110304700	ENSG00000119953
chr10	110304880	110305120	10:110304880-110305120	ENSG00000119953,ENSG00000233518,ENSG00000108055
chr10	110306260	110306420	10:110306260-110306420	ENSG00000119953
chr10	110311480	110311680	10:110311480-110311680	-
chr10	110323600	110323840	10:110323600-110323840	-
chr10	110326400	110326680	10:110326400-110326680	-
chr10	110326740	110327020	10:110326740-110327020	-
chr10	110336240	110336580	10:110336240-110336580	-
chr10	110337491	110337715	10:110337491-110337715	-
chr10	110338078	110338135	10:110338078-110338135	-
chr10	110340920	110341120	10:110340920-110341120	-
chr10	110344860	110345080	10:110344860-110345080	-
chr10	110350960	110351156	10:110350960-110351156	-
chr10	110353160	110353420	10:110353160-110353420	-
chr10	110353440	110353700	10:110353440-110353700	-
chr10	110354400	110354600	10:110354400-110354600	-
chr10	110356600	110356820	10:110356600-110356820	-
chr10	110357380	110357700	10:110357380-110357700	-
chr10	110359219	110359435	10:110359219-110359435	-
chr10	110360980	110361140	10:110360980-110361140	-
chr10	110377601	110377860	10:110377601-110377860	-
chr10	110392920	110393120	10:110392920-110393120	-
chr10	110395800	110396020	10:110395800-110396020	-
chr10	110398680	110398880	10:110398680-110398880	-
chr10	110399360	110399680	10:110399360-110399680	-
chr10	110404520	110404714	10:110404520-110404714	-
chr10	110407960	110408160	10:110407960-110408160	-
chr10	110408240	110408500	10:110408240-110408500	-
chr10	110410460	110410740	10:110410460-110410740	-
chr10	110411120	110411380	10:110411120-110411380	-
chr10	110412780	110412960	10:110412780-110412960	-
chr10	110414040	110414128	10:110414040-110414128	-
chr10	110414821	110415016	10:110414821-110415016	-
chr10	110417472	110417528	10:110417472-110417528	-
chr10	110420520	110420740	10:110420520-110420740	-
chr10	110424400	110424539	10:110424400-110424539	-
chr10	110425960	110426720	10:110425960-110426720	ENSG00000237642
chr10	110427371	110427517	10:110427371-110427517	-
chr10	110429419	110429543	10:110429419-110429543	-
chr10	110447380	110447620	10:110447380-110447620	ENSG00000237642
chr10	110456200	110456317	10:110456200-110456317	ENSG00000237642
chr10	110456520	110456740	10:110456520-110456740	ENSG00000237642
chr10	110456820	110457020	10:110456820-110457020	ENSG00000237642
chr10	110460520	110460692	10:110460520-110460692	-
chr10	110465184	110465373	10:110465184-110465373	-
chr10	110471640	110471840	10:110471640-110471840	-
chr10	110491513	110491630	10:110491513-110491630	-
chr10	110492940	110493140	10:110492940-110493140	-
chr10	110493903	110494034	10:110493903-110494034	-
chr10	110496120	110496500	10:110496120-110496500	ENSG00000273143,ENSG00000138166
chr10	110496620	110496760	10:110496620-110496760	ENSG00000273143,ENSG00000138166
chr10	110497340	110497580	10:110497340-110497580	ENSG00000273143,ENSG00000138166
chr10	110497680	110497940	10:110497680-110497940	ENSG00000273143,ENSG00000138166
chr10	110498080	110498420	10:110498080-110498420	ENSG00000273143,ENSG00000138166
chr10	110498720	110498940	10:110498720-110498940	-
chr10	110499520	110499780	10:110499520-110499780	ENSG00000273143,ENSG00000138166
chr10	110500500	110500840	10:110500500-110500840	ENSG00000273143,ENSG00000138166
chr10	110501340	110501520	10:110501340-110501520	ENSG00000273143,ENSG00000138166
chr10	110502980	110503160	10:110502980-110503160	ENSG00000273143,ENSG00000138166
chr10	110503980	110504300	10:110503980-110504300	ENSG00000273143,ENSG00000138166
chr10	110504400	110504488	10:110504400-110504488	ENSG00000273143,ENSG00000138166
chr10	110512880	110513060	10:110512880-110513060	-
chr10	110525015	110525072	10:110525015-110525072	-
chr10	110525992	110526200	10:110525992-110526200	-
chr10	110527840	110528140	10:110527840-110528140	-
chr10	110528260	110528420	10:110528260-110528420	-
chr10	110528960	110529280	10:110528960-110529280	-
chr10	110530360	110530560	10:110530360-110530560	-
chr10	110535940	110536120	10:110535940-110536120	-
chr10	110536480	110536700	10:110536480-110536700	-
chr10	110545080	110545260	10:110545080-110545260	ENSG00000233518
chr10	110547260	110547440	10:110547260-110547440	ENSG00000233518
chr10	110555287	110555436	10:110555287-110555436	ENSG00000233518
chr10	110557120	110557300	10:110557120-110557300	ENSG00000233518,ENSG00000108055
chr10	110566660	110566860	10:110566660-110566860	ENSG00000108055
chr10	110567220	110567740	10:110567220-110567740	ENSG00000233518,ENSG00000108055
chr10	110568240	110568620	10:110568240-110568620	ENSG00000108055
chr10	110576340	110576500	10:110576340-110576500	-
chr10	110577160	110577360	10:110577160-110577360	-
chr10	110600600	110600760	10:110600600-110600760	-
chr10	110609799	110609911	10:110609799-110609911	-
chr10	110610380	110610560	10:110610380-110610560	-
chr10	110615100	110615340	10:110615100-110615340	-
chr10	110629880	110630140	10:110629880-110630140	ENSG00000223302,ENSG00000203867
chr10	110632777	110632956	10:110632777-110632956	-
chr10	110641558	110641707	10:110641558-110641707	ENSG00000223302,ENSG00000203867
chr10	110643087	110643220	10:110643087-110643220	ENSG00000223302,ENSG00000203867
chr10	110643860	110644120	10:110643860-110644120	ENSG00000223302,ENSG00000203867
chr10	110648869	110648994	10:110648869-110648994	ENSG00000223302,ENSG00000203867
chr10	110651580	110651880	10:110651580-110651880	ENSG00000223302,ENSG00000203867
chr10	110665040	110665280	10:110665040-110665280	ENSG00000223302
chr10	110672160	110672360	10:110672160-110672360	ENSG00000223302
chr10	110681120	110681280	10:110681120-110681280	-
chr10	110684892	110684956	10:110684892-110684956	-
chr10	110687089	110687242	10:110687089-110687242	-
chr10	110698918	110699100	10:110698918-110699100	-
chr10	110706760	110707020	10:110706760-110707020	-
chr10	110726060	110726240	10:110726060-110726240	-
chr10	110746440	110746640	10:110746440-110746640	ENSG00000252036,ENSG00000199364,ENSG00000284482
chr10	110748086	110748300	10:110748086-110748300	ENSG00000252036,ENSG00000199364
chr10	110759000	110759240	10:110759000-110759240	ENSG00000252036,ENSG00000199364
chr10	110770760	110771100	10:110770760-110771100	ENSG00000199364
chr10	110774240	110774440	10:110774240-110774440	ENSG00000252036,ENSG00000199364
chr10	110783580	110783780	10:110783580-110783780	ENSG00000199364
chr10	110788978	110789181	10:110788978-110789181	-
chr10	110791240	110791420	10:110791240-110791420	-
chr10	110794640	110794800	10:110794640-110794800	-
chr10	110802200	110802420	10:110802200-110802420	-
chr10	110802680	110802920	10:110802680-110802920	ENSG00000203867,ENSG00000252036,ENSG00000199364,ENSG00000284482
chr10	110803220	110803360	10:110803220-110803360	-
chr10	110803920	110804100	10:110803920-110804100	-
chr10	110820320	110820780	10:110820320-110820780	ENSG00000203867
chr10	110827500	110827700	10:110827500-110827700	ENSG00000203867
chr10	110837386	110837780	10:110837386-110837780	ENSG00000203867
chr10	110840260	110840680	10:110840260-110840680	ENSG00000203867
chr10	110851100	110851360	10:110851100-110851360	-
chr10	110859760	110859900	10:110859760-110859900	-
chr10	110860040	110860260	10:110860040-110860260	ENSG00000232470,ENSG00000203497,ENSG00000150593
chr10	110864820	110865064	10:110864820-110865064	ENSG00000232470
chr10	110865540	110865780	10:110865540-110865780	ENSG00000232470,ENSG00000203497,ENSG00000150593
chr10	110866120	110866380	10:110866120-110866380	ENSG00000232470,ENSG00000203497,ENSG00000150593
chr10	110867852	110868040	10:110867852-110868040	-
chr10	110868260	110868460	10:110868260-110868460	-
chr10	110871020	110871280	10:110871020-110871280	ENSG00000232470,ENSG00000203497,ENSG00000150593
chr10	110871660	110871920	10:110871660-110871920	ENSG00000203867,ENSG00000252036,ENSG00000199364,ENSG00000232470,ENSG00000203497,ENSG00000150593,ENSG00000284482
chr10	110872220	110872480	10:110872220-110872480	ENSG00000232470,ENSG00000203497,ENSG00000150593
chr10	110872780	110872980	10:110872780-110872980	ENSG00000232470,ENSG00000203497,ENSG00000150593
chr10	110873120	110873600	10:110873120-110873600	ENSG00000203497
chr10	110873900	110874165	10:110873900-110874165	-
chr10	110891451	110891580	10:110891451-110891580	ENSG00000284482
chr10	110893660	110893840	10:110893660-110893840	ENSG00000150593,ENSG00000284482
chr10	110897300	110897360	10:110897300-110897360	ENSG00000284482
chr10	110898489	110898679	10:110898489-110898679	ENSG00000284482
chr10	110902360	110902859	10:110902360-110902859	ENSG00000284482,ENSG00000278601
chr10	110912420	110912740	10:110912420-110912740	ENSG00000214413,ENSG00000278601,ENSG00000270589,ENSG00000108061
chr10	110916540	110916820	10:110916540-110916820	ENSG00000214413,ENSG00000278601,ENSG00000270589,ENSG00000108061
chr10	110917299	110917479	10:110917299-110917479	-
chr10	110918520	110918760	10:110918520-110918760	ENSG00000284482,ENSG00000214413,ENSG00000278601,ENSG00000270589,ENSG00000108061,ENSG00000234118
chr10	110919100	110919540	10:110919100-110919540	ENSG00000284482,ENSG00000214413,ENSG00000278601,ENSG00000270589,ENSG00000108061,ENSG00000234118
chr10	110919640	110919900	10:110919640-110919900	ENSG00000214413,ENSG00000278601,ENSG00000270589,ENSG00000108061
chr10	110920140	110920520	10:110920140-110920520	ENSG00000108061,ENSG00000234118
chr10	110920620	110920900	10:110920620-110920900	ENSG00000214413,ENSG00000108061,ENSG00000234118
chr10	110932920	110933080	10:110932920-110933080	ENSG00000234118
chr10	110945114	110945300	10:110945114-110945300	ENSG00000234118
chr10	110947361	110947540	10:110947361-110947540	ENSG00000234118
chr10	110959620	110959860	10:110959620-110959860	-
chr10	110959903	110960104	10:110959903-110960104	-
chr10	110967340	110967500	10:110967340-110967500	ENSG00000108061
chr10	110985940	110986180	10:110985940-110986180	ENSG00000234118,ENSG00000221214
chr10	110989080	110989260	10:110989080-110989260	ENSG00000221214
chr10	110992145	110992282	10:110992145-110992282	ENSG00000221214
chr10	110993100	110993380	10:110993100-110993380	ENSG00000221214
chr10	110993733	110993823	10:110993733-110993823	ENSG00000221214
chr10	111011010	111011200	10:111011010-111011200	-
chr10	111015300	111015437	10:111015300-111015437	-
chr10	111018180	111018340	10:111018180-111018340	-
chr10	111034879	111034932	10:111034879-111034932	-
chr10	111034980	111035221	10:111034980-111035221	-
chr10	111035660	111035860	10:111035660-111035860	-
chr10	111037980	111038180	10:111037980-111038180	-
chr10	111075115	111075298	10:111075115-111075298	ENSG00000150594
chr10	111076200	111076360	10:111076200-111076360	ENSG00000150594,ENSG00000213247,ENSG00000237618,ENSG00000227851
chr10	111076780	111077120	10:111076780-111077120	ENSG00000150594,ENSG00000213247,ENSG00000237618
chr10	111077260	111077500	10:111077260-111077500	ENSG00000150594
chr10	111077600	111078020	10:111077600-111078020	ENSG00000150594
chr10	111099059	111099113	10:111099059-111099113	ENSG00000213247
chr10	111126320	111126352	10:111126320-111126352	ENSG00000213247
chr10	111129740	111129881	10:111129740-111129881	-
chr10	111146441	111146558	10:111146441-111146558	-
chr10	111186435	111186526	10:111186435-111186526	-
chr10	111209800	111209956	10:111209800-111209956	ENSG00000237618
chr10	111211760	111212100	10:111211760-111212100	-
chr10	111242796	111242852	10:111242796-111242852	-
chr10	111272750	111272864	10:111272750-111272864	-
chr10	111281626	111281820	10:111281626-111281820	ENSG00000237618
chr10	111360399	111360480	10:111360399-111360480	ENSG00000227851
chr10	111367768	111367930	10:111367768-111367930	ENSG00000227851
chr10	111418433	111418500	10:111418433-111418500	-
chr10	111504680	111504740	10:111504680-111504740	ENSG00000230809
chr10	111547996	111548070	10:111547996-111548070	-
chr10	111568410	111568440	10:111568410-111568440	-
chr10	111598560	111598760	10:111598560-111598760	-
chr10	111635968	111636083	10:111635968-111636083	-
chr10	111756603	111756700	10:111756603-111756700	-
chr10	111781932	111781980	10:111781932-111781980	-
chr10	111836750	111836820	10:111836750-111836820	-
chr10	111990873	111991049	10:111990873-111991049	ENSG00000287231
chr10	112000660	112000710	10:112000660-112000710	ENSG00000287231
chr10	112046538	112046594	10:112046538-112046594	-
chr10	112082450	112082529	10:112082450-112082529	-
chr10	112115880	112116055	10:112115880-112116055	-
chr10	112137520	112137680	10:112137520-112137680	-
chr10	112140260	112140460	10:112140260-112140460	-
chr10	112151666	112151920	10:112151666-112151920	-
chr10	112168940	112169120	10:112168940-112169120	-
chr10	112183700	112183920	10:112183700-112183920	ENSG00000119927,ENSG00000119913,ENSG00000232934
chr10	112202726	112202857	10:112202726-112202857	-
chr10	112208360	112208540	10:112208360-112208540	ENSG00000119927
chr10	112227660	112227860	10:112227660-112227860	-
chr10	112236112	112236172	10:112236112-112236172	-
chr10	112261220	112261540	10:112261220-112261540	ENSG00000119913
chr10	112261687	112261833	10:112261687-112261833	-
chr10	112266017	112266109	10:112266017-112266109	ENSG00000119913
chr10	112272040	112272260	10:112272040-112272260	ENSG00000119913
chr10	112296380	112296660	10:112296380-112296660	ENSG00000119913,ENSG00000283688,ENSG00000276857
chr10	112296920	112297180	10:112296920-112297180	ENSG00000119913,ENSG00000283688,ENSG00000276857
chr10	112304580	112304820	10:112304580-112304820	ENSG00000119913,ENSG00000283688,ENSG00000276857
chr10	112307960	112308140	10:112307960-112308140	ENSG00000119913
chr10	112314960	112315140	10:112314960-112315140	ENSG00000119913,ENSG00000243316,ENSG00000232934
chr10	112321590	112321675	10:112321590-112321675	-
chr10	112335673	112335802	10:112335673-112335802	ENSG00000243316
chr10	112360920	112361160	10:112360920-112361160	ENSG00000243316
chr10	112361961	112362238	10:112361961-112362238	ENSG00000243316
chr10	112375146	112375346	10:112375146-112375346	ENSG00000197142
chr10	112375700	112375880	10:112375700-112375880	ENSG00000197142
chr10	112375960	112376240	10:112375960-112376240	ENSG00000197142
chr10	112383480	112383680	10:112383480-112383680	ENSG00000197142
chr10	112389500	112389680	10:112389500-112389680	ENSG00000197142,ENSG00000232934
chr10	112435120	112435280	10:112435120-112435280	ENSG00000232934,ENSG00000023041
chr10	112446080	112446240	10:112446080-112446240	ENSG00000023041,ENSG00000151532
chr10	112446300	112446500	10:112446300-112446500	ENSG00000023041,ENSG00000151532
chr10	112446840	112447060	10:112446840-112447060	ENSG00000232934,ENSG00000023041,ENSG00000151532
chr10	112447100	112447300	10:112447100-112447300	ENSG00000232934,ENSG00000023041,ENSG00000151532
chr10	112447400	112447660	10:112447400-112447660	ENSG00000023041,ENSG00000151532
chr10	112461020	112461220	10:112461020-112461220	-
chr10	112461607	112461716	10:112461607-112461716	-
chr10	112471980	112472136	10:112471980-112472136	-
chr10	112475720	112475900	10:112475720-112475900	-
chr10	112490740	112490960	10:112490740-112490960	-
chr10	112491240	112491440	10:112491240-112491440	-
chr10	112507152	112507317	10:112507152-112507317	-
chr10	112521140	112521339	10:112521140-112521339	-
chr10	112524300	112524480	10:112524300-112524480	-
chr10	112524740	112524988	10:112524740-112524988	-
chr10	112525300	112525540	10:112525300-112525540	-
chr10	112534040	112534220	10:112534040-112534220	ENSG00000234017
chr10	112546687	112546820	10:112546687-112546820	ENSG00000234017
chr10	112563453	112563556	10:112563453-112563556	-
chr10	112564700	112564900	10:112564700-112564900	ENSG00000234017
chr10	112565560	112565760	10:112565560-112565760	ENSG00000234017
chr10	112585160	112585360	10:112585160-112585360	ENSG00000234017
chr10	112586080	112586280	10:112586080-112586280	ENSG00000234017
chr10	112587160	112587420	10:112587160-112587420	-
chr10	112587800	112588120	10:112587800-112588120	-
chr10	112588260	112588540	10:112588260-112588540	-
chr10	112588700	112588980	10:112588700-112588980	-
chr10	112622800	112623000	10:112622800-112623000	ENSG00000264763
chr10	112623520	112623622	10:112623520-112623622	-
chr10	112628540	112628731	10:112628540-112628731	ENSG00000264763
chr10	112631760	112631940	10:112631760-112631940	ENSG00000264763
chr10	112633780	112633980	10:112633780-112633980	ENSG00000264763
chr10	112634160	112634400	10:112634160-112634400	ENSG00000264763
chr10	112634520	112634740	10:112634520-112634740	ENSG00000264763
chr10	112639483	112639602	10:112639483-112639602	ENSG00000264763
chr10	112643700	112643880	10:112643700-112643880	-
chr10	112649520	112649780	10:112649520-112649780	-
chr10	112650680	112651020	10:112650680-112651020	-
chr10	112659080	112659280	10:112659080-112659280	-
chr10	112663560	112663800	10:112663560-112663800	ENSG00000233340
chr10	112678810	112678980	10:112678810-112678980	ENSG00000233340
chr10	112679140	112679340	10:112679140-112679340	ENSG00000233340
chr10	112687740	112687900	10:112687740-112687900	ENSG00000233340
chr10	112689400	112689560	10:112689400-112689560	-
chr10	112696760	112696900	10:112696760-112696900	-
chr10	112701600	112701860	10:112701600-112701860	-
chr10	112708562	112708760	10:112708562-112708760	-
chr10	112711450	112711620	10:112711450-112711620	-
chr10	112713520	112713720	10:112713520-112713720	-
chr10	112717040	112717240	10:112717040-112717240	-
chr10	112732280	112732640	10:112732280-112732640	-
chr10	112735380	112735580	10:112735380-112735580	-
chr10	112738740	112738874	10:112738740-112738874	-
chr10	112740013	112740102	10:112740013-112740102	-
chr10	112743260	112743460	10:112743260-112743460	-
chr10	112752380	112752620	10:112752380-112752620	-
chr10	112753980	112754380	10:112753980-112754380	-
chr10	112764000	112764280	10:112764000-112764280	-
chr10	112775480	112775660	10:112775480-112775660	-
chr10	112778720	112779140	10:112778720-112779140	-
chr10	112779280	112779620	10:112779280-112779620	-
chr10	112792900	112793180	10:112792900-112793180	ENSG00000279315
chr10	112793220	112793760	10:112793220-112793760	-
chr10	112809900	112809998	10:112809900-112809998	-
chr10	112811980	112812240	10:112811980-112812240	ENSG00000285676,ENSG00000260917,ENSG00000279315,ENSG00000225292
chr10	112812580	112812814	10:112812580-112812814	ENSG00000285676,ENSG00000260917,ENSG00000279315
chr10	112812982	112813020	10:112812982-112813020	-
chr10	112815660	112816320	10:112815660-112816320	ENSG00000285676,ENSG00000260917,ENSG00000279315
chr10	112843140	112843376	10:112843140-112843376	ENSG00000279315
chr10	112844800	112844940	10:112844800-112844940	ENSG00000279315
chr10	112875940	112876192	10:112875940-112876192	ENSG00000225292
chr10	112896904	112897111	10:112896904-112897111	ENSG00000225292
chr10	112898628	112898820	10:112898628-112898820	ENSG00000225292
chr10	112904160	112904360	10:112904160-112904360	ENSG00000225292
chr10	112907944	112908194	10:112907944-112908194	-
chr10	112915620	112915800	10:112915620-112915800	-
chr10	112915900	112916100	10:112915900-112916100	-
chr10	112916280	112916362	10:112916280-112916362	-
chr10	112919760	112919980	10:112919760-112919980	ENSG00000225292
chr10	112924400	112924600	10:112924400-112924600	-
chr10	112949480	112949760	10:112949480-112949760	-
chr10	112949980	112950300	10:112949980-112950300	ENSG00000148737,ENSG00000233547
chr10	112950740	112950980	10:112950740-112950980	ENSG00000148737,ENSG00000233547
chr10	112951020	112951580	10:112951020-112951580	ENSG00000148737,ENSG00000233547
chr10	112951640	112952163	10:112951640-112952163	ENSG00000148737,ENSG00000233547
chr10	112952340	112952620	10:112952340-112952620	ENSG00000148737,ENSG00000233547
chr10	112952980	112953060	10:112952980-112953060	-
chr10	112953754	112953968	10:112953754-112953968	-
chr10	112953980	112954200	10:112953980-112954200	-
chr10	112955900	112956280	10:112955900-112956280	ENSG00000148737,ENSG00000233547
chr10	112957820	112958120	10:112957820-112958120	-
chr10	112958420	112958660	10:112958420-112958660	ENSG00000148737,ENSG00000233547
chr10	112959440	112959660	10:112959440-112959660	ENSG00000148737,ENSG00000233547
chr10	112960040	112960500	10:112960040-112960500	-
chr10	112963880	112964080	10:112963880-112964080	-
chr10	112965220	112965413	10:112965220-112965413	-
chr10	112965720	112965880	10:112965720-112965880	-
chr10	112967260	112967400	10:112967260-112967400	-
chr10	112980227	112980440	10:112980227-112980440	ENSG00000227560
chr10	112981027	112981120	10:112981027-112981120	ENSG00000227560
chr10	112985420	112985680	10:112985420-112985680	ENSG00000227560
chr10	112985740	112986000	10:112985740-112986000	ENSG00000227560
chr10	112986140	112986520	10:112986140-112986520	ENSG00000227560
chr10	112986880	112987108	10:112986880-112987108	ENSG00000227560
chr10	112990340	112990540	10:112990340-112990540	ENSG00000227560
chr10	113007940	113008120	10:113007940-113008120	-
chr10	113026840	113027078	10:113026840-113027078	-
chr10	113028060	113028340	10:113028060-113028340	-
chr10	113037300	113037480	10:113037300-113037480	-
chr10	113042488	113042620	10:113042488-113042620	-
chr10	113044137	113044293	10:113044137-113044293	-
chr10	113045780	113045960	10:113045780-113045960	-
chr10	113047280	113047460	10:113047280-113047460	-
chr10	113047720	113047920	10:113047720-113047920	-
chr10	113048207	113048520	10:113048207-113048520	-
chr10	113048580	113048820	10:113048580-113048820	-
chr10	113051560	113051800	10:113051560-113051800	-
chr10	113052300	113052440	10:113052300-113052440	-
chr10	113056420	113056660	10:113056420-113056660	-
chr10	113056760	113056998	10:113056760-113056998	-
chr10	113057400	113057560	10:113057400-113057560	-
chr10	113058260	113058580	10:113058260-113058580	-
chr10	113058720	113058960	10:113058720-113058960	-
chr10	113059160	113059218	10:113059160-113059218	-
chr10	113059360	113059640	10:113059360-113059640	-
chr10	113060360	113060600	10:113060360-113060600	-
chr10	113063400	113063592	10:113063400-113063592	-
chr10	113080160	113080298	10:113080160-113080298	-
chr10	113087380	113087660	10:113087380-113087660	-
chr10	113093597	113093780	10:113093597-113093780	-
chr10	113094265	113094480	10:113094265-113094480	-
chr10	113096640	113096840	10:113096640-113096840	-
chr10	113099700	113099880	10:113099700-113099880	-
chr10	113103220	113103400	10:113103220-113103400	-
chr10	113103650	113103758	10:113103650-113103758	-
chr10	113104063	113104300	10:113104063-113104300	-
chr10	113107060	113107304	10:113107060-113107304	-
chr10	113111980	113112160	10:113111980-113112160	-
chr10	113126680	113126900	10:113126680-113126900	ENSG00000148737
chr10	113130416	113130580	10:113130416-113130580	-
chr10	113131680	113131960	10:113131680-113131960	ENSG00000148737
chr10	113132600	113132920	10:113132600-113132920	-
chr10	113133620	113133800	10:113133620-113133800	ENSG00000148737
chr10	113139820	113139980	10:113139820-113139980	-
chr10	113149032	113149177	10:113149032-113149177	-
chr10	113151420	113151600	10:113151420-113151600	-
chr10	113158260	113158480	10:113158260-113158480	ENSG00000148737
chr10	113158980	113159200	10:113158980-113159200	-
chr10	113171748	113171874	10:113171748-113171874	-
chr10	113187120	113187280	10:113187120-113187280	-
chr10	113195073	113195161	10:113195073-113195161	-
chr10	113199600	113199820	10:113199600-113199820	-
chr10	113221900	113222100	10:113221900-113222100	-
chr10	113222300	113222420	10:113222300-113222420	-
chr10	113228620	113228860	10:113228620-113228860	-
chr10	113230020	113230220	10:113230020-113230220	-
chr10	113250880	113251060	10:113250880-113251060	-
chr10	113267720	113267940	10:113267720-113267940	-
chr10	113268060	113268500	10:113268060-113268500	-
chr10	113273500	113273800	10:113273500-113273800	-
chr10	113274180	113274420	10:113274180-113274420	-
chr10	113285420	113285640	10:113285420-113285640	-
chr10	113297300	113297540	10:113297300-113297540	-
chr10	113303245	113303396	10:113303245-113303396	-
chr10	113303840	113304060	10:113303840-113304060	-
chr10	113305980	113306160	10:113305980-113306160	-
chr10	113326240	113326440	10:113326240-113326440	ENSG00000238380
chr10	113326499	113326860	10:113326499-113326860	-
chr10	113329320	113329540	10:113329320-113329540	ENSG00000238380
chr10	113335700	113335920	10:113335700-113335920	ENSG00000238380
chr10	113336980	113337112	10:113336980-113337112	-
chr10	113337240	113337500	10:113337240-113337500	-
chr10	113347656	113347769	10:113347656-113347769	ENSG00000238380
chr10	113357480	113357720	10:113357480-113357720	ENSG00000238380
chr10	113361980	113362180	10:113361980-113362180	ENSG00000238380
chr10	113362680	113363100	10:113362680-113363100	ENSG00000238380
chr10	113366360	113366540	10:113366360-113366540	-
chr10	113379287	113379480	10:113379287-113379480	-
chr10	113381960	113382200	10:113381960-113382200	-
chr10	113382256	113382540	10:113382256-113382540	-
chr10	113382860	113383017	10:113382860-113383017	-
chr10	113383681	113383807	10:113383681-113383807	-
chr10	113383960	113384160	10:113383960-113384160	-
chr10	113384280	113384480	10:113384280-113384480	-
chr10	113384500	113384900	10:113384500-113384900	-
chr10	113385200	113385400	10:113385200-113385400	-
chr10	113386100	113386319	10:113386100-113386319	-
chr10	113399141	113399380	10:113399141-113399380	-
chr10	113412260	113412440	10:113412260-113412440	-
chr10	113415320	113415520	10:113415320-113415520	-
chr10	113424500	113424740	10:113424500-113424740	-
chr10	113425664	113425948	10:113425664-113425948	-
chr10	113427949	113428075	10:113427949-113428075	-
chr10	113431720	113431880	10:113431720-113431880	-
chr10	113433820	113433936	10:113433820-113433936	-
chr10	113438800	113438980	10:113438800-113438980	-
chr10	113439100	113439260	10:113439100-113439260	-
chr10	113441340	113441560	10:113441340-113441560	-
chr10	113449200	113449560	10:113449200-113449560	-
chr10	113454600	113454780	10:113454600-113454780	-
chr10	113463840	113464100	10:113463840-113464100	-
chr10	113464300	113464520	10:113464300-113464520	-
chr10	113469955	113470092	10:113469955-113470092	-
chr10	113470842	113470910	10:113470842-113470910	-
chr10	113473940	113474120	10:113473940-113474120	ENSG00000230018
chr10	113474780	113475020	10:113474780-113475020	-
chr10	113475420	113475700	10:113475420-113475700	ENSG00000230018
chr10	113476188	113476328	10:113476188-113476328	ENSG00000230018
chr10	113485713	113485980	10:113485713-113485980	ENSG00000286289,ENSG00000230018
chr10	113492260	113492520	10:113492260-113492520	ENSG00000286289,ENSG00000230018
chr10	113493300	113493520	10:113493300-113493520	ENSG00000286289,ENSG00000230018
chr10	113494000	113494300	10:113494000-113494300	ENSG00000286289,ENSG00000230018
chr10	113494815	113495035	10:113494815-113495035	ENSG00000286289
chr10	113496160	113496380	10:113496160-113496380	ENSG00000286289
chr10	113497300	113497500	10:113497300-113497500	ENSG00000286289
chr10	113498940	113499300	10:113498940-113499300	ENSG00000286289
chr10	113506040	113506340	10:113506040-113506340	-
chr10	113506580	113506820	10:113506580-113506820	-
chr10	113515720	113515980	10:113515720-113515980	-
chr10	113520860	113520940	10:113520860-113520940	-
chr10	113521022	113521076	10:113521022-113521076	-
chr10	113521240	113521440	10:113521240-113521440	ENSG00000148702
chr10	113523205	113523396	10:113523205-113523396	-
chr10	113524880	113525060	10:113524880-113525060	-
chr10	113527298	113527470	10:113527298-113527470	-
chr10	113527640	113527900	10:113527640-113527900	-
chr10	113539840	113540020	10:113539840-113540020	-
chr10	113550415	113550613	10:113550415-113550613	ENSG00000148702
chr10	113557578	113557635	10:113557578-113557635	ENSG00000148702
chr10	113563326	113563415	10:113563326-113563415	ENSG00000148702
chr10	113563540	113563700	10:113563540-113563700	ENSG00000148702
chr10	113565520	113565720	10:113565520-113565720	ENSG00000148702
chr10	113576960	113577120	10:113576960-113577120	ENSG00000148702
chr10	113609932	113610057	10:113609932-113610057	-
chr10	113616340	113616500	10:113616340-113616500	-
chr10	113627000	113627320	10:113627000-113627320	-
chr10	113644560	113644800	10:113644560-113644800	-
chr10	113645000	113645179	10:113645000-113645179	-
chr10	113648540	113648760	10:113648540-113648760	-
chr10	113666060	113666240	10:113666060-113666240	ENSG00000197893
chr10	113679060	113679260	10:113679060-113679260	ENSG00000197893,ENSG00000165806,ENSG00000234393
chr10	113679480	113679980	10:113679480-113679980	ENSG00000197893,ENSG00000165806,ENSG00000234393
chr10	113680140	113680540	10:113680140-113680540	ENSG00000165806
chr10	113680620	113681140	10:113680620-113681140	ENSG00000165806
chr10	113705160	113705340	10:113705160-113705340	ENSG00000165806,ENSG00000234393
chr10	113709460	113709700	10:113709460-113709700	ENSG00000165806,ENSG00000234393
chr10	113731440	113731640	10:113731440-113731640	ENSG00000234393
chr10	113736040	113736240	10:113736040-113736240	-
chr10	113736500	113736920	10:113736500-113736920	-
chr10	113743680	113743840	10:113743680-113743840	-
chr10	113746267	113746740	10:113746267-113746740	ENSG00000148735
chr10	113751460	113751660	10:113751460-113751660	ENSG00000148735
chr10	113751900	113752000	10:113751900-113752000	ENSG00000148735
chr10	113752620	113752800	10:113752620-113752800	ENSG00000148735
chr10	113753120	113753280	10:113753120-113753280	ENSG00000148735
chr10	113753420	113753580	10:113753420-113753580	ENSG00000148735
chr10	113779775	113779878	10:113779775-113779878	ENSG00000148735,ENSG00000283656
chr10	113788780	113789000	10:113788780-113789000	ENSG00000234393,ENSG00000148735,ENSG00000283656,ENSG00000212589,ENSG00000285540,ENSG00000253066,ENSG00000226582
chr10	113799720	113799880	10:113799720-113799880	ENSG00000234393,ENSG00000283656,ENSG00000212589,ENSG00000285540,ENSG00000253066,ENSG00000226582,ENSG00000165816
chr10	113825360	113825500	10:113825360-113825500	ENSG00000212589
chr10	113854520	113854740	10:113854520-113854740	ENSG00000212589,ENSG00000198924,ENSG00000196865,ENSG00000287857
chr10	113855120	113855360	10:113855120-113855360	ENSG00000198924,ENSG00000196865,ENSG00000287857
chr10	113855880	113856120	10:113855880-113856120	ENSG00000198924,ENSG00000196865
chr10	113856180	113856360	10:113856180-113856360	ENSG00000198924,ENSG00000196865,ENSG00000287857
chr10	113856500	113857000	10:113856500-113857000	ENSG00000198924,ENSG00000196865,ENSG00000287857
chr10	113858660	113858840	10:113858660-113858840	ENSG00000198924,ENSG00000196865,ENSG00000287857
chr10	113869900	113870020	10:113869900-113870020	ENSG00000287857
chr10	113877240	113877424	10:113877240-113877424	ENSG00000287857
chr10	113880332	113880500	10:113880332-113880500	-
chr10	113891460	113891780	10:113891460-113891780	-
chr10	113895120	113895360	10:113895120-113895360	-
chr10	113897800	113898000	10:113897800-113898000	-
chr10	113898100	113898280	10:113898100-113898280	-
chr10	113900300	113900500	10:113900300-113900500	-
chr10	113907280	113907480	10:113907280-113907480	-
chr10	113921020	113921240	10:113921020-113921240	-
chr10	113945140	113945320	10:113945140-113945320	-
chr10	113957120	113957320	10:113957120-113957320	-
chr10	113958780	113958980	10:113958780-113958980	ENSG00000287857
chr10	113987900	113988080	10:113987900-113988080	-
chr10	113991149	113991264	10:113991149-113991264	-
chr10	113993280	113993500	10:113993280-113993500	-
chr10	113993560	113993980	10:113993560-113993980	-
chr10	114010380	114010640	10:114010380-114010640	-
chr10	114025380	114025660	10:114025380-114025660	-
chr10	114026540	114026800	10:114026540-114026800	ENSG00000043591
chr10	114026860	114027060	10:114026860-114027060	ENSG00000043591
chr10	114033998	114034142	10:114033998-114034142	-
chr10	114042960	114043360	10:114042960-114043360	ENSG00000043591
chr10	114043760	114044000	10:114043760-114044000	ENSG00000043591
chr10	114044305	114044375	10:114044305-114044375	ENSG00000043591
chr10	114045440	114045600	10:114045440-114045600	ENSG00000043591
chr10	114054080	114054260	10:114054080-114054260	ENSG00000043591
chr10	114057565	114057718	10:114057565-114057718	-
chr10	114068160	114068383	10:114068160-114068383	-
chr10	114096040	114096240	10:114096040-114096240	-
chr10	114100900	114101400	10:114100900-114101400	ENSG00000285540,ENSG00000253066,ENSG00000226582
chr10	114102380	114102560	10:114102380-114102560	-
chr10	114103400	114103600	10:114103400-114103600	ENSG00000212589,ENSG00000285540,ENSG00000253066,ENSG00000226582
chr10	114108540	114108753	10:114108540-114108753	ENSG00000285540,ENSG00000253066,ENSG00000226582
chr10	114110676	114110850	10:114110676-114110850	ENSG00000285540,ENSG00000253066,ENSG00000226582
chr10	114116120	114116380	10:114116120-114116380	ENSG00000285540,ENSG00000253066,ENSG00000226582
chr10	114151560	114151780	10:114151560-114151780	ENSG00000165813,ENSG00000165816
chr10	114163560	114163760	10:114163560-114163760	ENSG00000273904
chr10	114172240	114172460	10:114172240-114172460	ENSG00000165813,ENSG00000273904,ENSG00000284442,ENSG00000095627
chr10	114172707	114173154	10:114172707-114173154	ENSG00000165813,ENSG00000273904,ENSG00000284442,ENSG00000095627
chr10	114174140	114174340	10:114174140-114174340	ENSG00000165813,ENSG00000273904,ENSG00000284442,ENSG00000095627,ENSG00000165816,ENSG00000230165
chr10	114174780	114175000	10:114174780-114175000	ENSG00000165813,ENSG00000273904,ENSG00000284442,ENSG00000095627
chr10	114259920	114260140	10:114259920-114260140	ENSG00000165816,ENSG00000230165,ENSG00000275024
chr10	114261140	114261440	10:114261140-114261440	ENSG00000165816,ENSG00000230165
chr10	114266583	114266771	10:114266583-114266771	ENSG00000230165
chr10	114271540	114271660	10:114271540-114271660	ENSG00000230165,ENSG00000275024
chr10	114271800	114272080	10:114271800-114272080	ENSG00000165816,ENSG00000230165,ENSG00000275024,ENSG00000242912
chr10	114302330	114302528	10:114302330-114302528	-
chr10	114304040	114304220	10:114304040-114304220	ENSG00000165816,ENSG00000230165,ENSG00000275024,ENSG00000169129,ENSG00000242912,ENSG00000279796
chr10	114304360	114304680	10:114304360-114304680	ENSG00000275024,ENSG00000169129,ENSG00000242912,ENSG00000279796
chr10	114306640	114306900	10:114306640-114306900	ENSG00000275024,ENSG00000169129,ENSG00000242912,ENSG00000279796
chr10	114309260	114309395	10:114309260-114309395	-
chr10	114322360	114322480	10:114322360-114322480	-
chr10	114323141	114323304	10:114323141-114323304	-
chr10	114329720	114329918	10:114329720-114329918	-
chr10	114335740	114335960	10:114335740-114335960	-
chr10	114356860	114357060	10:114356860-114357060	ENSG00000242912
chr10	114357580	114357900	10:114357580-114357900	ENSG00000242912
chr10	114367100	114367340	10:114367100-114367340	-
chr10	114367700	114367900	10:114367700-114367900	-
chr10	114374200	114374720	10:114374200-114374720	ENSG00000242912
chr10	114375220	114375400	10:114375220-114375400	-
chr10	114389475	114389628	10:114389475-114389628	-
chr10	114393545	114393671	10:114393545-114393671	-
chr10	114401200	114401420	10:114401200-114401420	ENSG00000169129,ENSG00000242912
chr10	114403588	114403746	10:114403588-114403746	ENSG00000169129
chr10	114404400	114404640	10:114404400-114404640	ENSG00000169129,ENSG00000242912
chr10	114437800	114437980	10:114437800-114437980	ENSG00000242912,ENSG00000279796
chr10	114459080	114459266	10:114459080-114459266	-
chr10	114471460	114471640	10:114471460-114471640	ENSG00000242912,ENSG00000279796,ENSG00000099204
chr10	114482637	114482770	10:114482637-114482770	-
chr10	114485760	114485940	10:114485760-114485940	-
chr10	114486095	114486298	10:114486095-114486298	-
chr10	114503567	114503720	10:114503567-114503720	ENSG00000229668
chr10	114504860	114505060	10:114504860-114505060	ENSG00000229668
chr10	114505300	114505520	10:114505300-114505520	ENSG00000229668
chr10	114520460	114520680	10:114520460-114520680	ENSG00000099204
chr10	114522100	114522340	10:114522100-114522340	-
chr10	114526222	114526436	10:114526222-114526436	-
chr10	114526800	114527020	10:114526800-114527020	ENSG00000099204
chr10	114541440	114541820	10:114541440-114541820	-
chr10	114548820	114549000	10:114548820-114549000	-
chr10	114550780	114550960	10:114550780-114550960	-
chr10	114551480	114551688	10:114551480-114551688	-
chr10	114552100	114552300	10:114552100-114552300	-
chr10	114565120	114565380	10:114565120-114565380	-
chr10	114571460	114571640	10:114571460-114571640	-
chr10	114571736	114571862	10:114571736-114571862	-
chr10	114577220	114577420	10:114577220-114577420	ENSG00000099204
chr10	114584420	114584740	10:114584420-114584740	-
chr10	114604073	114604299	10:114604073-114604299	-
chr10	114604795	114604996	10:114604795-114604996	-
chr10	114616640	114616840	10:114616640-114616840	-
chr10	114622640	114622714	10:114622640-114622714	-
chr10	114622860	114623060	10:114622860-114623060	-
chr10	114623334	114623460	10:114623334-114623460	-
chr10	114623820	114624180	10:114623820-114624180	ENSG00000099204
chr10	114632040	114632278	10:114632040-114632278	ENSG00000099204
chr10	114633240	114633620	10:114633240-114633620	ENSG00000099204
chr10	114634660	114634980	10:114634660-114634980	ENSG00000099204
chr10	114638960	114639680	10:114638960-114639680	ENSG00000099204
chr10	114647620	114647809	10:114647620-114647809	-
chr10	114648267	114648327	10:114648267-114648327	-
chr10	114648460	114648720	10:114648460-114648720	-
chr10	114650420	114650660	10:114650420-114650660	-
chr10	114678497	114678731	10:114678497-114678731	-
chr10	114678940	114679200	10:114678940-114679200	-
chr10	114682310	114682520	10:114682310-114682520	-
chr10	114682600	114682860	10:114682600-114682860	ENSG00000099204
chr10	114684360	114684783	10:114684360-114684783	ENSG00000099204,ENSG00000228169
chr10	114684960	114685160	10:114684960-114685160	ENSG00000099204,ENSG00000228169
chr10	114685380	114685577	10:114685380-114685577	ENSG00000228169
chr10	114691460	114691900	10:114691460-114691900	ENSG00000099204,ENSG00000228169
chr10	114694820	114694980	10:114694820-114694980	ENSG00000228169
chr10	114697100	114697320	10:114697100-114697320	ENSG00000228169
chr10	114698600	114698880	10:114698600-114698880	ENSG00000228169
chr10	114703760	114703940	10:114703760-114703940	-
chr10	114709080	114709300	10:114709080-114709300	-
chr10	114714500	114714740	10:114714500-114714740	ENSG00000228484
chr10	114714920	114715055	10:114714920-114715055	-
chr10	114715140	114715340	10:114715140-114715340	-
chr10	114715419	114715600	10:114715419-114715600	-
chr10	114724445	114724640	10:114724445-114724640	-
chr10	114752060	114752095	10:114752060-114752095	-
chr10	114754540	114754720	10:114754540-114754720	ENSG00000228484
chr10	114767340	114767520	10:114767340-114767520	ENSG00000228484
chr10	114767680	114767880	10:114767680-114767880	ENSG00000228484
chr10	114768160	114768400	10:114768160-114768400	ENSG00000228484
chr10	114779840	114780180	10:114779840-114780180	ENSG00000228484
chr10	114786520	114786700	10:114786520-114786700	-
chr10	114788340	114788500	10:114788340-114788500	-
chr10	114807060	114807400	10:114807060-114807400	ENSG00000215760
chr10	114812120	114812258	10:114812120-114812258	ENSG00000215760
chr10	114819376	114819577	10:114819376-114819577	-
chr10	114820214	114820388	10:114820214-114820388	-
chr10	114820920	114821160	10:114820920-114821160	-
chr10	114821580	114821800	10:114821580-114821800	ENSG00000215760,ENSG00000151553
chr10	114822620	114822700	10:114822620-114822700	ENSG00000151553
chr10	114822820	114823120	10:114822820-114823120	ENSG00000151553
chr10	114823160	114823380	10:114823160-114823380	ENSG00000151553
chr10	114824400	114824760	10:114824400-114824760	ENSG00000151553
chr10	114825600	114826260	10:114825600-114826260	ENSG00000151553
chr10	114831740	114831808	10:114831740-114831808	-
chr10	114855880	114856100	10:114855880-114856100	-
chr10	114856440	114856540	10:114856440-114856540	-
chr10	114856660	114856900	10:114856660-114856900	ENSG00000151553
chr10	114857145	114857260	10:114857145-114857260	-
chr10	114868900	114869100	10:114868900-114869100	ENSG00000151553
chr10	114869600	114869800	10:114869600-114869800	ENSG00000151553
chr10	114875000	114875220	10:114875000-114875220	-
chr10	114877120	114877340	10:114877120-114877340	-
chr10	114879120	114879320	10:114879120-114879320	-
chr10	114879660	114879812	10:114879660-114879812	-
chr10	114880921	114881045	10:114880921-114881045	-
chr10	114902220	114902440	10:114902220-114902440	ENSG00000226428
chr10	114905460	114905640	10:114905460-114905640	ENSG00000226428
chr10	114918474	114918604	10:114918474-114918604	-
chr10	114925940	114926160	10:114925940-114926160	-
chr10	114930500	114930562	10:114930500-114930562	ENSG00000165832
chr10	114933020	114933220	10:114933020-114933220	ENSG00000165832
chr10	114933680	114933860	10:114933680-114933860	ENSG00000165832
chr10	114938100	114938280	10:114938100-114938280	ENSG00000165832,ENSG00000252611
chr10	114938580	114938840	10:114938580-114938840	ENSG00000165832
chr10	114939180	114939360	10:114939180-114939360	ENSG00000165832
chr10	114940848	114941020	10:114940848-114941020	ENSG00000165832
chr10	114956520	114956744	10:114956520-114956744	ENSG00000252611
chr10	114957760	114957920	10:114957760-114957920	ENSG00000252611
chr10	114967120	114967400	10:114967120-114967400	ENSG00000252611
chr10	114987960	114988260	10:114987960-114988260	ENSG00000236799
chr10	114994420	114994722	10:114994420-114994722	ENSG00000236799
chr10	114995540	114995880	10:114995540-114995880	ENSG00000236799
chr10	114996640	114996840	10:114996640-114996840	ENSG00000236799
chr10	115000300	115000460	10:115000300-115000460	-
chr10	115001320	115001420	10:115001320-115001420	-
chr10	115001480	115001740	10:115001480-115001740	ENSG00000236799
chr10	115024240	115024477	10:115024240-115024477	-
chr10	115046940	115047140	10:115046940-115047140	-
chr10	115050080	115050312	10:115050080-115050312	-
chr10	115051365	115051516	10:115051365-115051516	-
chr10	115063740	115063940	10:115063740-115063940	-
chr10	115064340	115064472	10:115064340-115064472	-
chr10	115082620	115082820	10:115082620-115082820	ENSG00000107518
chr10	115084480	115084906	10:115084480-115084906	ENSG00000107518
chr10	115092420	115092980	10:115092420-115092980	ENSG00000107518
chr10	115093000	115093200	10:115093000-115093200	ENSG00000107518
chr10	115093220	115093500	10:115093220-115093500	ENSG00000107518
chr10	115093540	115093720	10:115093540-115093720	ENSG00000107518
chr10	115094160	115094400	10:115094160-115094400	ENSG00000107518
chr10	115118720	115118840	10:115118720-115118840	-
chr10	115124666	115124894	10:115124666-115124894	-
chr10	115129860	115130060	10:115129860-115130060	-
chr10	115141360	115141580	10:115141360-115141580	-
chr10	115167820	115168040	10:115167820-115168040	-
chr10	115169980	115170188	10:115169980-115170188	-
chr10	115171500	115171680	10:115171500-115171680	ENSG00000107518,ENSG00000285582
chr10	115198861	115199060	10:115198861-115199060	ENSG00000285582
chr10	115207480	115207680	10:115207480-115207680	ENSG00000285582
chr10	115208560	115208620	10:115208560-115208620	ENSG00000285582
chr10	115208680	115209460	10:115208680-115209460	ENSG00000285582
chr10	115238220	115238300	10:115238220-115238300	ENSG00000285582
chr10	115281090	115281172	10:115281090-115281172	-
chr10	115281260	115281453	10:115281260-115281453	-
chr10	115336761	115336900	10:115336761-115336900	-
chr10	115355280	115355480	10:115355280-115355480	-
chr10	115402800	115403000	10:115402800-115403000	-
chr10	115417760	115417940	10:115417760-115417940	-
chr10	115432280	115432500	10:115432280-115432500	-
chr10	115525620	115525800	10:115525620-115525800	-
chr10	115573222	115573340	10:115573222-115573340	-
chr10	115574140	115574208	10:115574140-115574208	-
chr10	115604680	115604920	10:115604680-115604920	-
chr10	115606120	115606360	10:115606120-115606360	-
chr10	115606562	115606650	10:115606562-115606650	-
chr10	115610368	115610529	10:115610368-115610529	-
chr10	115621320	115621500	10:115621320-115621500	-
chr10	115624560	115624740	10:115624560-115624740	-
chr10	115629958	115630159	10:115629958-115630159	-
chr10	115638840	115639020	10:115638840-115639020	-
chr10	115657260	115657433	10:115657260-115657433	-
chr10	115659680	115659960	10:115659680-115659960	-
chr10	115664256	115664331	10:115664256-115664331	-
chr10	115674520	115674920	10:115674520-115674920	-
chr10	115706120	115706320	10:115706120-115706320	-
chr10	115706580	115706760	10:115706580-115706760	-
chr10	115710356	115710413	10:115710356-115710413	-
chr10	115732300	115732492	10:115732300-115732492	-
chr10	115762100	115762400	10:115762100-115762400	-
chr10	115771740	115772180	10:115771740-115772180	-
chr10	115772284	115772480	10:115772284-115772480	-
chr10	115772700	115772920	10:115772700-115772920	ENSG00000205433
chr10	115773060	115773460	10:115773060-115773460	-
chr10	115773902	115774074	10:115773902-115774074	-
chr10	115796664	115796745	10:115796664-115796745	-
chr10	115799540	115799720	10:115799540-115799720	-
chr10	115813494	115813602	10:115813494-115813602	-
chr10	115818100	115818320	10:115818100-115818320	ENSG00000270965
chr10	115827200	115827380	10:115827200-115827380	ENSG00000270965
chr10	115829640	115829860	10:115829640-115829860	ENSG00000270965
chr10	115830320	115830600	10:115830320-115830600	-
chr10	115844600	115844820	10:115844600-115844820	-
chr10	115846080	115846240	10:115846080-115846240	-
chr10	115855160	115855380	10:115855160-115855380	-
chr10	115858020	115858140	10:115858020-115858140	-
chr10	115861580	115861740	10:115861580-115861740	-
chr10	115861960	115862134	10:115861960-115862134	-
chr10	115872974	115873035	10:115872974-115873035	-
chr10	115903280	115903500	10:115903280-115903500	ENSG00000107518
chr10	115918920	115919100	10:115918920-115919100	-
chr10	115921900	115922080	10:115921900-115922080	-
chr10	115935080	115935239	10:115935080-115935239	-
chr10	115937334	115937520	10:115937334-115937520	-
chr10	115937794	115937975	10:115937794-115937975	-
chr10	115945811	115946020	10:115945811-115946020	-
chr10	115946120	115946332	10:115946120-115946332	-
chr10	115947180	115947440	10:115947180-115947440	-
chr10	115948580	115948760	10:115948580-115948760	-
chr10	115950501	115950704	10:115950501-115950704	-
chr10	115951412	115951546	10:115951412-115951546	-
chr10	115956280	115956480	10:115956280-115956480	-
chr10	115956680	115957340	10:115956680-115957340	-
chr10	115989794	115989913	10:115989794-115989913	-
chr10	116014920	116015180	10:116014920-116015180	-
chr10	116024440	116024686	10:116024440-116024686	-
chr10	116038360	116038560	10:116038360-116038560	ENSG00000182645
chr10	116044800	116045000	10:116044800-116045000	-
chr10	116057000	116057220	10:116057000-116057220	-
chr10	116064214	116064350	10:116064214-116064350	-
chr10	116073114	116073180	10:116073114-116073180	-
chr10	116095365	116095460	10:116095365-116095460	-
chr10	116098709	116098807	10:116098709-116098807	-
chr10	116113960	116114520	10:116113960-116114520	-
chr10	116134520	116134720	10:116134520-116134720	-
chr10	116146480	116146672	10:116146480-116146672	-
chr10	116151189	116151324	10:116151189-116151324	-
chr10	116160380	116160540	10:116160380-116160540	-
chr10	116171040	116171200	10:116171040-116171200	-
chr10	116183820	116184007	10:116183820-116184007	-
chr10	116186420	116186600	10:116186420-116186600	-
chr10	116210600	116210920	10:116210600-116210920	-
chr10	116211740	116211940	10:116211740-116211940	-
chr10	116213060	116213116	10:116213060-116213116	-
chr10	116213180	116213380	10:116213180-116213380	-
chr10	116237430	116237574	10:116237430-116237574	-
chr10	116241060	116241161	10:116241060-116241161	-
chr10	116241860	116241960	10:116241860-116241960	-
chr10	116242120	116242300	10:116242120-116242300	-
chr10	116247820	116248000	10:116247820-116248000	-
chr10	116256674	116256858	10:116256674-116256858	-
chr10	116269160	116269280	10:116269160-116269280	ENSG00000151892,ENSG00000285587
chr10	116271480	116271660	10:116271480-116271660	ENSG00000151892,ENSG00000285587
chr10	116272080	116272260	10:116272080-116272260	ENSG00000151892,ENSG00000285587
chr10	116272500	116272980	10:116272500-116272980	ENSG00000151892,ENSG00000285587
chr10	116273440	116273667	10:116273440-116273667	ENSG00000151892,ENSG00000285587
chr10	116273760	116273960	10:116273760-116273960	ENSG00000151892,ENSG00000285587
chr10	116274160	116274640	10:116274160-116274640	ENSG00000151892,ENSG00000285587
chr10	116274680	116275040	10:116274680-116275040	ENSG00000151892,ENSG00000285587
chr10	116278895	116279080	10:116278895-116279080	ENSG00000151892,ENSG00000285587
chr10	116288000	116288160	10:116288000-116288160	ENSG00000151892,ENSG00000285587,ENSG00000182645
chr10	116300702	116300960	10:116300702-116300960	-
chr10	116338860	116339100	10:116338860-116339100	ENSG00000182645
chr10	116371880	116372060	10:116371880-116372060	ENSG00000182645,ENSG00000205433
chr10	116383408	116383685	10:116383408-116383685	-
chr10	116386300	116386520	10:116386300-116386520	ENSG00000182645,ENSG00000205433,ENSG00000203837
chr10	116444620	116444820	10:116444620-116444820	ENSG00000205433,ENSG00000203837,ENSG00000227096
chr10	116470864	116471080	10:116470864-116471080	-
chr10	116473023	116473256	10:116473023-116473256	-
chr10	116490200	116490340	10:116490200-116490340	ENSG00000203837,ENSG00000175535,ENSG00000232091,ENSG00000187021
chr10	116521520	116521700	10:116521520-116521700	ENSG00000200935,ENSG00000175535,ENSG00000232091,ENSG00000187021
chr10	116524931	116525022	10:116524931-116525022	ENSG00000175535
chr10	116538520	116538708	10:116538520-116538708	ENSG00000200935,ENSG00000175535
chr10	116569003	116569137	10:116569003-116569137	ENSG00000175535,ENSG00000232091,ENSG00000187021
chr10	116624860	116624920	10:116624860-116624920	ENSG00000266200
chr10	116658000	116658028	10:116658000-116658028	ENSG00000165863
chr10	116665686	116665800	10:116665686-116665800	ENSG00000165863,ENSG00000232767
chr10	116682420	116682600	10:116682420-116682600	ENSG00000266200,ENSG00000165863,ENSG00000232767,ENSG00000165868
chr10	116690860	116691040	10:116690860-116691040	-
chr10	116708500	116708680	10:116708500-116708680	ENSG00000165868
chr10	116737620	116737800	10:116737620-116737800	-
chr10	116741420	116741640	10:116741420-116741640	ENSG00000165868,ENSG00000228195
chr10	116741940	116742340	10:116741940-116742340	ENSG00000165868,ENSG00000228195
chr10	116742520	116742760	10:116742520-116742760	ENSG00000165868,ENSG00000228195
chr10	116742820	116743060	10:116742820-116743060	ENSG00000165868,ENSG00000228195
chr10	116743100	116743280	10:116743100-116743280	ENSG00000165868,ENSG00000228195
chr10	116748140	116748434	10:116748140-116748434	ENSG00000165868,ENSG00000228195
chr10	116756346	116756454	10:116756346-116756454	-
chr10	116767440	116767680	10:116767440-116767680	-
chr10	116771500	116771680	10:116771500-116771680	ENSG00000187021,ENSG00000165863,ENSG00000232767
chr10	116783336	116783539	10:116783336-116783539	-
chr10	116788160	116788360	10:116788160-116788360	ENSG00000187021,ENSG00000266200,ENSG00000165863,ENSG00000232767
chr10	116797020	116797200	10:116797020-116797200	ENSG00000187021,ENSG00000266200,ENSG00000165863,ENSG00000232767,ENSG00000234474,ENSG00000266782,ENSG00000236171,ENSG00000186795
chr10	116809640	116809820	10:116809640-116809820	-
chr10	116836980	116837160	10:116836980-116837160	-
chr10	116838347	116838500	10:116838347-116838500	-
chr10	116849360	116849600	10:116849360-116849600	ENSG00000165868,ENSG00000188316
chr10	116849700	116849960	10:116849700-116849960	ENSG00000165868,ENSG00000188316
chr10	116867100	116867300	10:116867100-116867300	-
chr10	116880871	116880939	10:116880871-116880939	-
chr10	116888620	116888840	10:116888620-116888840	-
chr10	116888860	116889060	10:116888860-116889060	-
chr10	116891320	116891540	10:116891320-116891540	ENSG00000235742
chr10	116947220	116947440	10:116947220-116947440	ENSG00000187164,ENSG00000235742
chr10	116947900	116948080	10:116947900-116948080	-
chr10	116948300	116948538	10:116948300-116948538	-
chr10	116960180	116960400	10:116960180-116960400	ENSG00000187164
chr10	116962500	116962780	10:116962500-116962780	ENSG00000187164
chr10	116974140	116974200	10:116974140-116974200	-
chr10	116974460	116974680	10:116974460-116974680	ENSG00000187164,ENSG00000235742
chr10	116974780	116974980	10:116974780-116974980	ENSG00000187164,ENSG00000235742
chr10	116993785	116993880	10:116993785-116993880	-
chr10	117004480	117005360	10:117004480-117005360	ENSG00000187164,ENSG00000287655,ENSG00000235742
chr10	117005460	117005840	10:117005460-117005840	ENSG00000187164,ENSG00000287655,ENSG00000235742
chr10	117007080	117007347	10:117007080-117007347	ENSG00000187164,ENSG00000287655,ENSG00000235742
chr10	117032523	117032680	10:117032523-117032680	ENSG00000235742
chr10	117033960	117034160	10:117033960-117034160	ENSG00000235742
chr10	117071780	117072000	10:117071780-117072000	ENSG00000235742
chr10	117075180	117075340	10:117075180-117075340	-
chr10	117132944	117133042	10:117132944-117133042	ENSG00000148704
chr10	117134089	117134152	10:117134089-117134152	ENSG00000148704
chr10	117134300	117134480	10:117134300-117134480	ENSG00000187164,ENSG00000148704
chr10	117137080	117137360	10:117137080-117137360	ENSG00000148704
chr10	117165040	117165380	10:117165040-117165380	ENSG00000234474,ENSG00000266782
chr10	117165860	117166040	10:117165860-117166040	ENSG00000234474,ENSG00000266782
chr10	117168220	117168380	10:117168220-117168380	ENSG00000234474,ENSG00000266782
chr10	117174940	117175140	10:117174940-117175140	ENSG00000266200,ENSG00000234474,ENSG00000266782,ENSG00000236171,ENSG00000186795
chr10	117176020	117176200	10:117176020-117176200	ENSG00000266200,ENSG00000234474,ENSG00000266782,ENSG00000236171,ENSG00000186795
chr10	117216720	117216900	10:117216720-117216900	ENSG00000236171,ENSG00000186795,ENSG00000225936,ENSG00000165646
chr10	117226967	117227138	10:117226967-117227138	-
chr10	117241660	117241860	10:117241660-117241860	ENSG00000225936,ENSG00000165646
chr10	117241866	117241999	10:117241866-117241999	ENSG00000225936,ENSG00000165646
chr10	117249140	117249360	10:117249140-117249360	ENSG00000225936,ENSG00000165646
chr10	117260783	117261099	10:117260783-117261099	ENSG00000277879
chr10	117271500	117271720	10:117271500-117271720	ENSG00000277879
chr10	117285780	117285960	10:117285780-117285960	-
chr10	117301820	117302040	10:117301820-117302040	-
chr10	117319060	117319220	10:117319060-117319220	ENSG00000165650
chr10	117320177	117320360	10:117320177-117320360	ENSG00000165650
chr10	117339600	117339800	10:117339600-117339800	-
chr10	117342300	117342540	10:117342300-117342540	-
chr10	117342800	117343020	10:117342800-117343020	-
chr10	117361080	117361280	10:117361080-117361280	-
chr10	117362400	117362600	10:117362400-117362600	-
chr10	117363156	117363291	10:117363156-117363291	-
chr10	117373306	117373441	10:117373306-117373441	-
chr10	117373900	117374100	10:117373900-117374100	ENSG00000165650,ENSG00000258114
chr10	117374380	117374960	10:117374380-117374960	ENSG00000165650
chr10	117375020	117375320	10:117375020-117375320	ENSG00000165650
chr10	117375420	117375660	10:117375420-117375660	ENSG00000236171,ENSG00000186795,ENSG00000165650,ENSG00000258114,ENSG00000235198,ENSG00000288172
chr10	117376460	117376660	10:117376460-117376660	ENSG00000165650
chr10	117391551	117391688	10:117391551-117391688	-
chr10	117431317	117431397	10:117431317-117431397	ENSG00000258114
chr10	117439380	117439566	10:117439380-117439566	ENSG00000258114
chr10	117443003	117443180	10:117443003-117443180	ENSG00000258114
chr10	117449620	117449800	10:117449620-117449800	-
chr10	117478340	117478557	10:117478340-117478557	ENSG00000229847
chr10	117496400	117496481	10:117496400-117496481	-
chr10	117496620	117496820	10:117496620-117496820	ENSG00000229847,ENSG00000235198,ENSG00000288172,ENSG00000234952,ENSG00000238276
chr10	117503320	117503480	10:117503320-117503480	ENSG00000288172
chr10	117535395	117535508	10:117535395-117535508	ENSG00000229847,ENSG00000170370
chr10	117537700	117537860	10:117537700-117537860	ENSG00000229847,ENSG00000170370
chr10	117542480	117542680	10:117542480-117542680	ENSG00000229847,ENSG00000170370
chr10	117544940	117545120	10:117544940-117545120	ENSG00000229847,ENSG00000170370,ENSG00000235198,ENSG00000288172
chr10	117609140	117609440	10:117609140-117609440	ENSG00000235198,ENSG00000288172
chr10	117653240	117653420	10:117653240-117653420	-
chr10	117663820	117664080	10:117663820-117664080	-
chr10	117684784	117684872	10:117684784-117684872	-
chr10	117756205	117756322	10:117756205-117756322	ENSG00000234952
chr10	117788318	117788397	10:117788318-117788397	-
chr10	117846355	117846416	10:117846355-117846416	ENSG00000263041
chr10	117860980	117861120	10:117860980-117861120	ENSG00000263041
chr10	117875881	117875976	10:117875881-117875976	-
chr10	117936280	117936500	10:117936280-117936500	ENSG00000234952,ENSG00000263041
chr10	117936720	117936868	10:117936720-117936868	-
chr10	117955321	117955445	10:117955321-117955445	-
chr10	117980280	117980520	10:117980280-117980520	-
chr10	117991720	117991877	10:117991720-117991877	-
chr10	117998409	117998576	10:117998409-117998576	-
chr10	118003200	118003400	10:118003200-118003400	-
chr10	118035765	118036016	10:118035765-118036016	ENSG00000231104
chr10	118036540	118036840	10:118036540-118036840	ENSG00000107560,ENSG00000231104
chr10	118041400	118041600	10:118041400-118041600	ENSG00000107560,ENSG00000231104,ENSG00000177640
chr10	118045629	118045800	10:118045629-118045800	ENSG00000107560,ENSG00000177640
chr10	118046000	118046340	10:118046000-118046340	ENSG00000107560,ENSG00000231104,ENSG00000177640
chr10	118046580	118047040	10:118046580-118047040	ENSG00000107560,ENSG00000231104,ENSG00000177640
chr10	118070235	118070300	10:118070235-118070300	-
chr10	118095660	118095820	10:118095660-118095820	-
chr10	118096240	118096480	10:118096240-118096480	-
chr10	118101288	118101368	10:118101288-118101368	-
chr10	118101560	118101840	10:118101560-118101840	ENSG00000235198,ENSG00000288172,ENSG00000234952,ENSG00000263041
chr10	118102140	118102480	10:118102140-118102480	ENSG00000263041
chr10	118106540	118106720	10:118106540-118106720	-
chr10	118108600	118108780	10:118108600-118108780	-
chr10	118117301	118117398	10:118117301-118117398	-
chr10	118139430	118139511	10:118139430-118139511	-
chr10	118167020	118167260	10:118167020-118167260	-
chr10	118173320	118173500	10:118173320-118173500	-
chr10	118189360	118189535	10:118189360-118189535	-
chr10	118238940	118239160	10:118238940-118239160	ENSG00000238276
chr10	118239332	118239391	10:118239332-118239391	ENSG00000238276
chr10	118239404	118239480	10:118239404-118239480	-
chr10	118239525	118239663	10:118239525-118239663	ENSG00000238276
chr10	118241360	118241560	10:118241360-118241560	ENSG00000235198,ENSG00000234952,ENSG00000238276
chr10	118259400	118259560	10:118259400-118259560	-
chr10	118271656	118271880	10:118271656-118271880	-
chr10	118272100	118272720	10:118272100-118272720	-
chr10	118276016	118276140	10:118276016-118276140	-
chr10	118307240	118307520	10:118307240-118307520	ENSG00000165669
chr10	118308138	118308374	10:118308138-118308374	-
chr10	118308799	118308917	10:118308799-118308917	-
chr10	118310844	118311140	10:118310844-118311140	ENSG00000165669
chr10	118311500	118311780	10:118311500-118311780	ENSG00000165669
chr10	118333060	118333240	10:118333060-118333240	ENSG00000165669
chr10	118333440	118333680	10:118333440-118333680	-
chr10	118341740	118342020	10:118341740-118342020	ENSG00000165669,ENSG00000232139
chr10	118342220	118342440	10:118342220-118342440	ENSG00000165669,ENSG00000232139
chr10	118342680	118342840	10:118342680-118342840	ENSG00000165669,ENSG00000232139
chr10	118343202	118343383	10:118343202-118343383	ENSG00000165669
chr10	118373840	118374120	10:118373840-118374120	ENSG00000232139
chr10	118374420	118374720	10:118374420-118374720	-
chr10	118405000	118405085	10:118405000-118405085	-
chr10	118409601	118409695	10:118409601-118409695	-
chr10	118423900	118424100	10:118423900-118424100	ENSG00000235198,ENSG00000288172,ENSG00000234952,ENSG00000263041,ENSG00000232139
chr10	118447580	118447780	10:118447580-118447780	-
chr10	118459680	118459840	10:118459680-118459840	ENSG00000234952,ENSG00000263041
chr10	118471960	118472240	10:118471960-118472240	-
chr10	118500777	118500858	10:118500777-118500858	-
chr10	118501680	118501880	10:118501680-118501880	-
chr10	118504660	118504840	10:118504660-118504840	-
chr10	118522940	118523132	10:118522940-118523132	-
chr10	118544180	118544340	10:118544180-118544340	-
chr10	118564740	118564920	10:118564740-118564920	-
chr10	118568420	118568580	10:118568420-118568580	ENSG00000234309,ENSG00000225155
chr10	118569797	118569859	10:118569797-118569859	ENSG00000234309
chr10	118571127	118571540	10:118571127-118571540	ENSG00000234309
chr10	118571853	118571908	10:118571853-118571908	ENSG00000234309
chr10	118584700	118584862	10:118584700-118584862	ENSG00000234309,ENSG00000119973,ENSG00000225155
chr10	118590520	118590700	10:118590520-118590700	ENSG00000119973
chr10	118594554	118594695	10:118594554-118594695	ENSG00000119973
chr10	118596200	118596380	10:118596200-118596380	ENSG00000119973
chr10	118615880	118616100	10:118615880-118616100	ENSG00000225155
chr10	118616300	118616540	10:118616300-118616540	ENSG00000225155
chr10	118621380	118621820	10:118621380-118621820	ENSG00000225155
chr10	118629280	118629535	10:118629280-118629535	ENSG00000225155
chr10	118669009	118669063	10:118669009-118669063	-
chr10	118669069	118669380	10:118669069-118669380	ENSG00000225155
chr10	118669520	118669760	10:118669520-118669760	ENSG00000225155
chr10	118692940	118693240	10:118692940-118693240	ENSG00000225155,ENSG00000151893,ENSG00000277687
chr10	118694880	118695140	10:118694880-118695140	ENSG00000151893,ENSG00000277687
chr10	118698560	118698740	10:118698560-118698740	ENSG00000277687
chr10	118701904	118701982	10:118701904-118701982	-
chr10	118721120	118721320	10:118721120-118721320	ENSG00000225155,ENSG00000151893
chr10	118723560	118723720	10:118723560-118723720	-
chr10	118726040	118726500	10:118726040-118726500	ENSG00000151893
chr10	118742780	118743060	10:118742780-118743060	-
chr10	118744440	118744620	10:118744440-118744620	-
chr10	118752540	118752720	10:118752540-118752720	ENSG00000151893
chr10	118753500	118753740	10:118753500-118753740	ENSG00000151893
chr10	118754117	118754780	10:118754117-118754780	ENSG00000151893
chr10	118754960	118755340	10:118754960-118755340	ENSG00000225155,ENSG00000151893
chr10	118755480	118755738	10:118755480-118755738	ENSG00000151893
chr10	118773100	118773420	10:118773100-118773420	-
chr10	118775660	118775690	10:118775660-118775690	-
chr10	118792520	118792800	10:118792520-118792800	-
chr10	118798340	118798560	10:118798340-118798560	-
chr10	118799880	118800060	10:118799880-118800060	-
chr10	118801000	118801180	10:118801000-118801180	-
chr10	118823604	118823776	10:118823604-118823776	-
chr10	118832260	118832480	10:118832260-118832480	-
chr10	118850580	118850740	10:118850580-118850740	-
chr10	118870580	118870880	10:118870580-118870880	ENSG00000236058
chr10	118871365	118871472	10:118871365-118871472	ENSG00000236058
chr10	118873160	118873360	10:118873160-118873360	ENSG00000236058
chr10	118873440	118873720	10:118873440-118873720	ENSG00000236058
chr10	118911360	118911660	10:118911360-118911660	-
chr10	118918540	118918719	10:118918540-118918719	-
chr10	118937240	118937480	10:118937240-118937480	ENSG00000213574
chr10	118939300	118939480	10:118939300-118939480	ENSG00000213574
chr10	118939680	118939900	10:118939680-118939900	ENSG00000213574
chr10	118945020	118945188	10:118945020-118945188	-
chr10	118947340	118947440	10:118947340-118947440	-
chr10	118954140	118954331	10:118954140-118954331	-
chr10	118955240	118955420	10:118955240-118955420	-
chr10	118956061	118956244	10:118956061-118956244	-
chr10	118959180	118959400	10:118959180-118959400	-
chr10	118960167	118960408	10:118960167-118960408	-
chr10	119000720	119000880	10:119000720-119000880	ENSG00000229272
chr10	119005425	119005532	10:119005425-119005532	-
chr10	119006960	119007180	10:119006960-119007180	ENSG00000229272
chr10	119020679	119020801	10:119020679-119020801	-
chr10	119023340	119023600	10:119023340-119023600	ENSG00000229272,ENSG00000188613
chr10	119024920	119025117	10:119024920-119025117	ENSG00000188613
chr10	119025420	119025620	10:119025420-119025620	ENSG00000229272,ENSG00000188613
chr10	119025820	119026002	10:119025820-119026002	ENSG00000188613
chr10	119026480	119026900	10:119026480-119026900	ENSG00000229272,ENSG00000188613
chr10	119029320	119029720	10:119029320-119029720	ENSG00000229272,ENSG00000188613,ENSG00000207468,ENSG00000222588
chr10	119029929	119030017	10:119029929-119030017	ENSG00000229272,ENSG00000188613
chr10	119030100	119030960	10:119030100-119030960	ENSG00000188613,ENSG00000207468,ENSG00000222588
chr10	119031600	119031817	10:119031600-119031817	-
chr10	119074060	119074303	10:119074060-119074303	ENSG00000207468,ENSG00000222588
chr10	119074485	119074658	10:119074485-119074658	ENSG00000207468,ENSG00000222588
chr10	119075240	119075420	10:119075240-119075420	ENSG00000107581,ENSG00000207468,ENSG00000222588
chr10	119078080	119078189	10:119078080-119078189	-
chr10	119078500	119078700	10:119078500-119078700	ENSG00000107581,ENSG00000207468,ENSG00000222588
chr10	119078920	119079008	10:119078920-119079008	-
chr10	119079560	119079920	10:119079560-119079920	ENSG00000107581,ENSG00000207468,ENSG00000222588
chr10	119080080	119080300	10:119080080-119080300	ENSG00000107581,ENSG00000207468,ENSG00000222588,ENSG00000271343,ENSG00000119979
chr10	119080740	119081020	10:119080740-119081020	ENSG00000107581,ENSG00000207468,ENSG00000222588,ENSG00000271343,ENSG00000119979
chr10	119090980	119091257	10:119090980-119091257	ENSG00000271343
chr10	119103920	119104180	10:119103920-119104180	ENSG00000107581,ENSG00000207468,ENSG00000222588,ENSG00000271343,ENSG00000119979
chr10	119104420	119104780	10:119104420-119104780	ENSG00000271343,ENSG00000119979
chr10	119104949	119105020	10:119104949-119105020	ENSG00000119979
chr10	119112180	119112440	10:119112180-119112440	ENSG00000119979
chr10	119113900	119114160	10:119113900-119114160	ENSG00000207468,ENSG00000222588,ENSG00000271343,ENSG00000119979
chr10	119116620	119116820	10:119116620-119116820	-
chr10	119120500	119120780	10:119120500-119120780	-
chr10	119131720	119131900	10:119131720-119131900	-
chr10	119135540	119135780	10:119135540-119135780	ENSG00000119979
chr10	119136200	119136418	10:119136200-119136418	-
chr10	119138620	119138760	10:119138620-119138760	-
chr10	119139560	119139720	10:119139560-119139720	-
chr10	119165160	119165540	10:119165160-119165540	ENSG00000183605,ENSG00000165672
chr10	119165600	119165840	10:119165600-119165840	ENSG00000183605,ENSG00000165672
chr10	119165940	119166186	10:119165940-119166186	ENSG00000183605,ENSG00000165672
chr10	119172740	119172920	10:119172740-119172920	ENSG00000183605,ENSG00000165672
chr10	119173580	119173740	10:119173580-119173740	ENSG00000183605
chr10	119176240	119176440	10:119176240-119176440	ENSG00000183605,ENSG00000165672
chr10	119177200	119177320	10:119177200-119177320	-
chr10	119177769	119177861	10:119177769-119177861	-
chr10	119178480	119178660	10:119178480-119178660	ENSG00000183605,ENSG00000165672
chr10	119178740	119178960	10:119178740-119178960	ENSG00000183605,ENSG00000165672
chr10	119180858	119181060	10:119180858-119181060	-
chr10	119190148	119190230	10:119190148-119190230	-
chr10	119190460	119190660	10:119190460-119190660	-
chr10	119198561	119198684	10:119198561-119198684	-
chr10	119199520	119199700	10:119199520-119199700	-
chr10	119203220	119203420	10:119203220-119203420	ENSG00000228485
chr10	119206720	119207000	10:119206720-119207000	ENSG00000198873,ENSG00000228485,ENSG00000242853
chr10	119207142	119207229	10:119207142-119207229	ENSG00000198873,ENSG00000228485,ENSG00000242853
chr10	119207380	119207640	10:119207380-119207640	ENSG00000198873,ENSG00000228485,ENSG00000242853,ENSG00000236426
chr10	119207900	119208120	10:119207900-119208120	ENSG00000198873,ENSG00000228485,ENSG00000242853
chr10	119208160	119208540	10:119208160-119208540	ENSG00000198873,ENSG00000228485,ENSG00000242853
chr10	119208640	119208900	10:119208640-119208900	ENSG00000198873,ENSG00000228485,ENSG00000242853
chr10	119209160	119209340	10:119209160-119209340	ENSG00000198873,ENSG00000228485,ENSG00000242853
chr10	119209580	119209780	10:119209580-119209780	ENSG00000198873,ENSG00000228485,ENSG00000242853
chr10	119210000	119210200	10:119210000-119210200	ENSG00000228485,ENSG00000242853
chr10	119211240	119211460	10:119211240-119211460	ENSG00000198873,ENSG00000228485,ENSG00000242853
chr10	119211693	119211824	10:119211693-119211824	-
chr10	119212060	119212320	10:119212060-119212320	ENSG00000242853
chr10	119218320	119218540	10:119218320-119218540	ENSG00000242853
chr10	119219920	119220200	10:119219920-119220200	-
chr10	119221320	119221540	10:119221320-119221540	-
chr10	119221752	119221940	10:119221752-119221940	-
chr10	119235481	119235692	10:119235481-119235692	-
chr10	119238640	119238830	10:119238640-119238830	-
chr10	119243627	119243723	10:119243627-119243723	-
chr10	119247100	119247460	10:119247100-119247460	-
chr10	119250920	119251620	10:119250920-119251620	-
chr10	119252060	119252162	10:119252060-119252162	-
chr10	119253600	119253840	10:119253600-119253840	-
chr10	119253860	119254160	10:119253860-119254160	-
chr10	119254400	119254700	10:119254400-119254700	-
chr10	119264260	119264440	10:119264260-119264440	-
chr10	119271460	119271680	10:119271460-119271680	-
chr10	119271740	119272020	10:119271740-119272020	-
chr10	119281560	119281760	10:119281560-119281760	-
chr10	119286140	119286240	10:119286140-119286240	-
chr10	119306060	119306340	10:119306060-119306340	-
chr10	119315200	119315400	10:119315200-119315400	ENSG00000236426
chr10	119315620	119315840	10:119315620-119315840	ENSG00000236426
chr10	119316880	119317080	10:119316880-119317080	ENSG00000236426
chr10	119317540	119317720	10:119317540-119317720	ENSG00000236426
chr10	119338178	119338339	10:119338178-119338339	ENSG00000236426
chr10	119341520	119341720	10:119341520-119341720	ENSG00000236426
chr10	119350720	119351000	10:119350720-119351000	-
chr10	119351040	119351152	10:119351040-119351152	-
chr10	119360420	119360580	10:119360420-119360580	-
chr10	119362300	119362480	10:119362300-119362480	-
chr10	119364980	119365280	10:119364980-119365280	-
chr10	119369366	119369592	10:119369366-119369592	-
chr10	119370500	119370720	10:119370500-119370720	ENSG00000236426,ENSG00000265719
chr10	119371020	119371580	10:119371020-119371580	ENSG00000236426,ENSG00000265719
chr10	119372080	119372461	10:119372080-119372461	-
chr10	119375620	119375840	10:119375620-119375840	ENSG00000265719
chr10	119391980	119392220	10:119391980-119392220	-
chr10	119399060	119399300	10:119399060-119399300	-
chr10	119401720	119402080	10:119401720-119402080	-
chr10	119412491	119412540	10:119412491-119412540	-
chr10	119412554	119412800	10:119412554-119412800	-
chr10	119413180	119413380	10:119413180-119413380	-
chr10	119413480	119414040	10:119413480-119414040	-
chr10	119414120	119414320	10:119414120-119414320	-
chr10	119417000	119417160	10:119417000-119417160	-
chr10	119422040	119422260	10:119422040-119422260	-
chr10	119439940	119440120	10:119439940-119440120	-
chr10	119441520	119441780	10:119441520-119441780	-
chr10	119445420	119445620	10:119445420-119445620	ENSG00000198873
chr10	119449840	119450040	10:119449840-119450040	ENSG00000198873
chr10	119450180	119450400	10:119450180-119450400	-
chr10	119451120	119451280	10:119451120-119451280	ENSG00000198873
chr10	119469920	119470065	10:119469920-119470065	-
chr10	119478520	119478720	10:119478520-119478720	-
chr10	119480800	119480980	10:119480800-119480980	-
chr10	119485403	119485572	10:119485403-119485572	-
chr10	119489840	119490000	10:119489840-119490000	-
chr10	119494560	119494760	10:119494560-119494760	-
chr10	119521900	119522100	10:119521900-119522100	ENSG00000148908
chr10	119526120	119526520	10:119526120-119526520	ENSG00000148908
chr10	119528940	119529120	10:119528940-119529120	ENSG00000148908
chr10	119531120	119531480	10:119531120-119531480	ENSG00000148908
chr10	119535437	119535666	10:119535437-119535666	ENSG00000148908
chr10	119541080	119541360	10:119541080-119541360	ENSG00000148908
chr10	119541960	119542060	10:119541960-119542060	ENSG00000148908
chr10	119542100	119542340	10:119542100-119542340	ENSG00000148908
chr10	119542620	119542880	10:119542620-119542880	ENSG00000271353,ENSG00000148908
chr10	119543080	119543140	10:119543080-119543140	ENSG00000148908
chr10	119543260	119543720	10:119543260-119543720	ENSG00000148908
chr10	119545883	119545958	10:119545883-119545958	-
chr10	119546040	119546260	10:119546040-119546260	ENSG00000271353
chr10	119556980	119557140	10:119556980-119557140	ENSG00000271353
chr10	119569260	119569540	10:119569260-119569540	ENSG00000271353
chr10	119575627	119575757	10:119575627-119575757	-
chr10	119581266	119581435	10:119581266-119581435	ENSG00000151923
chr10	119581920	119582120	10:119581920-119582120	ENSG00000151923
chr10	119593120	119593335	10:119593120-119593335	ENSG00000151923
chr10	119594509	119594662	10:119594509-119594662	-
chr10	119595400	119595600	10:119595400-119595600	ENSG00000151923
chr10	119595740	119595960	10:119595740-119595960	ENSG00000151923
chr10	119596020	119596320	10:119596020-119596320	ENSG00000151923
chr10	119596620	119596820	10:119596620-119596820	ENSG00000151923
chr10	119596960	119597340	10:119596960-119597340	ENSG00000151923
chr10	119597540	119597744	10:119597540-119597744	-
chr10	119602600	119602765	10:119602600-119602765	-
chr10	119608440	119608600	10:119608440-119608600	-
chr10	119617000	119617200	10:119617000-119617200	ENSG00000234569
chr10	119618780	119619080	10:119618780-119619080	ENSG00000234569
chr10	119620480	119620747	10:119620480-119620747	ENSG00000234569
chr10	119621150	119621275	10:119621150-119621275	ENSG00000234569
chr10	119633860	119633896	10:119633860-119633896	ENSG00000227437
chr10	119634240	119634360	10:119634240-119634360	ENSG00000227437,ENSG00000234569
chr10	119650384	119650660	10:119650384-119650660	-
chr10	119651260	119651520	10:119651260-119651520	ENSG00000151929,ENSG00000227437
chr10	119651960	119652340	10:119651960-119652340	ENSG00000151929
chr10	119652520	119652720	10:119652520-119652720	ENSG00000151929
chr10	119653160	119653420	10:119653160-119653420	ENSG00000151929
chr10	119654015	119654218	10:119654015-119654218	-
chr10	119655500	119656020	10:119655500-119656020	ENSG00000151929
chr10	119657116	119657310	10:119657116-119657310	-
chr10	119657905	119658030	10:119657905-119658030	-
chr10	119658360	119658580	10:119658360-119658580	ENSG00000151929,ENSG00000227437
chr10	119664116	119664423	10:119664116-119664423	-
chr10	119667800	119668060	10:119667800-119668060	ENSG00000265370,ENSG00000232823,ENSG00000151929,ENSG00000227437
chr10	119670840	119671020	10:119670840-119671020	-
chr10	119678880	119679100	10:119678880-119679100	ENSG00000232823
chr10	119680198	119680380	10:119680198-119680380	ENSG00000232823
chr10	119680640	119680980	10:119680640-119680980	ENSG00000232823
chr10	119682220	119682400	10:119682220-119682400	ENSG00000232823
chr10	119686600	119686760	10:119686600-119686760	ENSG00000198825,ENSG00000232823
chr10	119686820	119687140	10:119686820-119687140	ENSG00000232823
chr10	119687416	119687826	10:119687416-119687826	-
chr10	119701900	119702080	10:119701900-119702080	-
chr10	119714520	119714700	10:119714520-119714700	-
chr10	119716061	119716122	10:119716061-119716122	-
chr10	119716280	119716440	10:119716280-119716440	-
chr10	119724604	119724809	10:119724604-119724809	-
chr10	119725378	119725460	10:119725378-119725460	ENSG00000198825
chr10	119725520	119725642	10:119725520-119725642	ENSG00000198825
chr10	119725780	119726100	10:119725780-119726100	ENSG00000198825
chr10	119726720	119726839	10:119726720-119726839	-
chr10	119735080	119735240	10:119735080-119735240	-
chr10	119737920	119738100	10:119737920-119738100	ENSG00000198825
chr10	119743400	119743660	10:119743400-119743660	-
chr10	119750720	119750900	10:119750720-119750900	ENSG00000282413,ENSG00000270300,ENSG00000198825
chr10	119754165	119754220	10:119754165-119754220	-
chr10	119755540	119755773	10:119755540-119755773	ENSG00000242818,ENSG00000198825
chr10	119759940	119760220	10:119759940-119760220	ENSG00000242818
chr10	119761160	119761380	10:119761160-119761380	ENSG00000282413,ENSG00000270300,ENSG00000242818
chr10	119762900	119763080	10:119762900-119763080	ENSG00000242818
chr10	119768540	119768720	10:119768540-119768720	ENSG00000242818
chr10	119769980	119770180	10:119769980-119770180	ENSG00000242818
chr10	119770960	119771160	10:119770960-119771160	ENSG00000242818
chr10	119776688	119776763	10:119776688-119776763	-
chr10	119783080	119783300	10:119783080-119783300	-
chr10	119784700	119785000	10:119784700-119785000	-
chr10	119786220	119786400	10:119786220-119786400	ENSG00000282413,ENSG00000270300
chr10	119802445	119802573	10:119802445-119802573	-
chr10	119803380	119803548	10:119803380-119803548	ENSG00000282413,ENSG00000270300
chr10	119805562	119805742	10:119805562-119805742	-
chr10	119805880	119806180	10:119805880-119806180	ENSG00000282413,ENSG00000270300
chr10	119806420	119806620	10:119806420-119806620	ENSG00000282413,ENSG00000270300
chr10	119808020	119808260	10:119808020-119808260	ENSG00000282413,ENSG00000270300
chr10	119812818	119812966	10:119812818-119812966	ENSG00000282413,ENSG00000270300
chr10	119826860	119827080	10:119826860-119827080	ENSG00000282413,ENSG00000270300
chr10	119843227	119843343	10:119843227-119843343	-
chr10	119847784	119848013	10:119847784-119848013	-
chr10	119849480	119849740	10:119849480-119849740	ENSG00000282413,ENSG00000270300
chr10	119850060	119850260	10:119850060-119850260	-
chr10	119859500	119859700	10:119859500-119859700	ENSG00000197771
chr10	119870660	119871078	10:119870660-119871078	-
chr10	119872000	119872200	10:119872000-119872200	ENSG00000197771
chr10	119872840	119873120	10:119872840-119873120	ENSG00000107651,ENSG00000197771
chr10	119873320	119873680	10:119873320-119873680	ENSG00000197771
chr10	119892520	119892780	10:119892520-119892780	ENSG00000180230,ENSG00000265370,ENSG00000107651,ENSG00000197771
chr10	119893040	119893340	10:119893040-119893340	ENSG00000107651
chr10	119894140	119894300	10:119894140-119894300	-
chr10	119896100	119896240	10:119896100-119896240	ENSG00000107651
chr10	119896300	119896520	10:119896300-119896520	ENSG00000107651,ENSG00000197771
chr10	119897020	119897225	10:119897020-119897225	ENSG00000107651
chr10	119917840	119918020	10:119917840-119918020	ENSG00000107651
chr10	119919380	119919560	10:119919380-119919560	ENSG00000265370,ENSG00000107651
chr10	119933260	119933460	10:119933260-119933460	ENSG00000265370
chr10	119940560	119940740	10:119940560-119940740	ENSG00000180230,ENSG00000265370,ENSG00000107651
chr10	119943140	119943300	10:119943140-119943300	ENSG00000265370,ENSG00000107651
chr10	120012597	120012840	10:120012597-120012840	ENSG00000180230
chr10	120048520	120048700	10:120048520-120048700	ENSG00000223455,ENSG00000180230
chr10	120060951	120061040	10:120060951-120061040	ENSG00000223455
chr10	120128000	120128070	10:120128000-120128070	ENSG00000223455
chr10	120131280	120131440	10:120131280-120131440	ENSG00000223455
chr10	120172544	120172717	10:120172544-120172717	-
chr10	120221980	120222140	10:120221980-120222140	ENSG00000223455
chr10	120318980	120319180	10:120318980-120319180	-
chr10	120328765	120328980	10:120328765-120328980	ENSG00000220842
chr10	120337020	120337220	10:120337020-120337220	ENSG00000220842
chr10	120365980	120366140	10:120365980-120366140	ENSG00000220842
chr10	120387000	120387180	10:120387000-120387180	ENSG00000220842
chr10	120387400	120387620	10:120387400-120387620	ENSG00000220842
chr10	120402585	120402638	10:120402585-120402638	-
chr10	120413220	120413580	10:120413220-120413580	ENSG00000220842
chr10	120416000	120416260	10:120416000-120416260	ENSG00000234522,ENSG00000220842
chr10	120422540	120422760	10:120422540-120422760	ENSG00000177234,ENSG00000234522,ENSG00000220842
chr10	120423460	120423640	10:120423460-120423640	ENSG00000234522,ENSG00000220842
chr10	120423840	120424060	10:120423840-120424060	ENSG00000234522,ENSG00000220842
chr10	120426400	120426620	10:120426400-120426620	ENSG00000234522
chr10	120432320	120432500	10:120432320-120432500	ENSG00000234522
chr10	120456740	120457300	10:120456740-120457300	ENSG00000203805
chr10	120460240	120460500	10:120460240-120460500	ENSG00000203805
chr10	120460880	120461120	10:120460880-120461120	ENSG00000203805
chr10	120469460	120469620	10:120469460-120469620	-
chr10	120477080	120477300	10:120477080-120477300	-
chr10	120477580	120477700	10:120477580-120477700	-
chr10	120477760	120478020	10:120477760-120478020	-
chr10	120490499	120490551	10:120490499-120490551	-
chr10	120503780	120503940	10:120503780-120503940	ENSG00000203805
chr10	120504480	120504740	10:120504480-120504740	ENSG00000203805
chr10	120506820	120507020	10:120506820-120507020	ENSG00000203805
chr10	120508480	120508680	10:120508480-120508680	ENSG00000203805
chr10	120514120	120514300	10:120514120-120514300	-
chr10	120525708	120525880	10:120525708-120525880	-
chr10	120556958	120557037	10:120556958-120557037	-
chr10	120586580	120586668	10:120586580-120586668	ENSG00000177234
chr10	120601000	120601200	10:120601000-120601200	ENSG00000274461,ENSG00000177234
chr10	120607460	120607700	10:120607460-120607700	ENSG00000274461,ENSG00000177234
chr10	120614823	120614953	10:120614823-120614953	ENSG00000274461
chr10	120643555	120643656	10:120643555-120643656	ENSG00000274461
chr10	120666920	120667040	10:120666920-120667040	-
chr10	120691638	120691712	10:120691638-120691712	-
chr10	120691740	120691960	10:120691740-120691960	-
chr10	120692109	120692193	10:120692109-120692193	-
chr10	120727080	120727260	10:120727080-120727260	-
chr10	120735880	120736060	10:120735880-120736060	-
chr10	120740874	120741019	10:120740874-120741019	-
chr10	120770600	120770800	10:120770600-120770800	-
chr10	120822920	120823100	10:120822920-120823100	ENSG00000274461
chr10	120823320	120823480	10:120823320-120823480	ENSG00000274461
chr10	120824900	120825100	10:120824900-120825100	ENSG00000287936,ENSG00000227165,ENSG00000274461
chr10	120826340	120826580	10:120826340-120826580	ENSG00000227165,ENSG00000274461
chr10	120851160	120851440	10:120851160-120851440	ENSG00000271670,ENSG00000120008,ENSG00000287936,ENSG00000227165
chr10	120851965	120852045	10:120851965-120852045	ENSG00000120008,ENSG00000287936,ENSG00000227165
chr10	120852920	120853100	10:120852920-120853100	ENSG00000120008,ENSG00000287936,ENSG00000227165
chr10	120857877	120858074	10:120857877-120858074	ENSG00000120008,ENSG00000227165
chr10	120888280	120888520	10:120888280-120888520	ENSG00000271670,ENSG00000120008
chr10	120891480	120891660	10:120891480-120891660	ENSG00000271670,ENSG00000120008,ENSG00000287936
chr10	120897440	120897640	10:120897440-120897640	ENSG00000271670,ENSG00000120008
chr10	120918000	120918035	10:120918000-120918035	-
chr10	120931461	120931545	10:120931461-120931545	-
chr10	120942920	120943100	10:120942920-120943100	ENSG00000224250,ENSG00000223432,ENSG00000222979,ENSG00000227143,ENSG00000278484,ENSG00000227307
chr10	120949000	120949180	10:120949000-120949180	ENSG00000224250,ENSG00000223432,ENSG00000066468,ENSG00000222979,ENSG00000227143,ENSG00000278484,ENSG00000227307
chr10	120949520	120950501	10:120949520-120950501	ENSG00000278484,ENSG00000227307
chr10	121006113	121006194	10:121006113-121006194	ENSG00000278484,ENSG00000227307
chr10	121077400	121077600	10:121077400-121077600	-
chr10	121088614	121088773	10:121088614-121088773	-
chr10	121139253	121139367	10:121139253-121139367	ENSG00000227143,ENSG00000236762
chr10	121372358	121372492	10:121372358-121372492	ENSG00000222979
chr10	121490991	121491083	10:121490991-121491083	-
chr10	121523920	121524120	10:121523920-121524120	ENSG00000066468
chr10	121524280	121524523	10:121524280-121524523	ENSG00000066468
chr10	121525360	121525488	10:121525360-121525488	ENSG00000066468
chr10	121597200	121597380	10:121597200-121597380	ENSG00000066468
chr10	121598380	121598660	10:121598380-121598660	ENSG00000223432,ENSG00000066468
chr10	121608700	121608860	10:121608700-121608860	ENSG00000223432,ENSG00000066468
chr10	121627880	121628071	10:121627880-121628071	ENSG00000223432
chr10	121681337	121681460	10:121681337-121681460	-
chr10	121690130	121690293	10:121690130-121690293	-
chr10	121702440	121702640	10:121702440-121702640	ENSG00000223540,ENSG00000223432
chr10	121703000	121703240	10:121703000-121703240	ENSG00000223540,ENSG00000223432
chr10	121709840	121710040	10:121709840-121710040	ENSG00000223540
chr10	121734634	121734800	10:121734634-121734800	ENSG00000224250,ENSG00000223540,ENSG00000223432,ENSG00000227143
chr10	121753820	121754000	10:121753820-121754000	ENSG00000224250
chr10	121754220	121754451	10:121754220-121754451	ENSG00000224250
chr10	121772212	121772260	10:121772212-121772260	-
chr10	121773000	121773200	10:121773000-121773200	-
chr10	121774580	121774780	10:121774580-121774780	-
chr10	121774920	121775120	10:121774920-121775120	-
chr10	121787340	121787540	10:121787340-121787540	-
chr10	121788170	121788278	10:121788170-121788278	-
chr10	121800240	121800440	10:121800240-121800440	ENSG00000201884,ENSG00000227143
chr10	121800860	121801180	10:121800860-121801180	-
chr10	121813480	121813720	10:121813480-121813720	-
chr10	121819162	121819322	10:121819162-121819322	-
chr10	121824000	121824220	10:121824000-121824220	ENSG00000201884
chr10	121824580	121824756	10:121824580-121824756	-
chr10	121831960	121832120	10:121831960-121832120	ENSG00000201884
chr10	121865466	121865557	10:121865466-121865557	ENSG00000201884
chr10	121865740	121865847	10:121865740-121865847	ENSG00000201884
chr10	121880960	121881350	10:121880960-121881350	ENSG00000201884
chr10	121887100	121887280	10:121887100-121887280	ENSG00000201884
chr10	121900640	121900800	10:121900640-121900800	ENSG00000276742,ENSG00000201884,ENSG00000223432,ENSG00000278484
chr10	121910740	121910940	10:121910740-121910940	-
chr10	121917420	121917880	10:121917420-121917880	-
chr10	121926280	121926480	10:121926280-121926480	ENSG00000107669
chr10	121926720	121927040	10:121926720-121927040	ENSG00000226864,ENSG00000107669
chr10	121927120	121927640	10:121927120-121927640	ENSG00000226864,ENSG00000107669
chr10	121927980	121928240	10:121927980-121928240	ENSG00000273891,ENSG00000107672,ENSG00000276742,ENSG00000273767,ENSG00000226864,ENSG00000107669
chr10	121928360	121928580	10:121928360-121928580	ENSG00000276742,ENSG00000226864,ENSG00000107669
chr10	121935720	121936080	10:121935720-121936080	ENSG00000276742,ENSG00000273767
chr10	121942860	121943080	10:121942860-121943080	ENSG00000273891,ENSG00000107672,ENSG00000276742,ENSG00000273767,ENSG00000226864
chr10	121949140	121949360	10:121949140-121949360	ENSG00000276742,ENSG00000273767,ENSG00000226864
chr10	121956760	121956980	10:121956760-121956980	ENSG00000273891,ENSG00000107672,ENSG00000276742
chr10	121974480	121975060	10:121974480-121975060	ENSG00000273891,ENSG00000107672,ENSG00000276742
chr10	121975160	121975360	10:121975160-121975360	ENSG00000285715,ENSG00000273891,ENSG00000107672,ENSG00000276742
chr10	121994420	121994620	10:121994420-121994620	-
chr10	121999379	121999613	10:121999379-121999613	-
chr10	122021600	122021660	10:122021600-122021660	ENSG00000285715,ENSG00000138162
chr10	122034240	122034440	10:122034240-122034440	ENSG00000285715
chr10	122044380	122044560	10:122044380-122044560	ENSG00000285715
chr10	122044760	122045000	10:122044760-122045000	-
chr10	122051720	122051940	10:122051720-122051940	ENSG00000285715
chr10	122054160	122054340	10:122054160-122054340	-
chr10	122060360	122060540	10:122060360-122060540	-
chr10	122063260	122063500	10:122063260-122063500	ENSG00000285715
chr10	122064724	122064843	10:122064724-122064843	-
chr10	122064860	122065054	10:122064860-122065054	-
chr10	122079120	122079340	10:122079120-122079340	-
chr10	122096840	122097000	10:122096840-122097000	-
chr10	122102920	122103100	10:122102920-122103100	-
chr10	122112640	122113000	10:122112640-122113000	ENSG00000138162
chr10	122113240	122113500	10:122113240-122113500	ENSG00000138162
chr10	122113700	122113900	10:122113700-122113900	ENSG00000138162
chr10	122114380	122114640	10:122114380-122114640	-
chr10	122116360	122116620	10:122116360-122116620	-
chr10	122127360	122127560	10:122127360-122127560	ENSG00000138162
chr10	122128040	122128240	10:122128040-122128240	ENSG00000138162
chr10	122128480	122128640	10:122128480-122128640	ENSG00000138162
chr10	122140460	122140840	10:122140460-122140840	-
chr10	122141160	122141460	10:122141160-122141460	ENSG00000285973
chr10	122142940	122143100	10:122142940-122143100	-
chr10	122146961	122147095	10:122146961-122147095	-
chr10	122152580	122152900	10:122152580-122152900	ENSG00000285973
chr10	122154720	122155000	10:122154720-122155000	ENSG00000285973
chr10	122162939	122163135	10:122162939-122163135	ENSG00000285973
chr10	122163500	122163900	10:122163500-122163900	ENSG00000285973,ENSG00000138162
chr10	122164385	122164540	10:122164385-122164540	ENSG00000285973
chr10	122181160	122181400	10:122181160-122181400	-
chr10	122181960	122182180	10:122181960-122182180	-
chr10	122182338	122182444	10:122182338-122182444	-
chr10	122183260	122183440	10:122183260-122183440	-
chr10	122206816	122206946	10:122206816-122206946	-
chr10	122232840	122233100	10:122232840-122233100	ENSG00000138162
chr10	122234572	122234676	10:122234572-122234676	-
chr10	122234885	122235060	10:122234885-122235060	-
chr10	122239943	122240144	10:122239943-122240144	ENSG00000138162
chr10	122243680	122243760	10:122243680-122243760	-
chr10	122258700	122258960	10:122258700-122258960	-
chr10	122264080	122264300	10:122264080-122264300	ENSG00000138152
chr10	122264500	122264760	10:122264500-122264760	-
chr10	122268160	122268320	10:122268160-122268320	ENSG00000138152
chr10	122277000	122277180	10:122277000-122277180	ENSG00000138152
chr10	122279740	122279920	10:122279740-122279920	ENSG00000138152
chr10	122287020	122287220	10:122287020-122287220	ENSG00000138152
chr10	122298877	122299060	10:122298877-122299060	ENSG00000187908,ENSG00000138152
chr10	122301200	122301360	10:122301200-122301360	-
chr10	122308000	122308300	10:122308000-122308300	-
chr10	122324420	122324640	10:122324420-122324640	-
chr10	122342720	122342920	10:122342720-122342920	ENSG00000202245,ENSG00000138152
chr10	122344840	122345022	10:122344840-122345022	ENSG00000202245
chr10	122364180	122364380	10:122364180-122364380	-
chr10	122373720	122374160	10:122373720-122374160	ENSG00000107679
chr10	122374440	122374620	10:122374440-122374620	ENSG00000107679,ENSG00000202245
chr10	122375060	122375740	10:122375060-122375740	ENSG00000107679
chr10	122375860	122376180	10:122375860-122376180	-
chr10	122388510	122388597	10:122388510-122388597	-
chr10	122401920	122402120	10:122401920-122402120	-
chr10	122407480	122407594	10:122407480-122407594	-
chr10	122407920	122408100	10:122407920-122408100	ENSG00000265442,ENSG00000107679
chr10	122417880	122418080	10:122417880-122418080	ENSG00000265442,ENSG00000107679
chr10	122419100	122419280	10:122419100-122419280	ENSG00000265442
chr10	122419942	122420280	10:122419942-122420280	ENSG00000265442
chr10	122420360	122420540	10:122420360-122420540	ENSG00000265442
chr10	122421320	122421580	10:122421320-122421580	ENSG00000265442
chr10	122421820	122422040	10:122421820-122422040	ENSG00000265442
chr10	122435320	122435520	10:122435320-122435520	ENSG00000202245
chr10	122442051	122442233	10:122442051-122442233	-
chr10	122445600	122445780	10:122445600-122445780	ENSG00000254636
chr10	122446097	122446235	10:122446097-122446235	ENSG00000254636
chr10	122446700	122447060	10:122446700-122447060	ENSG00000254636
chr10	122447140	122447360	10:122447140-122447360	ENSG00000254636
chr10	122453044	122453140	10:122453044-122453140	ENSG00000254636
chr10	122454200	122454420	10:122454200-122454420	ENSG00000166033,ENSG00000254636,ENSG00000285955
chr10	122455500	122455658	10:122455500-122455658	ENSG00000254636
chr10	122459960	122460200	10:122459960-122460200	ENSG00000166033,ENSG00000285955
chr10	122461400	122461700	10:122461400-122461700	ENSG00000166033,ENSG00000254636,ENSG00000285955
chr10	122462500	122462980	10:122462500-122462980	ENSG00000166033,ENSG00000254636,ENSG00000285955
chr10	122463180	122463380	10:122463180-122463380	ENSG00000166033,ENSG00000285955
chr10	122469060	122469400	10:122469060-122469400	ENSG00000166033,ENSG00000285955
chr10	122485840	122486000	10:122485840-122486000	-
chr10	122487520	122487720	10:122487520-122487720	-
chr10	122490380	122490560	10:122490380-122490560	-
chr10	122491380	122491640	10:122491380-122491640	-
chr10	122492040	122492300	10:122492040-122492300	-
chr10	122492980	122493200	10:122492980-122493200	-
chr10	122493280	122493540	10:122493280-122493540	-
chr10	122494180	122494555	10:122494180-122494555	-
chr10	122494960	122495180	10:122494960-122495180	-
chr10	122495480	122495680	10:122495480-122495680	ENSG00000166033
chr10	122499740	122499940	10:122499740-122499940	-
chr10	122503171	122503370	10:122503171-122503370	-
chr10	122504660	122504840	10:122504660-122504840	ENSG00000166033
chr10	122521241	122521364	10:122521241-122521364	-
chr10	122541626	122541740	10:122541626-122541740	-
chr10	122553545	122553614	10:122553545-122553614	-
chr10	122561360	122561560	10:122561360-122561560	ENSG00000187908
chr10	122563233	122563431	10:122563233-122563431	ENSG00000187908
chr10	122565140	122565260	10:122565140-122565260	ENSG00000187908
chr10	122565760	122565960	10:122565760-122565960	ENSG00000187908
chr10	122567160	122567320	10:122567160-122567320	ENSG00000187908
chr10	122621784	122621881	10:122621784-122621881	-
chr10	122648820	122649000	10:122648820-122649000	ENSG00000286135,ENSG00000286114
chr10	122656393	122656635	10:122656393-122656635	ENSG00000286114
chr10	122661012	122661153	10:122661012-122661153	ENSG00000286135,ENSG00000286114
chr10	122671527	122671614	10:122671527-122671614	ENSG00000286135
chr10	122688640	122688920	10:122688640-122688920	ENSG00000286135
chr10	122703920	122704100	10:122703920-122704100	ENSG00000176584,ENSG00000183559,ENSG00000286135
chr10	122713440	122713580	10:122713440-122713580	-
chr10	122786380	122786580	10:122786380-122786580	ENSG00000176584
chr10	122851120	122851320	10:122851120-122851320	ENSG00000286088,ENSG00000138161
chr10	122852447	122852510	10:122852447-122852510	ENSG00000138161
chr10	122854040	122854260	10:122854040-122854260	ENSG00000286088,ENSG00000138161
chr10	122854600	122854985	10:122854600-122854985	ENSG00000286088,ENSG00000138161
chr10	122861700	122861880	10:122861700-122861880	ENSG00000286088
chr10	122864320	122864480	10:122864320-122864480	ENSG00000286088
chr10	122865020	122865200	10:122865020-122865200	-
chr10	122866880	122867040	10:122866880-122867040	-
chr10	122879580	122879800	10:122879580-122879800	ENSG00000255624,ENSG00000213185,ENSG00000286088,ENSG00000138161,ENSG00000176584
chr10	122912000	122912200	10:122912000-122912200	ENSG00000203795
chr10	122931532	122931704	10:122931532-122931704	-
chr10	122933524	122933658	10:122933524-122933658	-
chr10	122939940	122940200	10:122939940-122940200	ENSG00000119965
chr10	122940240	122940460	10:122940240-122940460	-
chr10	122954200	122954460	10:122954200-122954460	ENSG00000179988,ENSG00000119965,ENSG00000203795,ENSG00000176584
chr10	122980300	122980480	10:122980300-122980480	ENSG00000196177,ENSG00000095574,ENSG00000179988
chr10	122980560	122980760	10:122980560-122980760	ENSG00000196177,ENSG00000095574,ENSG00000179988
chr10	122981220	122981400	10:122981220-122981400	ENSG00000179988
chr10	122989670	122989817	10:122989670-122989817	-
chr10	122990400	122990600	10:122990400-122990600	-
chr10	122999460	122999660	10:122999460-122999660	-
chr10	123007018	123007224	10:123007018-123007224	-
chr10	123007500	123007800	10:123007500-123007800	ENSG00000196177,ENSG00000095574
chr10	123007900	123008260	10:123007900-123008260	ENSG00000196177,ENSG00000095574
chr10	123008460	123008540	10:123008460-123008540	ENSG00000196177,ENSG00000095574
chr10	123008760	123009020	10:123008760-123009020	ENSG00000196177,ENSG00000095574,ENSG00000179988
chr10	123009220	123010000	10:123009220-123010000	ENSG00000196177,ENSG00000095574
chr10	123028059	123028140	10:123028059-123028140	-
chr10	123043440	123043620	10:123043440-123043620	-
chr10	123044480	123044680	10:123044480-123044680	-
chr10	123050822	123050961	10:123050822-123050961	-
chr10	123100497	123100640	10:123100497-123100640	-
chr10	123133080	123133260	10:123133080-123133260	ENSG00000286344,ENSG00000225152,ENSG00000230131,ENSG00000227586,ENSG00000188620
chr10	123134340	123134460	10:123134340-123134460	ENSG00000188620
chr10	123135640	123135820	10:123135640-123135820	ENSG00000188620
chr10	123137080	123137340	10:123137080-123137340	ENSG00000188620
chr10	123139560	123139782	10:123139560-123139782	ENSG00000188620
chr10	123149880	123150060	10:123149880-123150060	ENSG00000154473,ENSG00000188816
chr10	123151000	123151181	10:123151000-123151181	-
chr10	123154100	123154400	10:123154100-123154400	ENSG00000225152,ENSG00000230131,ENSG00000227586,ENSG00000154473,ENSG00000188816,ENSG00000188620
chr10	123154700	123154880	10:123154700-123154880	ENSG00000227586,ENSG00000154473,ENSG00000188816,ENSG00000188620
chr10	123154940	123155180	10:123154940-123155180	ENSG00000227586,ENSG00000154473
chr10	123155676	123155801	10:123155676-123155801	-
chr10	123156200	123156420	10:123156200-123156420	ENSG00000227586,ENSG00000154473
chr10	123157420	123157600	10:123157420-123157600	ENSG00000227586,ENSG00000154473
chr10	123191967	123192037	10:123191967-123192037	-
chr10	123267104	123267180	10:123267104-123267180	-
chr10	123270320	123270600	10:123270320-123270600	-
chr10	123275220	123275420	10:123275220-123275420	-
chr10	123287920	123288140	10:123287920-123288140	-
chr10	123301180	123301354	10:123301180-123301354	ENSG00000270902
chr10	123301681	123301740	10:123301681-123301740	-
chr10	123309820	123310080	10:123309820-123310080	ENSG00000270902
chr10	123315435	123315607	10:123315435-123315607	ENSG00000270902
chr10	123331580	123331800	10:123331580-123331800	ENSG00000270902
chr10	123380800	123380980	10:123380800-123380980	ENSG00000225152,ENSG00000230131
chr10	123381400	123381521	10:123381400-123381521	-
chr10	123408880	123409034	10:123408880-123409034	ENSG00000225152
chr10	123496440	123496623	10:123496440-123496623	ENSG00000230131
chr10	123503140	123503360	10:123503140-123503360	-
chr10	123503560	123503760	10:123503560-123503760	ENSG00000225152,ENSG00000230131
chr10	123504380	123504620	10:123504380-123504620	-
chr10	123507480	123507660	10:123507480-123507660	-
chr10	123512984	123513226	10:123512984-123513226	-
chr10	123559420	123559620	10:123559420-123559620	ENSG00000286344,ENSG00000225152
chr10	123564180	123564380	10:123564180-123564380	ENSG00000286344
chr10	123573320	123573520	10:123573320-123573520	ENSG00000234542
chr10	123573840	123574020	10:123573840-123574020	ENSG00000234542
chr10	123582260	123582420	10:123582260-123582420	ENSG00000234542,ENSG00000286344,ENSG00000225152
chr10	123583476	123583580	10:123583476-123583580	-
chr10	123583780	123584000	10:123583780-123584000	ENSG00000234542,ENSG00000286344,ENSG00000225152,ENSG00000230131
chr10	123615040	123615200	10:123615040-123615200	-
chr10	123620960	123621240	10:123620960-123621240	-
chr10	123621560	123621760	10:123621560-123621760	-
chr10	123622020	123622240	10:123622020-123622240	-
chr10	123622359	123622745	10:123622359-123622745	-
chr10	123633220	123633278	10:123633220-123633278	-
chr10	123637320	123637540	10:123637320-123637540	-
chr10	123640120	123640300	10:123640120-123640300	-
chr10	123642440	123642600	10:123642440-123642600	-
chr10	123659460	123659640	10:123659460-123659640	ENSG00000154478
chr10	123666380	123666540	10:123666380-123666540	ENSG00000154478
chr10	123668589	123668800	10:123668589-123668800	ENSG00000154478
chr10	123670020	123670240	10:123670020-123670240	ENSG00000154478
chr10	123671124	123671255	10:123671124-123671255	ENSG00000154478
chr10	123690000	123690180	10:123690000-123690180	-
chr10	123701315	123701480	10:123701315-123701480	-
chr10	123719940	123720080	10:123719940-123720080	-
chr10	123726580	123726680	10:123726580-123726680	-
chr10	123743483	123743780	10:123743483-123743780	-
chr10	123743960	123744160	10:123743960-123744160	-
chr10	123744720	123744980	10:123744720-123744980	-
chr10	123745257	123745350	10:123745257-123745350	-
chr10	123751670	123751852	10:123751670-123751852	-
chr10	123766200	123766360	10:123766200-123766360	-
chr10	123766840	123767060	10:123766840-123767060	ENSG00000231138
chr10	123769740	123769960	10:123769740-123769960	ENSG00000231138
chr10	123782040	123782220	10:123782040-123782220	ENSG00000231138
chr10	123796300	123796500	10:123796300-123796500	-
chr10	123796780	123797040	10:123796780-123797040	-
chr10	123798740	123798840	10:123798740-123798840	-
chr10	123800400	123800620	10:123800400-123800620	-
chr10	123804820	123805040	10:123804820-123805040	ENSG00000231138
chr10	123807580	123808040	10:123807580-123808040	-
chr10	123808400	123808620	10:123808400-123808620	-
chr10	123808980	123809160	10:123808980-123809160	ENSG00000231138
chr10	123820623	123820689	10:123820623-123820689	-
chr10	123821180	123821540	10:123821180-123821540	-
chr10	123834940	123835100	10:123834940-123835100	-
chr10	123835432	123835669	10:123835432-123835669	-
chr10	123844693	123844821	10:123844693-123844821	-
chr10	123846840	123847060	10:123846840-123847060	-
chr10	123847780	123848000	10:123847780-123848000	-
chr10	123848180	123848420	10:123848180-123848420	-
chr10	123848980	123849100	10:123848980-123849100	-
chr10	123855040	123855360	10:123855040-123855360	-
chr10	123858080	123858320	10:123858080-123858320	-
chr10	123858420	123858660	10:123858420-123858660	-
chr10	123862540	123862660	10:123862540-123862660	-
chr10	123862900	123863100	10:123862900-123863100	-
chr10	123870440	123870680	10:123870440-123870680	-
chr10	123878720	123878900	10:123878720-123878900	-
chr10	123879020	123879220	10:123879020-123879220	-
chr10	123884080	123884260	10:123884080-123884260	ENSG00000121898
chr10	123888320	123888500	10:123888320-123888500	ENSG00000121898
chr10	123890220	123890540	10:123890220-123890540	ENSG00000121898
chr10	123890620	123891340	10:123890620-123891340	ENSG00000121898
chr10	123891700	123891880	10:123891700-123891880	ENSG00000121898
chr10	123896580	123896760	10:123896580-123896760	ENSG00000121898
chr10	123907139	123907303	10:123907139-123907303	-
chr10	123926668	123926980	10:123926668-123926980	ENSG00000234677
chr10	123930320	123930560	10:123930320-123930560	ENSG00000287768,ENSG00000234677
chr10	123930600	123930800	10:123930600-123930800	ENSG00000287768,ENSG00000234677
chr10	123945640	123945820	10:123945640-123945820	ENSG00000287768,ENSG00000121898
chr10	123966300	123966525	10:123966300-123966525	-
chr10	123966840	123967140	10:123966840-123967140	-
chr10	123967760	123967920	10:123967760-123967920	ENSG00000234542
chr10	123972159	123972211	10:123972159-123972211	-
chr10	123972680	123972880	10:123972680-123972880	-
chr10	123986920	123987120	10:123986920-123987120	ENSG00000213438
chr10	123991560	123991780	10:123991560-123991780	ENSG00000213438
chr10	123991982	123992160	10:123991982-123992160	ENSG00000213438
chr10	123994740	123995000	10:123994740-123995000	ENSG00000232334,ENSG00000213438
chr10	123995380	123995860	10:123995380-123995860	ENSG00000232334,ENSG00000213438
chr10	123996955	123997015	10:123996955-123997015	-
chr10	123997500	123997820	10:123997500-123997820	ENSG00000232334,ENSG00000213438
chr10	124000780	124000980	10:124000780-124000980	ENSG00000232334
chr10	124010920	124011040	10:124010920-124011040	-
chr10	124011500	124011920	10:124011500-124011920	-
chr10	124016927	124017089	10:124016927-124017089	-
chr10	124025820	124026020	10:124025820-124026020	-
chr10	124032695	124032814	10:124032695-124032814	-
chr10	124033100	124033300	10:124033100-124033300	ENSG00000182022
chr10	124033420	124033680	10:124033420-124033680	ENSG00000182022
chr10	124041801	124042000	10:124041801-124042000	-
chr10	124043220	124043336	10:124043220-124043336	-
chr10	124049620	124049840	10:124049620-124049840	-
chr10	124054100	124054280	10:124054100-124054280	-
chr10	124063780	124064220	10:124063780-124064220	-
chr10	124075724	124075804	10:124075724-124075804	-
chr10	124078780	124078980	10:124078780-124078980	-
chr10	124091700	124092780	10:124091700-124092780	ENSG00000182022
chr10	124092820	124093440	10:124092820-124093440	ENSG00000182022
chr10	124093520	124093760	10:124093520-124093760	ENSG00000182022
chr10	124094140	124094340	10:124094140-124094340	ENSG00000182022
chr10	124106280	124106480	10:124106280-124106480	-
chr10	124123228	124123429	10:124123228-124123429	-
chr10	124125640	124125880	10:124125640-124125880	-
chr10	124138540	124138760	10:124138540-124138760	-
chr10	124142380	124142527	10:124142380-124142527	-
chr10	124145200	124145440	10:124145200-124145440	-
chr10	124150113	124150206	10:124150113-124150206	-
chr10	124152260	124152440	10:124152260-124152440	-
chr10	124153140	124153480	10:124153140-124153480	-
chr10	124155860	124156020	10:124155860-124156020	-
chr10	124157270	124157500	10:124157270-124157500	-
chr10	124160840	124161060	10:124160840-124161060	-
chr10	124164365	124164520	10:124164365-124164520	-
chr10	124174920	124175180	10:124174920-124175180	-
chr10	124176620	124176960	10:124176620-124176960	-
chr10	124181040	124181220	10:124181040-124181220	-
chr10	124199824	124199914	10:124199824-124199914	-
chr10	124200100	124200300	10:124200100-124200300	-
chr10	124212000	124212320	10:124212000-124212320	-
chr10	124213620	124213800	10:124213620-124213800	-
chr10	124217940	124218140	10:124217940-124218140	-
chr10	124221540	124222320	10:124221540-124222320	-
chr10	124222400	124222580	10:124222400-124222580	-
chr10	124224720	124224960	10:124224720-124224960	-
chr10	124225200	124225400	10:124225200-124225400	-
chr10	124232480	124232660	10:124232480-124232660	-
chr10	124250153	124250303	10:124250153-124250303	-
chr10	124253080	124253340	10:124253080-124253340	-
chr10	124259282	124259464	10:124259282-124259464	-
chr10	124266500	124266720	10:124266500-124266720	-
chr10	124267222	124267286	10:124267222-124267286	-
chr10	124267558	124267765	10:124267558-124267765	-
chr10	124285800	124286080	10:124285800-124286080	-
chr10	124290520	124290700	10:124290520-124290700	-
chr10	124291100	124291320	10:124291100-124291320	-
chr10	124291475	124291634	10:124291475-124291634	-
chr10	124293380	124293580	10:124293380-124293580	-
chr10	124296260	124296500	10:124296260-124296500	-
chr10	124301840	124302040	10:124301840-124302040	-
chr10	124305229	124305400	10:124305229-124305400	-
chr10	124315700	124315900	10:124315700-124315900	-
chr10	124319900	124320100	10:124319900-124320100	-
chr10	124320120	124320440	10:124320120-124320440	-
chr10	124323260	124323460	10:124323260-124323460	-
chr10	124332420	124332772	10:124332420-124332772	-
chr10	124333000	124333160	10:124333000-124333160	-
chr10	124334040	124334220	10:124334040-124334220	-
chr10	124336300	124336460	10:124336300-124336460	-
chr10	124339940	124340300	10:124339940-124340300	-
chr10	124340469	124340536	10:124340469-124340536	-
chr10	124341060	124341360	10:124341060-124341360	-
chr10	124341740	124342060	10:124341740-124342060	-
chr10	124354026	124354177	10:124354026-124354177	-
chr10	124354920	124355320	10:124354920-124355320	-
chr10	124356794	124356994	10:124356794-124356994	-
chr10	124370148	124370353	10:124370148-124370353	-
chr10	124373000	124373180	10:124373000-124373180	-
chr10	124384249	124384500	10:124384249-124384500	-
chr10	124389220	124389460	10:124389220-124389460	ENSG00000213438
chr10	124403580	124403760	10:124403580-124403760	ENSG00000229455,ENSG00000065154
chr10	124409820	124410040	10:124409820-124410040	ENSG00000065154
chr10	124410195	124410290	10:124410195-124410290	-
chr10	124414140	124414400	10:124414140-124414400	ENSG00000065154
chr10	124418200	124418660	10:124418200-124418660	ENSG00000065154
chr10	124418880	124419100	10:124418880-124419100	ENSG00000229455,ENSG00000271434,ENSG00000229544,ENSG00000065154
chr10	124448016	124448220	10:124448016-124448220	ENSG00000271434,ENSG00000229544
chr10	124449940	124450280	10:124449940-124450280	ENSG00000271434,ENSG00000229544
chr10	124450781	124450840	10:124450781-124450840	ENSG00000271434,ENSG00000229544
chr10	124461720	124461900	10:124461720-124461900	ENSG00000229455,ENSG00000107902,ENSG00000271434,ENSG00000229544
chr10	124461960	124462160	10:124461960-124462160	ENSG00000229455,ENSG00000107902,ENSG00000271434,ENSG00000229544
chr10	124477698	124477852	10:124477698-124477852	ENSG00000229455
chr10	124508560	124508780	10:124508560-124508780	ENSG00000229455
chr10	124530220	124530400	10:124530220-124530400	ENSG00000207494,ENSG00000278831,ENSG00000189319,ENSG00000229455
chr10	124532180	124532340	10:124532180-124532340	-
chr10	124536100	124536314	10:124536100-124536314	-
chr10	124540240	124540420	10:124540240-124540420	ENSG00000107902
chr10	124547760	124547960	10:124547760-124547960	ENSG00000107902
chr10	124559160	124559340	10:124559160-124559340	-
chr10	124560440	124560660	10:124560440-124560660	ENSG00000278831,ENSG00000229455,ENSG00000107902
chr10	124560920	124561140	10:124560920-124561140	-
chr10	124562526	124562720	10:124562526-124562720	-
chr10	124569186	124569360	10:124569186-124569360	-
chr10	124588904	124589082	10:124588904-124589082	-
chr10	124613093	124613240	10:124613093-124613240	-
chr10	124614032	124614098	10:124614032-124614098	-
chr10	124619222	124619456	10:124619222-124619456	ENSG00000278831
chr10	124641360	124641596	10:124641360-124641596	ENSG00000278831
chr10	124646681	124646877	10:124646681-124646877	-
chr10	124647860	124648060	10:124647860-124648060	ENSG00000278831
chr10	124648920	124649100	10:124648920-124649100	ENSG00000233334,ENSG00000278831
chr10	124649440	124649615	10:124649440-124649615	-
chr10	124657880	124658079	10:124657880-124658079	ENSG00000278831
chr10	124671560	124671840	10:124671560-124671840	-
chr10	124676807	124676936	10:124676807-124676936	-
chr10	124678120	124678492	10:124678120-124678492	-
chr10	124707748	124707883	10:124707748-124707883	ENSG00000233334
chr10	124708220	124708400	10:124708220-124708400	ENSG00000233334
chr10	124708531	124708600	10:124708531-124708600	ENSG00000233334
chr10	124719540	124719700	10:124719540-124719700	ENSG00000233334
chr10	124736480	124736680	10:124736480-124736680	ENSG00000233334,ENSG00000278831,ENSG00000189319
chr10	124739159	124739332	10:124739159-124739332	-
chr10	124740600	124740740	10:124740600-124740740	-
chr10	124740800	124741000	10:124740800-124741000	ENSG00000189319
chr10	124741380	124741580	10:124741380-124741580	ENSG00000233334,ENSG00000278831,ENSG00000189319
chr10	124742440	124742760	10:124742440-124742760	ENSG00000189319
chr10	124742800	124743020	10:124742800-124743020	ENSG00000233334,ENSG00000189319
chr10	124743220	124743400	10:124743220-124743400	ENSG00000233334,ENSG00000278831,ENSG00000189319
chr10	124743600	124743980	10:124743600-124743980	ENSG00000233334,ENSG00000278831,ENSG00000189319
chr10	124744280	124744680	10:124744280-124744680	ENSG00000233334,ENSG00000278831,ENSG00000189319
chr10	124745820	124746000	10:124745820-124746000	ENSG00000189319
chr10	124763380	124763560	10:124763380-124763560	ENSG00000199466,ENSG00000203791
chr10	124763973	124764111	10:124763973-124764111	ENSG00000199466
chr10	124764320	124764500	10:124764320-124764500	ENSG00000199466,ENSG00000203791
chr10	124791260	124791580	10:124791260-124791580	ENSG00000203791,ENSG00000258539
chr10	124791780	124792020	10:124791780-124792020	ENSG00000207494,ENSG00000165660,ENSG00000203791,ENSG00000258539
chr10	124792060	124792380	10:124792060-124792380	ENSG00000207494,ENSG00000165660,ENSG00000203791,ENSG00000258539
chr10	124796652	124796713	10:124796652-124796713	-
chr10	124801680	124801880	10:124801680-124801880	ENSG00000207494,ENSG00000165660,ENSG00000203791,ENSG00000258539
chr10	124802060	124802620	10:124802060-124802620	ENSG00000207494,ENSG00000165660
chr10	124827640	124827820	10:124827640-124827820	ENSG00000207494
chr10	124830520	124830800	10:124830520-124830800	ENSG00000207494
chr10	124831220	124831416	10:124831220-124831416	ENSG00000207494
chr10	124842760	124843020	10:124842760-124843020	-
chr10	124849091	124849146	10:124849091-124849146	-
chr10	124864402	124864640	10:124864402-124864640	ENSG00000214807
chr10	124864980	124865165	10:124864980-124865165	ENSG00000214807
chr10	124875620	124875820	10:124875620-124875820	ENSG00000214807
chr10	124886280	124886480	10:124886280-124886480	ENSG00000214807
chr10	124890000	124890200	10:124890000-124890200	-
chr10	124894700	124894920	10:124894700-124894920	ENSG00000214807
chr10	124906580	124906960	10:124906580-124906960	ENSG00000249456,ENSG00000214807,ENSG00000207494
chr10	124907762	124907960	10:124907762-124907960	-
chr10	124911316	124911680	10:124911316-124911680	-
chr10	124911760	124911960	10:124911760-124911960	ENSG00000249456
chr10	124916180	124916438	10:124916180-124916438	ENSG00000249456
chr10	124916660	124916920	10:124916660-124916920	ENSG00000226899,ENSG00000019995,ENSG00000249456,ENSG00000214807,ENSG00000207494
chr10	124917124	124917180	10:124917124-124917180	ENSG00000249456
chr10	124917280	124918233	10:124917280-124918233	ENSG00000249456
chr10	124918560	124918760	10:124918560-124918760	ENSG00000249456
chr10	124919000	124919260	10:124919000-124919260	ENSG00000249456
chr10	124924477	124924560	10:124924477-124924560	-
chr10	124943420	124943660	10:124943420-124943660	ENSG00000226899,ENSG00000019995
chr10	124943740	124944120	10:124943740-124944120	ENSG00000226899,ENSG00000019995
chr10	124944505	124944620	10:124944505-124944620	ENSG00000226899,ENSG00000019995
chr10	124945000	124945300	10:124945000-124945300	ENSG00000226899,ENSG00000019995
chr10	124949740	124949920	10:124949740-124949920	ENSG00000226899,ENSG00000019995
chr10	124956960	124957160	10:124956960-124957160	-
chr10	124966083	124966278	10:124966083-124966278	-
chr10	124978220	124978320	10:124978220-124978320	ENSG00000019995
chr10	124987987	124988180	10:124987987-124988180	ENSG00000019995
chr10	124992580	124992760	10:124992580-124992760	ENSG00000273599
chr10	124999640	124999900	10:124999640-124999900	ENSG00000273599,ENSG00000175029
chr10	125000580	125000771	10:125000580-125000771	ENSG00000273599
chr10	125006420	125006620	10:125006420-125006620	ENSG00000175029
chr10	125007140	125007440	10:125007140-125007440	ENSG00000273599,ENSG00000175029
chr10	125007800	125007900	10:125007800-125007900	-
chr10	125017581	125017785	10:125017581-125017785	-
chr10	125025420	125025660	10:125025420-125025660	ENSG00000264572
chr10	125028480	125028760	10:125028480-125028760	ENSG00000264572,ENSG00000175029
chr10	125034780	125034980	10:125034780-125034980	ENSG00000264572,ENSG00000175029
chr10	125035200	125035480	10:125035200-125035480	ENSG00000264572
chr10	125037280	125037460	10:125037280-125037460	ENSG00000264572
chr10	125044400	125044600	10:125044400-125044600	-
chr10	125045840	125046040	10:125045840-125046040	-
chr10	125048160	125048360	10:125048160-125048360	-
chr10	125057200	125057560	10:125057200-125057560	-
chr10	125060100	125060340	10:125060100-125060340	-
chr10	125060560	125060840	10:125060560-125060840	-
chr10	125060980	125061360	10:125060980-125061360	-
chr10	125064760	125065020	10:125064760-125065020	-
chr10	125083640	125083820	10:125083640-125083820	-
chr10	125084260	125084460	10:125084260-125084460	-
chr10	125085763	125085934	10:125085763-125085934	-
chr10	125091960	125092180	10:125091960-125092180	-
chr10	125092640	125092770	10:125092640-125092770	-
chr10	125093100	125093740	10:125093100-125093740	-
chr10	125102300	125102500	10:125102300-125102500	-
chr10	125117960	125118347	10:125117960-125118347	-
chr10	125120257	125120312	10:125120257-125120312	-
chr10	125123800	125124140	10:125123800-125124140	-
chr10	125132438	125132580	10:125132438-125132580	-
chr10	125145140	125145320	10:125145140-125145320	-
chr10	125147020	125147260	10:125147020-125147260	-
chr10	125148200	125148400	10:125148200-125148400	-
chr10	125148700	125148960	10:125148700-125148960	-
chr10	125149380	125149560	10:125149380-125149560	-
chr10	125153060	125153360	10:125153060-125153360	ENSG00000175029
chr10	125153800	125154060	10:125153800-125154060	ENSG00000175029
chr10	125154180	125154440	10:125154180-125154440	-
chr10	125154540	125154900	10:125154540-125154900	-
chr10	125155220	125155420	10:125155220-125155420	ENSG00000282787,ENSG00000175029
chr10	125155900	125156101	10:125155900-125156101	-
chr10	125156400	125156600	10:125156400-125156600	-
chr10	125156938	125157279	10:125156938-125157279	-
chr10	125157580	125157860	10:125157580-125157860	ENSG00000282787,ENSG00000175029
chr10	125158340	125158460	10:125158340-125158460	-
chr10	125158620	125159100	10:125158620-125159100	ENSG00000282787,ENSG00000175029
chr10	125159280	125160120	10:125159280-125160120	ENSG00000282787,ENSG00000175029
chr10	125160580	125160800	10:125160580-125160800	ENSG00000214298,ENSG00000282787,ENSG00000175029
chr10	125161040	125161280	10:125161040-125161280	ENSG00000214298,ENSG00000282787,ENSG00000175029
chr10	125161320	125161696	10:125161320-125161696	ENSG00000214298,ENSG00000282787,ENSG00000175029
chr10	125172040	125172220	10:125172040-125172220	ENSG00000214298
chr10	125201340	125201400	10:125201340-125201400	-
chr10	125206720	125206905	10:125206720-125206905	-
chr10	125209660	125210140	10:125209660-125210140	-
chr10	125210340	125210409	10:125210340-125210409	-
chr10	125218100	125218260	10:125218100-125218260	-
chr10	125218400	125218598	10:125218400-125218598	-
chr10	125230371	125230495	10:125230371-125230495	-
chr10	125231560	125231800	10:125231560-125231800	ENSG00000237675,ENSG00000233135
chr10	125232320	125232465	10:125232320-125232465	-
chr10	125232696	125232866	10:125232696-125232866	-
chr10	125232960	125233160	10:125232960-125233160	-
chr10	125234720	125234880	10:125234720-125234880	-
chr10	125236223	125236420	10:125236223-125236420	-
chr10	125264326	125264440	10:125264326-125264440	-
chr10	125265740	125265940	10:125265740-125265940	-
chr10	125285540	125285740	10:125285540-125285740	-
chr10	125291510	125291569	10:125291510-125291569	-
chr10	125340912	125341213	10:125340912-125341213	-
chr10	125343260	125343440	10:125343260-125343440	-
chr10	125344521	125344670	10:125344521-125344670	-
chr10	125369520	125369653	10:125369520-125369653	-
chr10	125375280	125375500	10:125375280-125375500	-
chr10	125396740	125396940	10:125396740-125396940	-
chr10	125407384	125407476	10:125407384-125407476	-
chr10	125411820	125412000	10:125411820-125412000	-
chr10	125448721	125448847	10:125448721-125448847	ENSG00000233135
chr10	125481946	125482240	10:125481946-125482240	ENSG00000233135
chr10	125482260	125482440	10:125482260-125482440	ENSG00000233135
chr10	125511057	125511258	10:125511057-125511258	-
chr10	125514840	125515020	10:125514840-125515020	ENSG00000233135
chr10	125550400	125550580	10:125550400-125550580	ENSG00000237675
chr10	125570840	125571180	10:125570840-125571180	ENSG00000237675
chr10	125604860	125605100	10:125604860-125605100	-
chr10	125605240	125605520	10:125605240-125605520	-
chr10	125629860	125630040	10:125629860-125630040	-
chr10	125639940	125640175	10:125639940-125640175	-
chr10	125655780	125655980	10:125655780-125655980	-
chr10	125662100	125662380	10:125662100-125662380	ENSG00000214297,ENSG00000175018,ENSG00000237675
chr10	125662700	125662960	10:125662700-125662960	ENSG00000214297,ENSG00000175018
chr10	125691280	125691560	10:125691280-125691560	ENSG00000228021,ENSG00000175018
chr10	125691860	125692120	10:125691860-125692120	ENSG00000228021,ENSG00000175018
chr10	125692620	125692900	10:125692620-125692900	ENSG00000228021,ENSG00000175018
chr10	125694920	125695120	10:125694920-125695120	ENSG00000228021,ENSG00000175018
chr10	125700620	125700820	10:125700620-125700820	ENSG00000224023,ENSG00000228021,ENSG00000175018
chr10	125707980	125708160	10:125707980-125708160	-
chr10	125718600	125719080	10:125718600-125719080	ENSG00000107938,ENSG00000234134,ENSG00000224023
chr10	125719460	125719720	10:125719460-125719720	ENSG00000236991,ENSG00000107938,ENSG00000234134,ENSG00000280561,ENSG00000224023,ENSG00000175018
chr10	125720080	125720360	10:125720080-125720360	ENSG00000107938,ENSG00000234134,ENSG00000224023
chr10	125734940	125735120	10:125734940-125735120	ENSG00000236991,ENSG00000280561
chr10	125742540	125742720	10:125742540-125742720	ENSG00000236991,ENSG00000107938,ENSG00000280561
chr10	125768280	125768600	10:125768280-125768600	ENSG00000154485,ENSG00000236991,ENSG00000280561
chr10	125776320	125776391	10:125776320-125776391	ENSG00000154485
chr10	125782717	125782782	10:125782717-125782782	ENSG00000154485
chr10	125811340	125811640	10:125811340-125811640	ENSG00000265092,ENSG00000188690
chr10	125811824	125811880	10:125811824-125811880	-
chr10	125812260	125812440	10:125812260-125812440	ENSG00000265092,ENSG00000188690
chr10	125821460	125821640	10:125821460-125821640	ENSG00000107949,ENSG00000265092,ENSG00000188690
chr10	125822780	125822980	10:125822780-125822980	ENSG00000107949,ENSG00000265092,ENSG00000188690
chr10	125823200	125823360	10:125823200-125823360	ENSG00000107949,ENSG00000265092,ENSG00000188690,ENSG00000236991
chr10	125823440	125823600	10:125823440-125823600	ENSG00000107949,ENSG00000265092,ENSG00000188690,ENSG00000236991
chr10	125823980	125824160	10:125823980-125824160	ENSG00000107949,ENSG00000265092,ENSG00000188690
chr10	125824860	125825080	10:125824860-125825080	ENSG00000107949,ENSG00000265092,ENSG00000188690
chr10	125841040	125841260	10:125841040-125841260	-
chr10	125857480	125857660	10:125857480-125857660	ENSG00000089876
chr10	125868460	125868640	10:125868460-125868640	ENSG00000277371
chr10	125871400	125871720	10:125871400-125871720	ENSG00000277371
chr10	125872360	125872520	10:125872360-125872520	ENSG00000277371
chr10	125879500	125879700	10:125879500-125879700	ENSG00000277371,ENSG00000089876
chr10	125882720	125882880	10:125882720-125882880	ENSG00000089876
chr10	125884580	125884740	10:125884580-125884740	ENSG00000089876
chr10	125895280	125895400	10:125895280-125895400	ENSG00000222629,ENSG00000089876
chr10	125895720	125895940	10:125895720-125895940	ENSG00000203780,ENSG00000222629,ENSG00000089876
chr10	125896420	125896600	10:125896420-125896600	ENSG00000203780,ENSG00000222629,ENSG00000089876
chr10	125896680	125896860	10:125896680-125896860	ENSG00000203780,ENSG00000222629,ENSG00000089876
chr10	125897460	125897582	10:125897460-125897582	ENSG00000222629,ENSG00000089876
chr10	125897790	125897897	10:125897790-125897897	-
chr10	125903259	125903368	10:125903259-125903368	-
chr10	125934380	125934560	10:125934380-125934560	ENSG00000234016
chr10	125934841	125934892	10:125934841-125934892	-
chr10	125965260	125965360	10:125965260-125965360	ENSG00000233409,ENSG00000234016,ENSG00000203780
chr10	125973360	125973540	10:125973360-125973540	ENSG00000233409,ENSG00000234016,ENSG00000203780
chr10	125980280	125980540	10:125980280-125980540	-
chr10	125980641	125980814	10:125980641-125980814	-
chr10	125982400	125982600	10:125982400-125982600	ENSG00000233409,ENSG00000234016,ENSG00000203780
chr10	125983220	125983440	10:125983220-125983440	-
chr10	125984380	125984820	10:125984380-125984820	-
chr10	125984860	125985386	10:125984860-125985386	-
chr10	125985841	125985919	10:125985841-125985919	-
chr10	126012620	126012820	10:126012620-126012820	-
chr10	126013640	126013840	10:126013640-126013840	-
chr10	126014440	126014640	10:126014440-126014640	-
chr10	126017880	126018360	10:126017880-126018360	-
chr10	126045635	126045777	10:126045635-126045777	-
chr10	126045940	126046100	10:126045940-126046100	-
chr10	126049820	126050100	10:126049820-126050100	-
chr10	126050240	126050494	10:126050240-126050494	-
chr10	126059400	126059700	10:126059400-126059700	-
chr10	126060160	126060680	10:126060160-126060680	-
chr10	126060720	126060940	10:126060720-126060940	ENSG00000148848
chr10	126062540	126062760	10:126062540-126062760	ENSG00000148848
chr10	126063340	126063660	10:126063340-126063660	ENSG00000148848
chr10	126073720	126073900	10:126073720-126073900	ENSG00000148848
chr10	126080820	126081040	10:126080820-126081040	-
chr10	126088314	126088383	10:126088314-126088383	-
chr10	126090704	126090760	10:126090704-126090760	-
chr10	126090960	126091160	10:126090960-126091160	-
chr10	126091280	126091460	10:126091280-126091460	-
chr10	126092937	126093060	10:126092937-126093060	-
chr10	126110484	126110660	10:126110484-126110660	ENSG00000148848
chr10	126119680	126119880	10:126119680-126119880	-
chr10	126122940	126123320	10:126122940-126123320	-
chr10	126125003	126125200	10:126125003-126125200	-
chr10	126130065	126130117	10:126130065-126130117	-
chr10	126130460	126130640	10:126130460-126130640	-
chr10	126130880	126130943	10:126130880-126130943	-
chr10	126134061	126134139	10:126134061-126134139	ENSG00000222740
chr10	126134340	126134640	10:126134340-126134640	ENSG00000222740
chr10	126135260	126135440	10:126135260-126135440	-
chr10	126140748	126140903	10:126140748-126140903	ENSG00000222740
chr10	126148240	126148620	10:126148240-126148620	ENSG00000222740
chr10	126148760	126148932	10:126148760-126148932	ENSG00000222740
chr10	126171640	126171960	10:126171640-126171960	-
chr10	126175400	126175840	10:126175400-126175840	-
chr10	126177520	126177800	10:126177520-126177800	-
chr10	126198772	126198955	10:126198772-126198955	-
chr10	126199300	126199620	10:126199300-126199620	-
chr10	126202140	126202380	10:126202140-126202380	-
chr10	126203736	126203817	10:126203736-126203817	-
chr10	126203820	126204085	10:126203820-126204085	-
chr10	126207280	126207520	10:126207280-126207520	-
chr10	126209114	126209200	10:126209114-126209200	-
chr10	126209540	126209760	10:126209540-126209760	-
chr10	126215780	126216240	10:126215780-126216240	-
chr10	126216360	126216580	10:126216360-126216580	-
chr10	126222860	126223060	10:126222860-126223060	-
chr10	126223200	126223460	10:126223200-126223460	-
chr10	126227840	126228020	10:126227840-126228020	-
chr10	126228273	126228469	10:126228273-126228469	-
chr10	126242435	126242500	10:126242435-126242500	-
chr10	126242940	126243220	10:126242940-126243220	-
chr10	126243960	126244400	10:126243960-126244400	-
chr10	126246525	126246677	10:126246525-126246677	-
chr10	126247480	126247720	10:126247480-126247720	ENSG00000213170
chr10	126250680	126250820	10:126250680-126250820	ENSG00000213170
chr10	126252822	126253020	10:126252822-126253020	-
chr10	126253240	126253500	10:126253240-126253500	ENSG00000213170
chr10	126262281	126262780	10:126262281-126262780	-
chr10	126263080	126263320	10:126263080-126263320	ENSG00000213170
chr10	126264206	126264373	10:126264206-126264373	-
chr10	126264480	126264940	10:126264480-126264940	ENSG00000213170
chr10	126270160	126270420	10:126270160-126270420	ENSG00000213170
chr10	126297046	126297215	10:126297046-126297215	-
chr10	126302940	126303120	10:126302940-126303120	-
chr10	126309320	126309520	10:126309320-126309520	-
chr10	126311160	126311340	10:126311160-126311340	-
chr10	126315860	126316100	10:126315860-126316100	-
chr10	126334320	126334520	10:126334320-126334520	-
chr10	126336860	126337100	10:126336860-126337100	-
chr10	126338080	126338255	10:126338080-126338255	-
chr10	126350320	126350520	10:126350320-126350520	-
chr10	126350600	126350860	10:126350600-126350860	-
chr10	126373229	126373473	10:126373229-126373473	-
chr10	126374000	126374280	10:126374000-126374280	-
chr10	126377100	126377280	10:126377100-126377280	-
chr10	126380763	126380940	10:126380763-126380940	-
chr10	126384360	126384720	10:126384360-126384720	ENSG00000148848
chr10	126387060	126387280	10:126387060-126387280	ENSG00000287609,ENSG00000148848
chr10	126387720	126387860	10:126387720-126387860	ENSG00000148848
chr10	126388120	126388560	10:126388120-126388560	ENSG00000148848
chr10	126388600	126388820	10:126388600-126388820	ENSG00000148848
chr10	126391184	126391440	10:126391184-126391440	ENSG00000287609
chr10	126391450	126391771	10:126391450-126391771	ENSG00000287609
chr10	126397220	126397440	10:126397220-126397440	ENSG00000287609
chr10	126397680	126398020	10:126397680-126398020	ENSG00000287609
chr10	126398080	126398360	10:126398080-126398360	ENSG00000287609
chr10	126398900	126399200	10:126398900-126399200	ENSG00000287609
chr10	126407940	126408140	10:126407940-126408140	-
chr10	126417540	126417760	10:126417540-126417760	ENSG00000235180
chr10	126420200	126420620	10:126420200-126420620	-
chr10	126420980	126421200	10:126420980-126421200	ENSG00000287326,ENSG00000235180
chr10	126421900	126422140	10:126421900-126422140	ENSG00000287326,ENSG00000235180
chr10	126422380	126422490	10:126422380-126422490	ENSG00000287326,ENSG00000235180
chr10	126422540	126422820	10:126422540-126422820	ENSG00000287326,ENSG00000235180
chr10	126425120	126425340	10:126425120-126425340	ENSG00000287326,ENSG00000235180
chr10	126439880	126440160	10:126439880-126440160	-
chr10	126448140	126448440	10:126448140-126448440	-
chr10	126458500	126458740	10:126458500-126458740	ENSG00000154493
chr10	126459500	126459785	10:126459500-126459785	ENSG00000154493
chr10	126460140	126460420	10:126460140-126460420	ENSG00000154493
chr10	126467731	126467888	10:126467731-126467888	ENSG00000154493
chr10	126469382	126469545	10:126469382-126469545	ENSG00000154493
chr10	126491560	126491760	10:126491560-126491760	-
chr10	126497760	126497940	10:126497760-126497940	ENSG00000154493
chr10	126500940	126501260	10:126500940-126501260	ENSG00000154493
chr10	126502685	126502720	10:126502685-126502720	-
chr10	126504200	126504360	10:126504200-126504360	ENSG00000154493
chr10	126508660	126508800	10:126508660-126508800	-
chr10	126536280	126536440	10:126536280-126536440	-
chr10	126561480	126561660	10:126561480-126561660	-
chr10	126561780	126562160	10:126561780-126562160	-
chr10	126565140	126565280	10:126565140-126565280	-
chr10	126565519	126565655	10:126565519-126565655	-
chr10	126568827	126569180	10:126568827-126569180	-
chr10	126569220	126569420	10:126569220-126569420	-
chr10	126569900	126570120	10:126569900-126570120	-
chr10	126570580	126570820	10:126570580-126570820	-
chr10	126586240	126586440	10:126586240-126586440	-
chr10	126598120	126598280	10:126598120-126598280	-
chr10	126618540	126618720	10:126618540-126618720	-
chr10	126635047	126635237	10:126635047-126635237	-
chr10	126640515	126640686	10:126640515-126640686	-
chr10	126646180	126646360	10:126646180-126646360	-
chr10	126662256	126662440	10:126662256-126662440	-
chr10	126663420	126663700	10:126663420-126663700	-
chr10	126664000	126664140	10:126664000-126664140	-
chr10	126686383	126686580	10:126686383-126686580	-
chr10	126729560	126729880	10:126729560-126729880	-
chr10	126731680	126731880	10:126731680-126731880	-
chr10	126733089	126733158	10:126733089-126733158	-
chr10	126734120	126734360	10:126734120-126734360	-
chr10	126735040	126735260	10:126735040-126735260	ENSG00000199321
chr10	126749140	126749300	10:126749140-126749300	ENSG00000199321
chr10	126784006	126784073	10:126784006-126784073	ENSG00000199321
chr10	126788340	126788520	10:126788340-126788520	ENSG00000199321
chr10	126855240	126855400	10:126855240-126855400	-
chr10	126860360	126860560	10:126860360-126860560	-
chr10	126867640	126867920	10:126867640-126867920	ENSG00000199321,ENSG00000223528,ENSG00000232935
chr10	126868420	126868663	10:126868420-126868663	-
chr10	126872474	126872669	10:126872474-126872669	-
chr10	126872920	126873100	10:126872920-126873100	-
chr10	126876620	126876740	10:126876620-126876740	-
chr10	126902220	126902440	10:126902220-126902440	ENSG00000150760
chr10	126905320	126905500	10:126905320-126905500	ENSG00000150760,ENSG00000223528,ENSG00000232935
chr10	126905920	126906140	10:126905920-126906140	ENSG00000150760
chr10	126906160	126906533	10:126906160-126906533	ENSG00000150760
chr10	126908424	126908546	10:126908424-126908546	ENSG00000150760
chr10	126922200	126922440	10:126922200-126922440	-
chr10	126922620	126922780	10:126922620-126922780	-
chr10	126925048	126925200	10:126925048-126925200	-
chr10	126931140	126931340	10:126931140-126931340	-
chr10	126935701	126935813	10:126935701-126935813	-
chr10	126961080	126961260	10:126961080-126961260	-
chr10	126972880	126972957	10:126972880-126972957	-
chr10	126973080	126973280	10:126973080-126973280	ENSG00000223528,ENSG00000232935
chr10	127017500	127017960	10:127017500-127017960	ENSG00000223528,ENSG00000232935
chr10	127040820	127041025	10:127040820-127041025	ENSG00000223528,ENSG00000232935
chr10	127041540	127041780	10:127041540-127041780	ENSG00000223528,ENSG00000232935
chr10	127047591	127047825	10:127047591-127047825	-
chr10	127048695	127048919	10:127048695-127048919	-
chr10	127117220	127117420	10:127117220-127117420	ENSG00000150760
chr10	127117567	127117619	10:127117567-127117619	-
chr10	127127920	127128080	10:127127920-127128080	-
chr10	127145260	127145460	10:127145260-127145460	-
chr10	127148220	127148460	10:127148220-127148460	-
chr10	127148520	127148720	10:127148520-127148720	-
chr10	127148940	127149160	10:127148940-127149160	-
chr10	127149524	127150460	10:127149524-127150460	-
chr10	127153260	127153460	10:127153260-127153460	-
chr10	127158780	127158920	10:127158780-127158920	-
chr10	127163720	127163900	10:127163720-127163900	-
chr10	127194280	127194600	10:127194280-127194600	ENSG00000188916
chr10	127195120	127195600	10:127195120-127195600	ENSG00000188916
chr10	127196340	127196544	10:127196340-127196544	ENSG00000188916
chr10	127196711	127196900	10:127196711-127196900	ENSG00000188916
chr10	127197040	127197160	10:127197040-127197160	ENSG00000188916
chr10	127216840	127217180	10:127216840-127217180	-
chr10	127227980	127228010	10:127227980-127228010	-
chr10	127228240	127228460	10:127228240-127228460	-
chr10	127234440	127234600	10:127234440-127234600	-
chr10	127243043	127243151	10:127243043-127243151	-
chr10	127243660	127243820	10:127243660-127243820	ENSG00000150760
chr10	127243960	127244160	10:127243960-127244160	ENSG00000150760
chr10	127278080	127278320	10:127278080-127278320	-
chr10	127278400	127278700	10:127278400-127278700	-
chr10	127283500	127283740	10:127283500-127283740	-
chr10	127298569	127298685	10:127298569-127298685	-
chr10	127309700	127309880	10:127309700-127309880	-
chr10	127311080	127311202	10:127311080-127311202	-
chr10	127338500	127338700	10:127338500-127338700	-
chr10	127338800	127339000	10:127338800-127339000	-
chr10	127343940	127344160	10:127343940-127344160	-
chr10	127354349	127354531	10:127354349-127354531	-
chr10	127358604	127358688	10:127358604-127358688	-
chr10	127382080	127382240	10:127382080-127382240	-
chr10	127391090	127391246	10:127391090-127391246	-
chr10	127398640	127398880	10:127398640-127398880	-
chr10	127405300	127405500	10:127405300-127405500	-
chr10	127408760	127409040	10:127408760-127409040	ENSG00000214285
chr10	127434080	127434340	10:127434080-127434340	-
chr10	127435267	127435459	10:127435267-127435459	-
chr10	127441780	127441960	10:127441780-127441960	-
chr10	127460372	127460508	10:127460372-127460508	-
chr10	127485340	127485520	10:127485340-127485520	-
chr10	127496149	127496240	10:127496149-127496240	-
chr10	127525035	127525216	10:127525035-127525216	ENSG00000214285
chr10	127557040	127557220	10:127557040-127557220	ENSG00000214285
chr10	127576920	127577010	10:127576920-127577010	-
chr10	127577500	127577680	10:127577500-127577680	ENSG00000214285
chr10	127610632	127610695	10:127610632-127610695	-
chr10	127715880	127716040	10:127715880-127716040	ENSG00000279725,ENSG00000186766
chr10	127738600	127738707	10:127738600-127738707	ENSG00000279725,ENSG00000186766
chr10	127756383	127756540	10:127756383-127756540	ENSG00000279725,ENSG00000186766
chr10	127813400	127813540	10:127813400-127813540	-
chr10	127853794	127853900	10:127853794-127853900	ENSG00000270778
chr10	127854080	127854260	10:127854080-127854260	ENSG00000279725,ENSG00000186766,ENSG00000270778,ENSG00000232259,ENSG00000227076
chr10	127889752	127889857	10:127889752-127889857	ENSG00000270778,ENSG00000180745
chr10	127906940	127907140	10:127906940-127907140	ENSG00000132334,ENSG00000232259,ENSG00000227076
chr10	127923047	127923207	10:127923047-127923207	ENSG00000232259,ENSG00000227076
chr10	127991231	127991453	10:127991231-127991453	ENSG00000132334,ENSG00000232259,ENSG00000227076
chr10	128011420	128011620	10:128011420-128011620	ENSG00000270778,ENSG00000132334,ENSG00000232259,ENSG00000227076,ENSG00000287427
chr10	128035600	128035760	10:128035600-128035760	ENSG00000287427
chr10	128037260	128037320	10:128037260-128037320	ENSG00000132334,ENSG00000287427
chr10	128064620	128064920	10:128064620-128064920	ENSG00000132334,ENSG00000287427
chr10	128065146	128065318	10:128065146-128065318	ENSG00000132334
chr10	128069440	128069600	10:128069440-128069600	ENSG00000270778,ENSG00000132334,ENSG00000232259,ENSG00000227076,ENSG00000287427
chr10	128078600	128078760	10:128078600-128078760	ENSG00000132334,ENSG00000232259,ENSG00000227076,ENSG00000287427
chr10	128087263	128087392	10:128087263-128087392	-
chr10	128125200	128125286	10:128125200-128125286	ENSG00000148773
chr10	128125420	128125620	10:128125420-128125620	ENSG00000148773
chr10	128125660	128126060	10:128125660-128126060	ENSG00000148773
chr10	128126420	128126640	10:128126420-128126640	ENSG00000270778,ENSG00000287427,ENSG00000148773,ENSG00000280953
chr10	128130160	128130354	10:128130160-128130354	ENSG00000148773
chr10	128147740	128147960	10:128147740-128147960	ENSG00000287427,ENSG00000148773,ENSG00000280953
chr10	128150060	128150260	10:128150060-128150260	ENSG00000287427,ENSG00000280953
chr10	128178395	128178539	10:128178395-128178539	ENSG00000280953
chr10	128187470	128187540	10:128187470-128187540	ENSG00000280953
chr10	128210240	128210460	10:128210240-128210460	ENSG00000280953
chr10	128212020	128212200	10:128212020-128212200	ENSG00000280953,ENSG00000234640
chr10	128212931	128213000	10:128212931-128213000	-
chr10	128264000	128264200	10:128264000-128264200	ENSG00000234640,ENSG00000224190
chr10	128268080	128268280	10:128268080-128268280	ENSG00000234640
chr10	128275060	128275220	10:128275060-128275220	ENSG00000234640
chr10	128364970	128365057	10:128364970-128365057	ENSG00000234640
chr10	128389900	128389962	10:128389900-128389962	ENSG00000234640
chr10	128460133	128460192	10:128460133-128460192	-
chr10	128464520	128464680	10:128464520-128464680	ENSG00000234640
chr10	128495911	128495995	10:128495911-128495995	-
chr10	128501351	128501423	10:128501351-128501423	-
chr10	128530420	128530600	10:128530420-128530600	ENSG00000234640
chr10	128574600	128574860	10:128574600-128574860	-
chr10	128574983	128575097	10:128574983-128575097	-
chr10	128606202	128606318	10:128606202-128606318	-
chr10	128631411	128631482	10:128631411-128631482	-
chr10	128631860	128632060	10:128631860-128632060	ENSG00000224190
chr10	128782960	128783052	10:128782960-128783052	-
chr10	128805889	128805953	10:128805889-128805953	-
chr10	128859920	128860080	10:128859920-128860080	ENSG00000224190
chr10	128876120	128876300	10:128876120-128876300	ENSG00000224190
chr10	128932589	128932689	10:128932589-128932689	ENSG00000224190
chr10	128961195	128961252	10:128961195-128961252	ENSG00000232985,ENSG00000287361
chr10	129031640	129031811	10:129031640-129031811	-
chr10	129040015	129040189	10:129040015-129040189	-
chr10	129096498	129096820	10:129096498-129096820	-
chr10	129158975	129159088	10:129158975-129159088	-
chr10	129188320	129188417	10:129188320-129188417	ENSG00000225424
chr10	129362980	129363040	10:129362980-129363040	ENSG00000285615
chr10	129417193	129417438	10:129417193-129417438	ENSG00000285615
chr10	129466980	129467260	10:129466980-129467260	ENSG00000225424,ENSG00000285615,ENSG00000170430,ENSG00000227374,ENSG00000283141
chr10	129467620	129468000	10:129467620-129468000	ENSG00000170430
chr10	129483540	129483680	10:129483540-129483680	-
chr10	129491220	129491380	10:129491220-129491380	-
chr10	129506644	129506882	10:129506644-129506882	-
chr10	129525480	129525580	10:129525480-129525580	ENSG00000225424,ENSG00000285615,ENSG00000227374,ENSG00000283141
chr10	129525640	129525840	10:129525640-129525840	ENSG00000225424,ENSG00000285615,ENSG00000227374,ENSG00000283141
chr10	129531860	129532040	10:129531860-129532040	ENSG00000225424,ENSG00000285615
chr10	129547880	129548080	10:129547880-129548080	-
chr10	129587020	129587200	10:129587020-129587200	-
chr10	129613160	129613340	10:129613160-129613340	ENSG00000287466
chr10	129622820	129623020	10:129622820-129623020	ENSG00000287466
chr10	129631100	129631280	10:129631100-129631280	ENSG00000287466
chr10	129658780	129658960	10:129658780-129658960	-
chr10	129694752	129694840	10:129694752-129694840	ENSG00000237224
chr10	129705220	129705400	10:129705220-129705400	ENSG00000237224
chr10	129708166	129708360	10:129708166-129708360	ENSG00000237224
chr10	129757477	129757671	10:129757477-129757671	ENSG00000227374,ENSG00000283141
chr10	129801395	129801440	10:129801395-129801440	ENSG00000227374,ENSG00000283141
chr10	129847889	129848044	10:129847889-129848044	ENSG00000275327,ENSG00000266676,ENSG00000275005
chr10	129852000	129852220	10:129852000-129852220	ENSG00000275327,ENSG00000266676,ENSG00000275005,ENSG00000287997
chr10	129853640	129853880	10:129853640-129853880	ENSG00000275327,ENSG00000266676,ENSG00000275005,ENSG00000287997
chr10	129877880	129878080	10:129877880-129878080	ENSG00000275327
chr10	129889220	129889420	10:129889220-129889420	ENSG00000275327
chr10	129912280	129912480	10:129912280-129912480	ENSG00000224190,ENSG00000225424,ENSG00000285615,ENSG00000227374,ENSG00000283141,ENSG00000275327,ENSG00000266676
chr10	129913255	129913333	10:129913255-129913333	-
chr10	129923640	129923800	10:129923640-129923800	-
chr10	129943338	129943480	10:129943338-129943480	-
chr10	129950000	129950200	10:129950000-129950200	ENSG00000108001
chr10	129950720	129950880	10:129950720-129950880	ENSG00000108001
chr10	129953220	129953423	10:129953220-129953423	ENSG00000108001
chr10	129955728	129955899	10:129955728-129955899	ENSG00000108001
chr10	129959522	129959717	10:129959522-129959717	ENSG00000108001
chr10	129962806	129962840	10:129962806-129962840	ENSG00000108001
chr10	129963060	129963246	10:129963060-129963246	ENSG00000108001
chr10	129963500	129963780	10:129963500-129963780	ENSG00000108001
chr10	129963865	129964480	10:129963865-129964480	ENSG00000108001
chr10	129969000	129969160	10:129969000-129969160	ENSG00000108001
chr10	129969780	129969964	10:129969780-129969964	ENSG00000108001
chr10	129970698	129970898	10:129970698-129970898	-
chr10	129971740	129971935	10:129971740-129971935	ENSG00000225424,ENSG00000227374,ENSG00000283141,ENSG00000108001,ENSG00000275327
chr10	129972479	129972694	10:129972479-129972694	-
chr10	129993700	129993920	10:129993700-129993920	ENSG00000225424,ENSG00000283141,ENSG00000275327
chr10	130018400	130018580	10:130018400-130018580	-
chr10	130021400	130021660	10:130021400-130021660	ENSG00000224190,ENSG00000225424,ENSG00000285615,ENSG00000227374,ENSG00000283141,ENSG00000275327,ENSG00000276375,ENSG00000285529,ENSG00000230098
chr10	130022100	130022301	10:130022100-130022301	-
chr10	130022660	130022920	10:130022660-130022920	ENSG00000224190,ENSG00000225424,ENSG00000285615,ENSG00000227374,ENSG00000283141,ENSG00000275327,ENSG00000276375,ENSG00000285529
chr10	130023120	130023317	10:130023120-130023317	-
chr10	130028220	130028420	10:130028220-130028420	-
chr10	130033220	130033400	10:130033220-130033400	-
chr10	130033643	130033816	10:130033643-130033816	-
chr10	130041637	130041773	10:130041637-130041773	-
chr10	130042520	130042580	10:130042520-130042580	-
chr10	130045180	130045380	10:130045180-130045380	-
chr10	130053660	130053860	10:130053660-130053860	ENSG00000225424,ENSG00000283141,ENSG00000276375
chr10	130074740	130074920	10:130074740-130074920	-
chr10	130080200	130080659	10:130080200-130080659	-
chr10	130109800	130110000	10:130109800-130110000	ENSG00000237489,ENSG00000277218,ENSG00000233122,ENSG00000276375
chr10	130110440	130110660	10:130110440-130110660	ENSG00000237489,ENSG00000277218,ENSG00000233122,ENSG00000233319,ENSG00000108010,ENSG00000285529
chr10	130110740	130110960	10:130110740-130110960	ENSG00000237489,ENSG00000277218,ENSG00000233122,ENSG00000233319,ENSG00000108010,ENSG00000276375,ENSG00000285529
chr10	130111100	130111340	10:130111100-130111340	ENSG00000224190,ENSG00000225424,ENSG00000237489,ENSG00000277218,ENSG00000233122,ENSG00000233319,ENSG00000108010,ENSG00000276375,ENSG00000285529
chr10	130111440	130111660	10:130111440-130111660	ENSG00000237489,ENSG00000233122,ENSG00000108010
chr10	130127454	130127620	10:130127454-130127620	-
chr10	130127900	130128080	10:130127900-130128080	ENSG00000233319,ENSG00000108010
chr10	130128240	130128540	10:130128240-130128540	ENSG00000233319
chr10	130136260	130136480	10:130136260-130136480	ENSG00000237489,ENSG00000233319,ENSG00000108010
chr10	130136540	130137120	10:130136540-130137120	ENSG00000233319,ENSG00000108010
chr10	130137140	130137440	10:130137140-130137440	ENSG00000233319,ENSG00000108010
chr10	130138580	130138751	10:130138580-130138751	ENSG00000233319,ENSG00000108010
chr10	130141597	130141790	10:130141597-130141790	-
chr10	130174460	130174720	10:130174460-130174720	-
chr10	130179720	130179900	10:130179720-130179900	ENSG00000108010,ENSG00000276375
chr10	130190260	130190420	10:130190260-130190420	ENSG00000225424,ENSG00000108010,ENSG00000236303,ENSG00000276375,ENSG00000222997,ENSG00000285529,ENSG00000230098
chr10	130190812	130190875	10:130190812-130190875	-
chr10	130206352	130206510	10:130206352-130206510	ENSG00000236303
chr10	130254320	130254497	10:130254320-130254497	ENSG00000276375
chr10	130259209	130259340	10:130259209-130259340	ENSG00000276375
chr10	130430240	130430300	10:130430240-130430300	ENSG00000236303
chr10	130496335	130496503	10:130496335-130496503	ENSG00000222997,ENSG00000285529
chr10	130696231	130696382	10:130696231-130696382	-
chr10	130737780	130737920	10:130737780-130737920	ENSG00000285529
chr10	130898896	130898982	10:130898896-130898982	-
chr10	130901336	130901400	10:130901336-130901400	-
chr10	130902940	130903000	10:130902940-130903000	-
chr10	130969077	130969184	10:130969077-130969184	ENSG00000264803
chr10	130970722	130970809	10:130970722-130970809	ENSG00000264803
chr10	131043753	131043809	10:131043753-131043809	ENSG00000230098
chr10	131050730	131050780	10:131050730-131050780	ENSG00000230098
chr10	131074146	131074333	10:131074146-131074333	ENSG00000230098
chr10	131242180	131242320	10:131242180-131242320	-
chr10	131310160	131310357	10:131310160-131310357	ENSG00000176769
chr10	131354500	131354680	10:131354500-131354680	-
chr10	131368620	131368729	10:131368620-131368729	-
chr10	131396826	131396999	10:131396826-131396999	-
chr10	131436752	131436870	10:131436752-131436870	-
chr10	131454180	131454340	10:131454180-131454340	-
chr10	131549729	131549781	10:131549729-131549781	-
chr10	131616258	131616320	10:131616258-131616320	-
chr10	131656071	131656202	10:131656071-131656202	-
chr10	131665600	131665685	10:131665600-131665685	-
chr10	131743381	131743445	10:131743381-131743445	-
chr10	131749474	131749527	10:131749474-131749527	-
chr10	131779029	131779116	10:131779029-131779116	ENSG00000189275,ENSG00000286295
chr10	131787120	131787300	10:131787120-131787300	ENSG00000189275,ENSG00000286295
chr10	131808938	131809010	10:131808938-131809010	-
chr10	131839060	131839083	10:131839060-131839083	ENSG00000280446
chr10	131871440	131871540	10:131871440-131871540	-
chr10	131875000	131875180	10:131875000-131875180	ENSG00000283095,ENSG00000282875,ENSG00000213147
chr10	131885440	131885640	10:131885440-131885640	ENSG00000283095
chr10	131899840	131900040	10:131899840-131900040	ENSG00000283095
chr10	131900540	131900720	10:131900540-131900720	ENSG00000283095,ENSG00000175470,ENSG00000277959
chr10	131900840	131901020	10:131900840-131901020	ENSG00000283095,ENSG00000175470,ENSG00000277959
chr10	131901300	131901880	10:131901300-131901880	ENSG00000175470
chr10	131902360	131902560	10:131902360-131902560	-
chr10	131903580	131903960	10:131903580-131903960	-
chr10	131936420	131936620	10:131936420-131936620	ENSG00000175470
chr10	131943578	131943723	10:131943578-131943723	-
chr10	131946480	131946740	10:131946480-131946740	ENSG00000175470,ENSG00000277959
chr10	131948060	131948260	10:131948060-131948260	ENSG00000175470
chr10	131972648	131972771	10:131972648-131972771	ENSG00000277959
chr10	131979880	131980200	10:131979880-131980200	ENSG00000176171,ENSG00000277959,ENSG00000273521,ENSG00000282875,ENSG00000213147
chr10	131980820	131981120	10:131980820-131981120	ENSG00000176171,ENSG00000277959,ENSG00000273521,ENSG00000282875,ENSG00000213147
chr10	131981360	131981560	10:131981360-131981560	ENSG00000176171,ENSG00000277959,ENSG00000273521,ENSG00000282875,ENSG00000213147
chr10	131981920	131982180	10:131981920-131982180	ENSG00000176171,ENSG00000277959,ENSG00000273521,ENSG00000279982,ENSG00000282875,ENSG00000213147
chr10	131982380	131982660	10:131982380-131982660	ENSG00000176171,ENSG00000273521
chr10	131983840	131984140	10:131983840-131984140	ENSG00000176171,ENSG00000277959,ENSG00000273521,ENSG00000282875,ENSG00000213147
chr10	131997800	131998020	10:131997800-131998020	ENSG00000230098,ENSG00000176171,ENSG00000277959,ENSG00000273521,ENSG00000279982
chr10	132013800	132013980	10:132013800-132013980	-
chr10	132023140	132023340	10:132023140-132023340	ENSG00000283095,ENSG00000277959
chr10	132036180	132036540	10:132036180-132036540	ENSG00000188385
chr10	132036580	132036800	10:132036580-132036800	ENSG00000188385
chr10	132036955	132037083	10:132036955-132037083	-
chr10	132037282	132037479	10:132037282-132037479	-
chr10	132054680	132054840	10:132054680-132054840	-
chr10	132065840	132066100	10:132065840-132066100	ENSG00000188385
chr10	132066220	132066540	10:132066220-132066540	ENSG00000188385
chr10	132096361	132096501	10:132096361-132096501	-
chr10	132115820	132115980	10:132115820-132115980	ENSG00000188385
chr10	132129480	132129700	10:132129480-132129700	-
chr10	132134347	132134480	10:132134347-132134480	-
chr10	132142500	132142680	10:132142500-132142680	ENSG00000188385
chr10	132142980	132143180	10:132142980-132143180	ENSG00000188385
chr10	132143260	132143440	10:132143260-132143440	ENSG00000188385
chr10	132163642	132163699	10:132163642-132163699	-
chr10	132185640	132185840	10:132185640-132185840	ENSG00000235010,ENSG00000151640
chr10	132186760	132187000	10:132186760-132187000	ENSG00000235010,ENSG00000151640
chr10	132187400	132187700	10:132187400-132187700	ENSG00000235010,ENSG00000151640
chr10	132194400	132194540	10:132194400-132194540	ENSG00000235010,ENSG00000151640
chr10	132209220	132209380	10:132209220-132209380	ENSG00000151640
chr10	132223200	132223380	10:132223200-132223380	ENSG00000148814,ENSG00000233685
chr10	132249040	132249200	10:132249040-132249200	ENSG00000165752
chr10	132257380	132257560	10:132257380-132257560	-
chr10	132265580	132265840	10:132265580-132265840	-
chr10	132265880	132266120	10:132265880-132266120	-
chr10	132272520	132272800	10:132272520-132272800	-
chr10	132283220	132283440	10:132283220-132283440	-
chr10	132298220	132298580	10:132298220-132298580	-
chr10	132307500	132307780	10:132307500-132307780	ENSG00000165752
chr10	132307940	132308160	10:132307940-132308160	ENSG00000165752,ENSG00000148814
chr10	132308260	132308620	10:132308260-132308620	ENSG00000165752
chr10	132318656	132318816	10:132318656-132318816	-
chr10	132319337	132319397	10:132319337-132319397	-
chr10	132319777	132319880	10:132319777-132319880	-
chr10	132320220	132320400	10:132320220-132320400	ENSG00000165752,ENSG00000148814
chr10	132322840	132323020	10:132322840-132323020	-
chr10	132324272	132324361	10:132324272-132324361	-
chr10	132329940	132330140	10:132329940-132330140	ENSG00000165752,ENSG00000148814
chr10	132330357	132330501	10:132330357-132330501	-
chr10	132331940	132332220	10:132331940-132332220	ENSG00000165752,ENSG00000148814
chr10	132337213	132337420	10:132337213-132337420	ENSG00000165752,ENSG00000148814
chr10	132352700	132352880	10:132352700-132352880	ENSG00000148814
chr10	132360860	132361020	10:132360860-132361020	-
chr10	132364380	132364540	10:132364380-132364540	-
chr10	132369000	132369200	10:132369000-132369200	ENSG00000148814
chr10	132382260	132382520	10:132382260-132382520	-
chr10	132388000	132388180	10:132388000-132388180	-
chr10	132390220	132390420	10:132390220-132390420	ENSG00000171813
chr10	132393460	132393660	10:132393460-132393660	ENSG00000171813
chr10	132395360	132395540	10:132395360-132395540	ENSG00000171813
chr10	132395699	132395813	10:132395699-132395813	ENSG00000171813
chr10	132396600	132396780	10:132396600-132396780	ENSG00000171813,ENSG00000231705
chr10	132397060	132397260	10:132397060-132397260	ENSG00000171813,ENSG00000231705
chr10	132397740	132398200	10:132397740-132398200	ENSG00000171813
chr10	132407940	132408140	10:132407940-132408140	ENSG00000231705
chr10	132421560	132421760	10:132421560-132421760	ENSG00000231705,ENSG00000234311,ENSG00000180066
chr10	132443700	132443860	10:132443700-132443860	ENSG00000234311,ENSG00000180066
chr10	132445026	132445260	10:132445026-132445260	ENSG00000234311,ENSG00000180066,ENSG00000282875,ENSG00000213147
chr10	132446860	132447040	10:132446860-132447040	ENSG00000234311,ENSG00000180066,ENSG00000282875,ENSG00000213147
chr10	132447361	132447544	10:132447361-132447544	ENSG00000234311,ENSG00000180066,ENSG00000282875,ENSG00000213147
chr10	132447880	132448100	10:132447880-132448100	ENSG00000234311,ENSG00000180066,ENSG00000282875,ENSG00000213147
chr10	132448480	132448660	10:132448480-132448660	ENSG00000234311,ENSG00000180066,ENSG00000282875,ENSG00000213147
chr10	132453120	132453340	10:132453120-132453340	ENSG00000234311,ENSG00000180066
chr10	132458620	132458780	10:132458620-132458780	-
chr10	132463600	132463776	10:132463600-132463776	-
chr10	132480392	132480640	10:132480392-132480640	-
chr10	132482120	132482440	10:132482120-132482440	-
chr10	132489160	132489360	10:132489160-132489360	-
chr10	132500890	132501106	10:132500890-132501106	-
chr10	132506820	132507060	10:132506820-132507060	ENSG00000226900,ENSG00000233685,ENSG00000280337,ENSG00000274599,ENSG00000278641,ENSG00000276904,ENSG00000276046,ENSG00000278790,ENSG00000278761,ENSG00000278664,ENSG00000237635,ENSG00000276164,ENSG00000275610,ENSG00000277274,ENSG00000276964
chr10	132517220	132517540	10:132517220-132517540	ENSG00000226900,ENSG00000229081,ENSG00000230468,ENSG00000279626,ENSG00000280337,ENSG00000274599,ENSG00000278641,ENSG00000276904,ENSG00000276046,ENSG00000278790,ENSG00000278761,ENSG00000278664,ENSG00000237635,ENSG00000276164,ENSG00000275610,ENSG00000277274,ENSG00000276964
chr10	132520556	132520800	10:132520556-132520800	ENSG00000226900,ENSG00000229081
chr10	132526820	132527027	10:132526820-132527027	ENSG00000226900,ENSG00000229081
chr10	132528520	132528720	10:132528520-132528720	ENSG00000229081
chr10	132532860	132533200	10:132532860-132533200	ENSG00000229081,ENSG00000068383
chr10	132537320	132537800	10:132537320-132537800	ENSG00000226900,ENSG00000229081,ENSG00000068383,ENSG00000280337,ENSG00000274599,ENSG00000278641,ENSG00000276904,ENSG00000276046,ENSG00000278790,ENSG00000278761,ENSG00000278664,ENSG00000237635,ENSG00000276164,ENSG00000275610,ENSG00000277274,ENSG00000276964
chr10	132538553	132538800	10:132538553-132538800	-
chr10	132539500	132539860	10:132539500-132539860	ENSG00000068383
chr10	132540040	132540220	10:132540040-132540220	ENSG00000068383
chr10	132540440	132540840	10:132540440-132540840	ENSG00000068383
chr10	132541560	132541740	10:132541560-132541740	-
chr10	132560400	132560600	10:132560400-132560600	-
chr10	132572000	132572220	10:132572000-132572220	-
chr10	132572740	132572920	10:132572740-132572920	-
chr10	132574800	132574980	10:132574800-132574980	-
chr10	132575540	132575760	10:132575540-132575760	-
chr10	132577744	132577854	10:132577744-132577854	-
chr10	132588304	132588643	10:132588304-132588643	-
chr10	132591260	132591500	10:132591260-132591500	-
chr10	132593440	132593680	10:132593440-132593680	-
chr10	132593740	132594005	10:132593740-132594005	-
chr10	132595960	132596140	10:132595960-132596140	-
chr10	132612640	132612840	10:132612640-132612840	-
chr10	132618275	132618454	10:132618275-132618454	-
chr10	132628220	132628580	10:132628220-132628580	-
chr10	132633160	132633360	10:132633160-132633360	-
chr10	132637900	132638080	10:132637900-132638080	ENSG00000280337,ENSG00000274599,ENSG00000277274,ENSG00000276964
chr10	132654820	132655000	10:132654820-132655000	-
chr10	132666080	132666400	10:132666080-132666400	ENSG00000282875,ENSG00000213147
chr10	132666631	132666771	10:132666631-132666771	-
chr10	132666820	132667260	10:132666820-132667260	-
chr10	132667463	132667580	10:132667463-132667580	-
chr10	132667880	132668080	10:132667880-132668080	ENSG00000282875,ENSG00000213147
chr10	132684480	132684660	10:132684480-132684660	-
chr10	132685180	132685416	10:132685180-132685416	-
chr10	132693800	132693971	10:132693800-132693971	-
chr10	132700280	132700480	10:132700280-132700480	-
chr10	132721800	132722000	10:132721800-132722000	-
chr10	132743600	132743780	10:132743600-132743780	-
chr10	132743926	132744121	10:132743926-132744121	-
chr10	132785332	132785420	10:132785332-132785420	ENSG00000148826
chr10	132785840	132786020	10:132785840-132786020	ENSG00000148826
chr10	132786628	132786796	10:132786628-132786796	ENSG00000148826
chr10	132787860	132788040	10:132787860-132788040	ENSG00000148826
chr10	132788480	132788660	10:132788480-132788660	ENSG00000148826
chr10	132806240	132806420	10:132806240-132806420	ENSG00000171811
chr10	132808500	132808679	10:132808500-132808679	-
chr10	132837040	132837200	10:132837040-132837200	ENSG00000171811
chr10	132838200	132838380	10:132838200-132838380	ENSG00000171811
chr10	132848170	132848320	10:132848170-132848320	-
chr10	132877935	132878144	10:132877935-132878144	-
chr10	132878540	132878700	10:132878540-132878700	ENSG00000233685,ENSG00000171811
chr10	132879260	132879640	10:132879260-132879640	ENSG00000171811
chr10	132883400	132883920	10:132883400-132883920	ENSG00000171811
chr10	132891420	132891620	10:132891420-132891620	-
chr10	132892080	132892292	10:132892080-132892292	-
chr10	132904340	132904520	10:132904340-132904520	ENSG00000225899
chr10	132911340	132911740	10:132911340-132911740	-
chr10	132911760	132912060	10:132911760-132912060	-
chr10	132931355	132931580	10:132931355-132931580	-
chr10	132938817	132938912	10:132938817-132938912	-
chr10	132940400	132940560	10:132940400-132940560	ENSG00000171811
chr10	132942000	132942340	10:132942000-132942340	ENSG00000171811
chr10	132942500	132942680	10:132942500-132942680	ENSG00000171811
chr10	132947260	132947440	10:132947260-132947440	ENSG00000171811
chr10	132962220	132962420	10:132962220-132962420	ENSG00000240707,ENSG00000224758,ENSG00000232903
chr10	132962680	132962860	10:132962680-132962860	ENSG00000240707,ENSG00000224758,ENSG00000232903
chr10	132963040	132963220	10:132963040-132963220	ENSG00000240707,ENSG00000224758,ENSG00000232903
chr10	132987602	132987678	10:132987602-132987678	-
chr10	132987840	132988080	10:132987840-132988080	ENSG00000233685,ENSG00000213543,ENSG00000280337,ENSG00000274599,ENSG00000278641,ENSG00000276904,ENSG00000276046,ENSG00000278790,ENSG00000278761,ENSG00000278664,ENSG00000237635,ENSG00000276164,ENSG00000275610,ENSG00000277274,ENSG00000276964,ENSG00000197177,ENSG00000240707,ENSG00000224758,ENSG00000232903
chr10	132994400	132994580	10:132994400-132994580	-
chr10	133009152	133009465	10:133009152-133009465	-
chr10	133022801	133023034	10:133022801-133023034	-
chr10	133058572	133058765	10:133058572-133058765	-
chr10	133080177	133080331	10:133080177-133080331	ENSG00000197177,ENSG00000256925
chr10	133087900	133088240	10:133087900-133088240	ENSG00000197177,ENSG00000256925
chr10	133101025	133101155	10:133101025-133101155	ENSG00000197177
chr10	133124840	133125010	10:133124840-133125010	ENSG00000197177
chr10	133127851	133127980	10:133127851-133127980	-
chr10	133144000	133144180	10:133144000-133144180	ENSG00000235264
chr10	133145661	133145756	10:133145661-133145756	ENSG00000235264
chr10	133157380	133157500	10:133157380-133157500	ENSG00000171798
chr10	133159000	133159260	10:133159000-133159260	ENSG00000171798
chr10	133159520	133159725	10:133159520-133159725	ENSG00000171798
chr10	133160340	133160500	10:133160340-133160500	ENSG00000171798
chr10	133160580	133161000	10:133160580-133161000	ENSG00000171798
chr10	133161060	133161296	10:133161060-133161296	ENSG00000171798
chr10	133161341	133161442	10:133161341-133161442	ENSG00000171798
chr10	133196539	133196737	10:133196539-133196737	-
chr10	133200998	133201114	10:133200998-133201114	-
chr10	133226520	133226720	10:133226520-133226720	ENSG00000171794
chr10	133229520	133229720	10:133229520-133229720	ENSG00000171794
chr10	133230560	133230620	10:133230560-133230620	ENSG00000151650,ENSG00000171794
chr10	133235360	133235560	10:133235360-133235560	ENSG00000284219,ENSG00000166917,ENSG00000151650,ENSG00000171794
chr10	133235997	133236110	10:133235997-133236110	ENSG00000151650,ENSG00000171794
chr10	133236520	133236720	10:133236520-133236720	ENSG00000284219,ENSG00000166917,ENSG00000151650,ENSG00000171794
chr10	133236880	133237080	10:133236880-133237080	ENSG00000284219,ENSG00000166917,ENSG00000151650,ENSG00000171794
chr10	133237100	133237480	10:133237100-133237480	ENSG00000284219,ENSG00000166917,ENSG00000151650,ENSG00000171794
chr10	133247063	133247240	10:133247063-133247240	ENSG00000284219,ENSG00000166917
chr10	133257620	133257720	10:133257620-133257720	ENSG00000273980
chr10	133259260	133259520	10:133259260-133259520	ENSG00000283496,ENSG00000198546,ENSG00000130640,ENSG00000151651,ENSG00000273980,ENSG00000284219,ENSG00000166917,ENSG00000151650
chr10	133261449	133261660	10:133261449-133261660	ENSG00000151651,ENSG00000273980
chr10	133261820	133262340	10:133261820-133262340	ENSG00000225899,ENSG00000151651,ENSG00000273980,ENSG00000284219,ENSG00000166917
chr10	133276740	133276940	10:133276740-133276940	ENSG00000151651
chr10	133278540	133278760	10:133278540-133278760	ENSG00000151651
chr10	133278920	133279232	10:133278920-133279232	ENSG00000151651
chr10	133293280	133293480	10:133293280-133293480	-
chr10	133304840	133305020	10:133304840-133305020	ENSG00000130640
chr10	133307820	133308000	10:133307820-133308000	ENSG00000283496,ENSG00000198546,ENSG00000130640
chr10	133308120	133308320	10:133308120-133308320	ENSG00000283496,ENSG00000198546,ENSG00000130640
chr10	133308780	133308980	10:133308780-133308980	ENSG00000283496,ENSG00000198546,ENSG00000130640,ENSG00000151651
chr10	133309100	133309340	10:133309100-133309340	ENSG00000283496,ENSG00000198546,ENSG00000130640,ENSG00000151651
chr10	133313960	133314140	10:133313960-133314140	ENSG00000283496,ENSG00000198546,ENSG00000130640
chr10	133318740	133318920	10:133318740-133318920	ENSG00000283496,ENSG00000198546,ENSG00000130640
chr10	133324440	133324640	10:133324440-133324640	ENSG00000130643
chr10	133325420	133325620	10:133325420-133325620	ENSG00000130643
chr10	133325740	133326100	10:133325740-133326100	ENSG00000130643
chr10	133327337	133327520	10:133327337-133327520	ENSG00000130643
chr10	133329820	133330020	10:133329820-133330020	ENSG00000214279,ENSG00000171772,ENSG00000288107,ENSG00000287327,ENSG00000213543,ENSG00000273327,ENSG00000148803,ENSG00000165828,ENSG00000226699,ENSG00000230306,ENSG00000130643,ENSG00000283496,ENSG00000198546,ENSG00000130640
chr10	133335020	133335200	10:133335020-133335200	ENSG00000165828,ENSG00000230306,ENSG00000130643
chr10	133335380	133335560	10:133335380-133335560	ENSG00000165828,ENSG00000226699,ENSG00000230306,ENSG00000130643
chr10	133335880	133336024	10:133335880-133336024	ENSG00000165828,ENSG00000230306,ENSG00000130643
chr10	133357360	133357600	10:133357360-133357600	ENSG00000148803,ENSG00000165828,ENSG00000226699
chr10	133357620	133357820	10:133357620-133357820	ENSG00000148803,ENSG00000165828,ENSG00000226699
chr10	133357960	133358160	10:133357960-133358160	ENSG00000148803,ENSG00000165828,ENSG00000226699,ENSG00000230306
chr10	133359735	133359860	10:133359735-133359860	ENSG00000148803,ENSG00000226699
chr10	133373320	133373540	10:133373320-133373540	ENSG00000213543,ENSG00000148824,ENSG00000254536,ENSG00000148832,ENSG00000274685,ENSG00000265395,ENSG00000127884,ENSG00000148803,ENSG00000165828,ENSG00000226699,ENSG00000230306
chr10	133378320	133378540	10:133378320-133378540	ENSG00000254536,ENSG00000148832,ENSG00000274685,ENSG00000265395,ENSG00000127884
chr10	133378840	133379080	10:133378840-133379080	ENSG00000254536,ENSG00000148832,ENSG00000274685,ENSG00000265395,ENSG00000127884
chr10	133379180	133379340	10:133379180-133379340	ENSG00000254536,ENSG00000148832,ENSG00000274685,ENSG00000265395,ENSG00000127884
chr10	133379420	133379720	10:133379420-133379720	ENSG00000254536,ENSG00000148832,ENSG00000274685,ENSG00000265395,ENSG00000127884
chr10	133393980	133394240	10:133393980-133394240	ENSG00000273327,ENSG00000203772,ENSG00000148824,ENSG00000254536,ENSG00000148832,ENSG00000274685,ENSG00000265395,ENSG00000127884,ENSG00000148803,ENSG00000165828
chr10	133394720	133394860	10:133394720-133394860	ENSG00000148824
chr10	133396838	133396897	10:133396838-133396897	-
chr10	133405390	133405540	10:133405390-133405540	-
chr10	133405980	133406160	10:133405980-133406160	ENSG00000233685
chr10	133408005	133408130	10:133408005-133408130	-
chr10	133423360	133423680	10:133423360-133423680	ENSG00000171772,ENSG00000288107,ENSG00000273327,ENSG00000203772
chr10	133437880	133438040	10:133437880-133438040	ENSG00000214279,ENSG00000230468,ENSG00000279626,ENSG00000273327
chr10	133438940	133439100	10:133438940-133439100	ENSG00000214279,ENSG00000230468,ENSG00000279626,ENSG00000273327
chr10	133458755	133458825	10:133458755-133458825	ENSG00000214279
chr10	133484920	133485080	10:133484920-133485080	ENSG00000273336
chr10	133487206	133487365	10:133487206-133487365	ENSG00000273336
chr10	133493376	133493449	10:133493376-133493449	ENSG00000273336
chr10	133497520	133497582	10:133497520-133497582	-
chr10	133516160	133516297	10:133516160-133516297	-
chr10	133520240	133520500	10:133520240-133520500	ENSG00000130649,ENSG00000278518,ENSG00000286789,ENSG00000171772,ENSG00000288107,ENSG00000287327,ENSG00000230468,ENSG00000279626
chr10	133527820	133528140	10:133527820-133528140	ENSG00000130649,ENSG00000278518
chr10	133528320	133528660	10:133528320-133528660	ENSG00000130649,ENSG00000278518
chr10	133528780	133529040	10:133528780-133529040	ENSG00000130649,ENSG00000278518
chr10	133529160	133529440	10:133529160-133529440	ENSG00000130649,ENSG00000278518
chr10	133537711	133537777	10:133537711-133537777	ENSG00000130649,ENSG00000286789,ENSG00000171772,ENSG00000288107,ENSG00000233685
chr10	133556092	133556161	10:133556092-133556161	ENSG00000171772,ENSG00000288107,ENSG00000233685
chr10	133557658	133557774	10:133557658-133557774	ENSG00000171772,ENSG00000288107,ENSG00000233685
chr10	133608920	133609120	10:133608920-133609120	ENSG00000171772,ENSG00000288107,ENSG00000233685,ENSG00000287327,ENSG00000225899,ENSG00000213543,ENSG00000233435,ENSG00000230468,ENSG00000279626
chr10	133612260	133612380	10:133612260-133612380	ENSG00000233685,ENSG00000287327,ENSG00000225899,ENSG00000213543,ENSG00000233435,ENSG00000230468,ENSG00000279626
chr10	133614852	133614954	10:133614852-133614954	ENSG00000233685,ENSG00000287327,ENSG00000225899,ENSG00000213543,ENSG00000233435
chr10	133764470	133764620	10:133764470-133764620	-
chr10	133764860	133764945	10:133764860-133764945	-
chr10	133766240	133766384	10:133766240-133766384	-
chr10	133784460	133784571	10:133784460-133784571	-
chr10	133786000	133786140	10:133786000-133786140	-
chr10	133786978	133787100	10:133786978-133787100	-
chr10	133787260	133787378	10:133787260-133787378	-
chr11	110940	111017	11:110940-111017	-
chr11	206580	206900	11:206580-206900	ENSG00000177951,ENSG00000188076,ENSG00000177947,ENSG00000254559,ENSG00000177963,ENSG00000283920
chr11	207320	207720	11:207320-207720	ENSG00000177951,ENSG00000188076,ENSG00000177947,ENSG00000254559,ENSG00000177963,ENSG00000283920,ENSG00000142082,ENSG00000185627
chr11	207800	208380	11:207800-208380	ENSG00000177951,ENSG00000188076,ENSG00000177947,ENSG00000254559,ENSG00000177963,ENSG00000283920
chr11	208640	208860	11:208640-208860	ENSG00000177951,ENSG00000188076,ENSG00000177947,ENSG00000254559,ENSG00000177963,ENSG00000283920,ENSG00000142082,ENSG00000185627
chr11	209560	209830	11:209560-209830	-
chr11	210180	210400	11:210180-210400	ENSG00000177951,ENSG00000177947,ENSG00000177963,ENSG00000283920
chr11	236240	236740	11:236240-236740	ENSG00000188076,ENSG00000142082,ENSG00000185627,ENSG00000277290
chr11	236780	237020	11:236780-237020	ENSG00000177951,ENSG00000188076,ENSG00000177947,ENSG00000177963,ENSG00000283920,ENSG00000142082,ENSG00000185627,ENSG00000277290
chr11	250840	251020	11:250840-251020	ENSG00000185627,ENSG00000277290,ENSG00000174885
chr11	255280	255460	11:255280-255460	ENSG00000185627,ENSG00000174885,ENSG00000206013
chr11	268840	269020	11:268840-269020	ENSG00000174885
chr11	269642	269776	11:269642-269776	-
chr11	280200	280400	11:280200-280400	ENSG00000174885,ENSG00000255026,ENSG00000142102,ENSG00000206013
chr11	280787	280879	11:280787-280879	ENSG00000174885,ENSG00000255026,ENSG00000142102
chr11	288720	288920	11:288720-288920	ENSG00000174885,ENSG00000255026,ENSG00000142102,ENSG00000206013
chr11	288980	289220	11:288980-289220	ENSG00000174885,ENSG00000255026,ENSG00000142102,ENSG00000206013,ENSG00000255533
chr11	289398	289562	11:289398-289562	ENSG00000255026,ENSG00000142102,ENSG00000206013
chr11	305020	305200	11:305020-305200	ENSG00000230724,ENSG00000188076,ENSG00000206013,ENSG00000185201,ENSG00000255533,ENSG00000288681,ENSG00000185885,ENSG00000254910,ENSG00000251661,ENSG00000255089,ENSG00000270972
chr11	308040	308260	11:308040-308260	ENSG00000230724,ENSG00000188076,ENSG00000206013,ENSG00000185201,ENSG00000255533,ENSG00000288681,ENSG00000185885,ENSG00000254910,ENSG00000251661,ENSG00000255089,ENSG00000270972
chr11	313505	313620	11:313505-313620	ENSG00000185885,ENSG00000254910,ENSG00000251661
chr11	313860	314080	11:313860-314080	ENSG00000185201,ENSG00000288681,ENSG00000185885,ENSG00000254910,ENSG00000251661,ENSG00000142089,ENSG00000255089,ENSG00000270972
chr11	314469	314641	11:314469-314641	ENSG00000185885,ENSG00000254910,ENSG00000251661
chr11	319521	319760	11:319521-319760	ENSG00000185885,ENSG00000254910,ENSG00000251661
chr11	320800	321000	11:320800-321000	ENSG00000206013,ENSG00000185201,ENSG00000288681,ENSG00000185885,ENSG00000254910,ENSG00000251661,ENSG00000142089,ENSG00000255089,ENSG00000255328,ENSG00000270972
chr11	353440	353640	11:353440-353640	ENSG00000188076,ENSG00000174885,ENSG00000206013,ENSG00000185201,ENSG00000255533,ENSG00000288681,ENSG00000185885,ENSG00000254910,ENSG00000251661,ENSG00000142089,ENSG00000255089,ENSG00000255328,ENSG00000270972
chr11	355360	355640	11:355360-355640	-
chr11	355960	356440	11:355960-356440	ENSG00000188076,ENSG00000177947,ENSG00000206013,ENSG00000185201,ENSG00000255533,ENSG00000288681,ENSG00000185885,ENSG00000254910,ENSG00000251661,ENSG00000142089,ENSG00000255089,ENSG00000255328,ENSG00000270972,ENSG00000182272
chr11	361900	362060	11:361900-362060	ENSG00000182272
chr11	368687	368737	11:368687-368737	ENSG00000182272
chr11	369380	369540	11:369380-369540	ENSG00000188076,ENSG00000177947,ENSG00000206013,ENSG00000255533,ENSG00000182272
chr11	370123	370283	11:370123-370283	ENSG00000182272
chr11	370412	370509	11:370412-370509	ENSG00000182272
chr11	393300	393480	11:393300-393480	ENSG00000182272,ENSG00000184363
chr11	394576	394702	11:394576-394702	ENSG00000184363
chr11	396540	396720	11:396540-396720	ENSG00000184363
chr11	397260	397440	11:397260-397440	ENSG00000184363
chr11	405680	405914	11:405680-405914	ENSG00000185187
chr11	407008	407420	11:407008-407420	ENSG00000184363,ENSG00000185187
chr11	413500	413596	11:413500-413596	ENSG00000185187
chr11	415057	415240	11:415057-415240	ENSG00000254468,ENSG00000255229,ENSG00000185187,ENSG00000185101
chr11	416800	417000	11:416800-417000	ENSG00000254468,ENSG00000255229,ENSG00000185187,ENSG00000185101
chr11	417040	417280	11:417040-417280	ENSG00000254468,ENSG00000255229,ENSG00000185187,ENSG00000185101
chr11	444466	444720	11:444466-444720	ENSG00000185101,ENSG00000243562
chr11	448080	448540	11:448080-448540	ENSG00000188076,ENSG00000185187,ENSG00000185101,ENSG00000243562,ENSG00000174915,ENSG00000255237
chr11	450140	450320	11:450140-450320	ENSG00000188076,ENSG00000185187,ENSG00000185101,ENSG00000243562,ENSG00000174915,ENSG00000255237
chr11	451020	451200	11:451020-451200	ENSG00000174915,ENSG00000255237
chr11	469760	469940	11:469760-469940	ENSG00000174915,ENSG00000255237
chr11	477140	477360	11:477140-477360	-
chr11	503160	503380	11:503160-503380	ENSG00000023191
chr11	504400	504580	11:504400-504580	ENSG00000023191
chr11	504860	505080	11:504860-505080	ENSG00000023191
chr11	506280	506500	11:506280-506500	ENSG00000023191,ENSG00000288033
chr11	506720	507020	11:506720-507020	ENSG00000023191,ENSG00000288033,ENSG00000254739
chr11	507140	507580	11:507140-507580	ENSG00000023191,ENSG00000288033,ENSG00000254739
chr11	507800	508000	11:507800-508000	ENSG00000023191,ENSG00000288033
chr11	518620	519020	11:518620-519020	-
chr11	534700	534911	11:534700-534911	ENSG00000254739,ENSG00000174775,ENSG00000161328
chr11	535350	535416	11:535350-535416	ENSG00000174775,ENSG00000161328
chr11	535560	535800	11:535560-535800	ENSG00000254739,ENSG00000174775,ENSG00000161328,ENSG00000254815
chr11	536280	536380	11:536280-536380	ENSG00000161328
chr11	536780	537080	11:536780-537080	ENSG00000174775,ENSG00000161328
chr11	537340	537540	11:537340-537540	ENSG00000254739,ENSG00000174775,ENSG00000161328
chr11	554980	555160	11:554980-555160	ENSG00000270921,ENSG00000185522,ENSG00000254815,ENSG00000099849
chr11	555942	556100	11:555942-556100	ENSG00000254815
chr11	556180	556460	11:556180-556460	ENSG00000185522,ENSG00000254815
chr11	560780	560980	11:560780-560980	ENSG00000254468,ENSG00000255229,ENSG00000185522,ENSG00000254815,ENSG00000099849,ENSG00000247095,ENSG00000199038
chr11	561460	561700	11:561460-561700	ENSG00000185522,ENSG00000254815,ENSG00000099849,ENSG00000247095,ENSG00000199038
chr11	565880	566060	11:565880-566060	ENSG00000185522,ENSG00000099849,ENSG00000247095,ENSG00000199038
chr11	567480	567820	11:567480-567820	-
chr11	568440	568760	11:568440-568760	ENSG00000185522,ENSG00000254815,ENSG00000099849,ENSG00000247095,ENSG00000199038,ENSG00000070047
chr11	569160	569439	11:569160-569439	-
chr11	575200	575460	11:575200-575460	ENSG00000070047
chr11	576040	576280	11:576040-576280	ENSG00000185522,ENSG00000254815,ENSG00000099849,ENSG00000247095,ENSG00000199038,ENSG00000070047
chr11	576300	576540	11:576300-576540	ENSG00000254815,ENSG00000247095,ENSG00000199038,ENSG00000070047
chr11	576920	577140	11:576920-577140	ENSG00000070047
chr11	577200	577600	11:577200-577600	ENSG00000070047
chr11	578771	578924	11:578771-578924	-
chr11	587980	588280	11:587980-588280	-
chr11	612220	612434	11:612220-612434	-
chr11	613600	613780	11:613600-613780	ENSG00000185507
chr11	615640	615860	11:615640-615860	ENSG00000185507,ENSG00000099834,ENSG00000070031,ENSG00000069696
chr11	615920	616120	11:615920-616120	ENSG00000185507,ENSG00000099834,ENSG00000070031,ENSG00000069696
chr11	624037	624207	11:624037-624207	ENSG00000185507,ENSG00000099834,ENSG00000070031
chr11	628680	628880	11:628680-628880	ENSG00000185507,ENSG00000099834,ENSG00000070031,ENSG00000069696
chr11	637080	637360	11:637080-637360	ENSG00000070031,ENSG00000069696
chr11	641138	641332	11:641138-641332	ENSG00000069696
chr11	642683	642861	11:642683-642861	ENSG00000069696
chr11	662820	662980	11:662820-662980	ENSG00000255158
chr11	665420	665680	11:665420-665680	ENSG00000255158
chr11	665840	666060	11:665840-666060	ENSG00000255158
chr11	693095	693310	11:693095-693310	ENSG00000177030
chr11	693600	693920	11:693600-693920	ENSG00000177030
chr11	695040	695380	11:695040-695380	ENSG00000177030,ENSG00000255158,ENSG00000177106,ENSG00000177042,ENSG00000269915
chr11	695560	695820	11:695560-695820	ENSG00000177030,ENSG00000255158,ENSG00000177106,ENSG00000177042,ENSG00000269915
chr11	695980	696120	11:695980-696120	ENSG00000177030,ENSG00000177106,ENSG00000177042
chr11	696540	696720	11:696540-696720	ENSG00000177030,ENSG00000177042
chr11	697280	697500	11:697280-697500	ENSG00000177030,ENSG00000177106,ENSG00000177042
chr11	698129	698301	11:698129-698301	-
chr11	699256	699403	11:699256-699403	-
chr11	706040	706300	11:706040-706300	ENSG00000177106
chr11	706480	706660	11:706480-706660	ENSG00000177030,ENSG00000177106
chr11	707020	707460	11:707020-707460	ENSG00000177106
chr11	711039	711241	11:711039-711241	ENSG00000177106
chr11	723360	723520	11:723360-723520	ENSG00000177106,ENSG00000269915
chr11	726300	726500	11:726300-726500	ENSG00000269915
chr11	728040	728260	11:728040-728260	ENSG00000177106,ENSG00000269915
chr11	746660	746980	11:746660-746980	ENSG00000177156
chr11	747260	747460	11:747260-747460	ENSG00000269915,ENSG00000177156
chr11	748040	748420	11:748040-748420	ENSG00000177156
chr11	748508	748700	11:748508-748700	ENSG00000177156
chr11	749780	750000	11:749780-750000	ENSG00000177156
chr11	762460	762720	11:762460-762720	ENSG00000177156
chr11	762800	763040	11:762800-763040	ENSG00000177156
chr11	765380	765560	11:765380-765560	ENSG00000177225
chr11	775791	775905	11:775791-775905	-
chr11	776960	777180	11:776960-777180	ENSG00000177225,ENSG00000255284,ENSG00000279672,ENSG00000255142
chr11	777440	777600	11:777440-777600	ENSG00000177225,ENSG00000255284,ENSG00000279672,ENSG00000255142,ENSG00000184524
chr11	777900	778240	11:777900-778240	ENSG00000177225,ENSG00000255284,ENSG00000279672,ENSG00000255142
chr11	783660	783940	11:783660-783940	ENSG00000177225,ENSG00000255284,ENSG00000279672,ENSG00000255142,ENSG00000184524,ENSG00000177542,ENSG00000288675
chr11	790020	790220	11:790020-790220	ENSG00000184524,ENSG00000177542,ENSG00000288675
chr11	790700	791100	11:790700-791100	ENSG00000184524
chr11	796180	796440	11:796180-796440	ENSG00000184524,ENSG00000177542,ENSG00000288675,ENSG00000177595
chr11	797220	797500	11:797220-797500	ENSG00000184524,ENSG00000177542,ENSG00000288675,ENSG00000177595
chr11	797571	797673	11:797571-797673	ENSG00000184524,ENSG00000177542,ENSG00000288675,ENSG00000177595
chr11	797800	798120	11:797800-798120	ENSG00000184524,ENSG00000177542,ENSG00000288675,ENSG00000177595
chr11	798200	798400	11:798200-798400	ENSG00000184524,ENSG00000177542,ENSG00000288675,ENSG00000177595
chr11	804360	804560	11:804360-804560	-
chr11	805180	805500	11:805180-805500	ENSG00000177595,ENSG00000177600,ENSG00000199785
chr11	809200	809380	11:809200-809380	ENSG00000254468,ENSG00000255229,ENSG00000177542,ENSG00000288675,ENSG00000177595,ENSG00000177600,ENSG00000199785
chr11	809480	809700	11:809480-809700	ENSG00000254468,ENSG00000255229,ENSG00000177542,ENSG00000288675,ENSG00000177595,ENSG00000177600,ENSG00000199785,ENSG00000177666
chr11	809760	810000	11:809760-810000	ENSG00000254468,ENSG00000255229,ENSG00000177542,ENSG00000288675,ENSG00000177595,ENSG00000177600,ENSG00000199785,ENSG00000177666
chr11	810940	811080	11:810940-811080	-
chr11	811780	811978	11:811780-811978	ENSG00000199785
chr11	818740	818940	11:818740-818940	ENSG00000177600,ENSG00000199785,ENSG00000177666,ENSG00000255108
chr11	819380	819610	11:819380-819610	ENSG00000177600,ENSG00000199785,ENSG00000177666,ENSG00000255108,ENSG00000177685
chr11	819680	819860	11:819680-819860	ENSG00000177600,ENSG00000199785,ENSG00000177666,ENSG00000255108
chr11	820000	820260	11:820000-820260	ENSG00000177666,ENSG00000255108,ENSG00000177685
chr11	820854	820960	11:820854-820960	-
chr11	821320	821500	11:821320-821500	ENSG00000177666,ENSG00000255108,ENSG00000177685,ENSG00000177697
chr11	830300	830480	11:830300-830480	ENSG00000255108,ENSG00000177685,ENSG00000177697
chr11	831620	831860	11:831620-831860	ENSG00000177685
chr11	832860	833060	11:832860-833060	ENSG00000177666,ENSG00000255108,ENSG00000177685,ENSG00000177697
chr11	833360	833560	11:833360-833560	ENSG00000255108,ENSG00000177685,ENSG00000177697
chr11	833900	834200	11:833900-834200	ENSG00000255108,ENSG00000177685,ENSG00000177697
chr11	834360	834740	11:834360-834740	ENSG00000177685
chr11	834980	835200	11:834980-835200	ENSG00000254468,ENSG00000255229,ENSG00000255108,ENSG00000177685,ENSG00000177697,ENSG00000177700,ENSG00000214063
chr11	838420	838580	11:838420-838580	-
chr11	838820	839060	11:838820-839060	-
chr11	840000	840200	11:840000-840200	-
chr11	842460	842640	11:842460-842640	ENSG00000255108,ENSG00000177697,ENSG00000177700,ENSG00000214063
chr11	842740	842920	11:842740-842920	ENSG00000255108,ENSG00000177697,ENSG00000177700,ENSG00000214063
chr11	843180	843680	11:843180-843680	ENSG00000177700,ENSG00000214063
chr11	843920	844160	11:843920-844160	ENSG00000255108,ENSG00000177697,ENSG00000177700,ENSG00000214063
chr11	844240	844480	11:844240-844480	ENSG00000255108,ENSG00000177697,ENSG00000177700,ENSG00000214063
chr11	844780	845040	11:844780-845040	ENSG00000255108,ENSG00000177697,ENSG00000177700,ENSG00000214063
chr11	845180	845440	11:845180-845440	-
chr11	845940	846300	11:845940-846300	ENSG00000177700,ENSG00000214063
chr11	846840	847020	11:846840-847020	ENSG00000214063
chr11	848400	848580	11:848400-848580	ENSG00000214063
chr11	849640	849840	11:849640-849840	ENSG00000177700,ENSG00000214063,ENSG00000250397
chr11	849900	850220	11:849900-850220	ENSG00000250397
chr11	851525	851687	11:851525-851687	ENSG00000250397
chr11	859760	859920	11:859760-859920	ENSG00000250397
chr11	862160	862340	11:862160-862340	ENSG00000250397
chr11	882700	882900	11:882700-882900	ENSG00000177830
chr11	898120	898300	11:898120-898300	ENSG00000177830
chr11	898584	898764	11:898584-898764	-
chr11	910380	910700	11:910380-910700	ENSG00000177830
chr11	910780	910980	11:910780-910980	ENSG00000177830,ENSG00000183020,ENSG00000184956
chr11	911280	911600	11:911280-911600	ENSG00000177830
chr11	919240	919480	11:919240-919480	ENSG00000177830
chr11	925700	925940	11:925700-925940	ENSG00000177830,ENSG00000183020,ENSG00000222561,ENSG00000184956
chr11	926660	926880	11:926660-926880	ENSG00000177830,ENSG00000183020,ENSG00000222561,ENSG00000184956
chr11	932511	932634	11:932511-932634	ENSG00000183020
chr11	933260	933460	11:933260-933460	ENSG00000183020
chr11	942260	942420	11:942260-942420	ENSG00000183020,ENSG00000222561
chr11	942960	943140	11:942960-943140	ENSG00000183020,ENSG00000222561
chr11	944673	944800	11:944673-944800	ENSG00000222561
chr11	946140	946319	11:946140-946319	ENSG00000230724,ENSG00000222561
chr11	952460	952720	11:952460-952720	ENSG00000183020,ENSG00000222561
chr11	966620	966840	11:966620-966840	ENSG00000184956
chr11	980980	981280	11:980980-981280	-
chr11	1016851	1016972	11:1016851-1016972	-
chr11	1017735	1017855	11:1017735-1017855	-
chr11	1051180	1051360	11:1051180-1051360	ENSG00000184956,ENSG00000254872
chr11	1054240	1054440	11:1054240-1054440	ENSG00000184956,ENSG00000254872
chr11	1056840	1057040	11:1056840-1057040	ENSG00000184956,ENSG00000254872
chr11	1060880	1061080	11:1060880-1061080	ENSG00000184956,ENSG00000254872,ENSG00000198788,ENSG00000232987
chr11	1072420	1072480	11:1072420-1072480	ENSG00000198788
chr11	1073360	1073560	11:1073360-1073560	ENSG00000184956,ENSG00000198788
chr11	1114820	1114980	11:1114820-1114980	-
chr11	1134945	1135094	11:1134945-1135094	-
chr11	1138100	1138440	11:1138100-1138440	-
chr11	1139420	1139604	11:1139420-1139604	-
chr11	1151060	1151280	11:1151060-1151280	ENSG00000215182
chr11	1151560	1151640	11:1151560-1151640	ENSG00000215182
chr11	1154020	1154240	11:1154020-1154240	ENSG00000215182,ENSG00000286275
chr11	1164705	1164758	11:1164705-1164758	ENSG00000215182
chr11	1203080	1203260	11:1203080-1203260	ENSG00000286275,ENSG00000255177
chr11	1226290	1226450	11:1226290-1226450	ENSG00000286275,ENSG00000117983
chr11	1239051	1239126	11:1239051-1239126	ENSG00000255177
chr11	1260080	1260340	11:1260080-1260340	ENSG00000117983,ENSG00000255177,ENSG00000275669
chr11	1262640	1262860	11:1262640-1262860	ENSG00000286275,ENSG00000117983,ENSG00000255177,ENSG00000275669,ENSG00000182208
chr11	1263121	1263270	11:1263121-1263270	-
chr11	1264520	1264680	11:1264520-1264680	ENSG00000286275,ENSG00000117983,ENSG00000255177,ENSG00000275669
chr11	1271106	1271180	11:1271106-1271180	-
chr11	1282126	1282233	11:1282126-1282233	-
chr11	1293720	1293880	11:1293720-1293880	-
chr11	1299220	1299400	11:1299220-1299400	ENSG00000078902
chr11	1303480	1303640	11:1303480-1303640	ENSG00000078902,ENSG00000255153
chr11	1308440	1308640	11:1308440-1308640	ENSG00000078902,ENSG00000255153
chr11	1309180	1309520	11:1309180-1309520	ENSG00000078902,ENSG00000255153
chr11	1309620	1309860	11:1309620-1309860	ENSG00000078902,ENSG00000255153,ENSG00000285985,ENSG00000182208
chr11	1326812	1326939	11:1326812-1326939	-
chr11	1327241	1327417	11:1327241-1327417	-
chr11	1335900	1336120	11:1335900-1336120	ENSG00000286275,ENSG00000287935,ENSG00000285985,ENSG00000182208
chr11	1336560	1336720	11:1336560-1336720	ENSG00000287935,ENSG00000285985
chr11	1336880	1337080	11:1336880-1337080	ENSG00000287935,ENSG00000285985
chr11	1337316	1337482	11:1337316-1337482	ENSG00000287935
chr11	1339160	1339439	11:1339160-1339439	ENSG00000287935,ENSG00000285985
chr11	1342305	1342456	11:1342305-1342456	ENSG00000287935,ENSG00000285985
chr11	1364390	1364509	11:1364390-1364509	ENSG00000285985
chr11	1373660	1373880	11:1373660-1373880	-
chr11	1383320	1383540	11:1383320-1383540	ENSG00000285985,ENSG00000174672
chr11	1384680	1384880	11:1384680-1384880	-
chr11	1388820	1389220	11:1388820-1389220	-
chr11	1389600	1389860	11:1389600-1389860	ENSG00000253826,ENSG00000224777,ENSG00000222225,ENSG00000286275,ENSG00000255177,ENSG00000285985,ENSG00000174672,ENSG00000182208,ENSG00000276951
chr11	1390140	1390380	11:1390140-1390380	-
chr11	1390780	1390980	11:1390780-1390980	ENSG00000174672
chr11	1391240	1391480	11:1391240-1391480	-
chr11	1401700	1401880	11:1401700-1401880	ENSG00000174672
chr11	1422580	1422760	11:1422580-1422760	-
chr11	1437680	1437880	11:1437680-1437880	ENSG00000174672,ENSG00000285581,ENSG00000226416
chr11	1442260	1442440	11:1442260-1442440	-
chr11	1458960	1459200	11:1458960-1459200	ENSG00000285581
chr11	1460428	1460599	11:1460428-1460599	ENSG00000285581,ENSG00000182208
chr11	1485312	1485480	11:1485312-1485480	ENSG00000182208
chr11	1515580	1515780	11:1515580-1515780	ENSG00000286275,ENSG00000285581,ENSG00000182208
chr11	1515939	1516020	11:1515939-1516020	-
chr11	1516380	1516600	11:1516380-1516600	ENSG00000286275,ENSG00000285581,ENSG00000182208
chr11	1516800	1517051	11:1516800-1517051	-
chr11	1546740	1546900	11:1546740-1546900	ENSG00000233930,ENSG00000205869
chr11	1547020	1547320	11:1547020-1547320	-
chr11	1548460	1548620	11:1548460-1548620	-
chr11	1558520	1558720	11:1558520-1558720	ENSG00000184545,ENSG00000233930,ENSG00000205869
chr11	1559460	1559720	11:1559460-1559720	ENSG00000182208,ENSG00000184545,ENSG00000233930,ENSG00000205869,ENSG00000196224
chr11	1564580	1564760	11:1564580-1564760	ENSG00000184545,ENSG00000233930
chr11	1571320	1571426	11:1571320-1571426	-
chr11	1572240	1572440	11:1572240-1572440	ENSG00000184545,ENSG00000233930,ENSG00000205869,ENSG00000205867,ENSG00000196224
chr11	1572580	1572700	11:1572580-1572700	ENSG00000184545,ENSG00000233930
chr11	1572938	1573121	11:1572938-1573121	-
chr11	1573400	1573760	11:1573400-1573760	ENSG00000233930
chr11	1574160	1574560	11:1574160-1574560	ENSG00000184545,ENSG00000233930
chr11	1574800	1574960	11:1574800-1574960	ENSG00000184545,ENSG00000233930,ENSG00000205869
chr11	1589260	1589460	11:1589260-1589460	ENSG00000205869,ENSG00000205867
chr11	1595540	1595700	11:1595540-1595700	ENSG00000205869,ENSG00000205867,ENSG00000196224
chr11	1596000	1596200	11:1596000-1596200	ENSG00000205869,ENSG00000205867,ENSG00000196224
chr11	1607560	1607658	11:1607560-1607658	ENSG00000196224
chr11	1618024	1618090	11:1618024-1618090	ENSG00000196224,ENSG00000241598
chr11	1618280	1618600	11:1618280-1618600	ENSG00000196224,ENSG00000241598,ENSG00000185940
chr11	1628880	1629060	11:1628880-1629060	ENSG00000205867,ENSG00000196224,ENSG00000241598,ENSG00000185940,ENSG00000205866,ENSG00000232987
chr11	1640200	1640360	11:1640200-1640360	ENSG00000231487,ENSG00000205866
chr11	1652780	1652980	11:1652780-1652980	ENSG00000231487,ENSG00000205866,ENSG00000205865,ENSG00000227306,ENSG00000232987
chr11	1693320	1693480	11:1693320-1693480	ENSG00000231487,ENSG00000205866,ENSG00000205865,ENSG00000227306,ENSG00000205864,ENSG00000149043,ENSG00000130598,ENSG00000214026
chr11	1694100	1694280	11:1694100-1694280	ENSG00000231487,ENSG00000205866,ENSG00000205865,ENSG00000227306,ENSG00000205864,ENSG00000230080,ENSG00000149043,ENSG00000130598,ENSG00000214026
chr11	1707882	1708079	11:1707882-1708079	-
chr11	1717854	1717968	11:1717854-1717968	-
chr11	1748350	1748583	11:1748350-1748583	ENSG00000244242,ENSG00000250644
chr11	1749060	1749300	11:1749060-1749300	ENSG00000244242,ENSG00000250644,ENSG00000117984
chr11	1750060	1750280	11:1750060-1750280	ENSG00000244242,ENSG00000250644,ENSG00000117984,ENSG00000235027,ENSG00000229512,ENSG00000230080
chr11	1763450	1763612	11:1763450-1763612	ENSG00000250644,ENSG00000117984,ENSG00000235027,ENSG00000229512
chr11	1763900	1764100	11:1763900-1764100	ENSG00000244242,ENSG00000250644,ENSG00000117984,ENSG00000235027,ENSG00000229512,ENSG00000287484,ENSG00000230080
chr11	1764487	1764600	11:1764487-1764600	ENSG00000250644,ENSG00000117984,ENSG00000235027,ENSG00000229512
chr11	1771900	1772100	11:1771900-1772100	ENSG00000250644,ENSG00000117984,ENSG00000235027,ENSG00000229512,ENSG00000287484,ENSG00000230834,ENSG00000230980,ENSG00000230080
chr11	1772600	1772800	11:1772600-1772800	ENSG00000244242,ENSG00000250644,ENSG00000117984,ENSG00000235027,ENSG00000229512,ENSG00000287484,ENSG00000230834,ENSG00000230980,ENSG00000230080
chr11	1785860	1786080	11:1785860-1786080	ENSG00000230980,ENSG00000230080
chr11	1793200	1793400	11:1793200-1793400	ENSG00000230980,ENSG00000230080
chr11	1820520	1820740	11:1820520-1820740	ENSG00000230080,ENSG00000149043
chr11	1826680	1826860	11:1826680-1826860	ENSG00000149043
chr11	1827120	1827220	11:1827120-1827220	ENSG00000230080,ENSG00000149043,ENSG00000130598
chr11	1827280	1827500	11:1827280-1827500	ENSG00000205866,ENSG00000205864,ENSG00000230080,ENSG00000149043,ENSG00000130598
chr11	1829100	1829300	11:1829100-1829300	ENSG00000230080,ENSG00000149043
chr11	1830305	1830556	11:1830305-1830556	ENSG00000130598
chr11	1832520	1832680	11:1832520-1832680	ENSG00000149043,ENSG00000130598
chr11	1837840	1838000	11:1837840-1838000	ENSG00000149043,ENSG00000130598
chr11	1838160	1838333	11:1838160-1838333	ENSG00000130598
chr11	1847980	1848144	11:1847980-1848144	ENSG00000130598
chr11	1863600	1863800	11:1863600-1863800	ENSG00000130592,ENSG00000264493,ENSG00000249086,ENSG00000283787,ENSG00000214026,ENSG00000226416
chr11	1864360	1864560	11:1864360-1864560	ENSG00000130592,ENSG00000264493,ENSG00000249086,ENSG00000226416
chr11	1873340	1873520	11:1873340-1873520	ENSG00000130592,ENSG00000214026
chr11	1876500	1876788	11:1876500-1876788	ENSG00000130592,ENSG00000284594,ENSG00000283787,ENSG00000214026,ENSG00000226416
chr11	1876800	1877066	11:1876800-1877066	ENSG00000130592,ENSG00000284594,ENSG00000283787,ENSG00000214026,ENSG00000226416
chr11	1877400	1877660	11:1877400-1877660	ENSG00000130592,ENSG00000284594,ENSG00000283787,ENSG00000214026
chr11	1880500	1880680	11:1880500-1880680	ENSG00000130592,ENSG00000284594,ENSG00000283787
chr11	1882520	1882720	11:1882520-1882720	ENSG00000130598,ENSG00000130592,ENSG00000284594,ENSG00000283787,ENSG00000229671,ENSG00000130595,ENSG00000214026,ENSG00000232987
chr11	1908620	1908840	11:1908620-1908840	ENSG00000229671
chr11	1919417	1919542	11:1919417-1919542	ENSG00000283787,ENSG00000130595,ENSG00000232987
chr11	1921640	1921960	11:1921640-1921960	ENSG00000283787,ENSG00000130595
chr11	1931460	1931820	11:1931460-1931820	ENSG00000283787,ENSG00000229671,ENSG00000130595
chr11	1939200	1939487	11:1939200-1939487	ENSG00000130595
chr11	1939920	1940040	11:1939920-1940040	ENSG00000229671,ENSG00000130595
chr11	1944060	1944320	11:1944060-1944320	ENSG00000283787,ENSG00000229671,ENSG00000130595,ENSG00000214026
chr11	1994241	1994360	11:1994241-1994360	ENSG00000232987
chr11	2077480	2077760	11:2077480-2077760	-
chr11	2089600	2089800	11:2089600-2089800	-
chr11	2093080	2093360	11:2093080-2093360	ENSG00000254468,ENSG00000255229
chr11	2096060	2096320	11:2096060-2096320	ENSG00000232987
chr11	2097040	2097280	11:2097040-2097280	-
chr11	2097420	2097820	11:2097420-2097820	ENSG00000232987
chr11	2118760	2118960	11:2118760-2118960	-
chr11	2120740	2120920	11:2120740-2120920	ENSG00000240801
chr11	2122440	2122680	11:2122440-2122680	ENSG00000232987,ENSG00000240801,ENSG00000207805
chr11	2137280	2137500	11:2137280-2137500	ENSG00000270921,ENSG00000167244,ENSG00000240801,ENSG00000207805,ENSG00000099869
chr11	2137585	2137880	11:2137585-2137880	ENSG00000270921,ENSG00000167244,ENSG00000207805,ENSG00000099869
chr11	2138040	2138340	11:2138040-2138340	ENSG00000270921,ENSG00000167244,ENSG00000207805,ENSG00000099869
chr11	2138520	2138840	11:2138520-2138840	ENSG00000270921,ENSG00000167244,ENSG00000207805,ENSG00000099869
chr11	2139240	2139500	11:2139240-2139500	ENSG00000270921,ENSG00000167244,ENSG00000240801,ENSG00000207805,ENSG00000099869
chr11	2139860	2140180	11:2139860-2140180	ENSG00000167244,ENSG00000284779,ENSG00000099869
chr11	2140440	2140640	11:2140440-2140640	ENSG00000167244,ENSG00000284779,ENSG00000099869
chr11	2140660	2140860	11:2140660-2140860	ENSG00000167244,ENSG00000284779,ENSG00000099869
chr11	2142407	2142580	11:2142407-2142580	ENSG00000232987,ENSG00000167244,ENSG00000284779,ENSG00000099869
chr11	2142940	2143160	11:2142940-2143160	ENSG00000232987,ENSG00000167244,ENSG00000284779,ENSG00000099869
chr11	2144220	2144420	11:2144220-2144420	ENSG00000167244,ENSG00000284779,ENSG00000099869
chr11	2150300	2150460	11:2150300-2150460	ENSG00000284779,ENSG00000129965,ENSG00000254647
chr11	2151520	2151720	11:2151520-2151720	ENSG00000284779,ENSG00000129965,ENSG00000254647
chr11	2152040	2152240	11:2152040-2152240	ENSG00000130598,ENSG00000232987,ENSG00000284779,ENSG00000129965,ENSG00000254647
chr11	2156540	2156700	11:2156540-2156700	ENSG00000214026,ENSG00000284779,ENSG00000129965,ENSG00000254647,ENSG00000180176
chr11	2166200	2166360	11:2166200-2166360	ENSG00000129965,ENSG00000254647,ENSG00000180176,ENSG00000265258
chr11	2171900	2172100	11:2171900-2172100	ENSG00000180176,ENSG00000265258
chr11	2173260	2173420	11:2173260-2173420	ENSG00000180176,ENSG00000265258
chr11	2175720	2175940	11:2175720-2175940	ENSG00000180176,ENSG00000265258
chr11	2178940	2179160	11:2178940-2179160	ENSG00000180176,ENSG00000265258
chr11	2186780	2186940	11:2186780-2186940	-
chr11	2193660	2193840	11:2193660-2193840	-
chr11	2195000	2195140	11:2195000-2195140	-
chr11	2197300	2197480	11:2197300-2197480	ENSG00000214026,ENSG00000070985
chr11	2198944	2199335	11:2198944-2199335	-
chr11	2214220	2214303	11:2214220-2214303	-
chr11	2222530	2222838	11:2222530-2222838	-
chr11	2222839	2222900	11:2222839-2222900	-
chr11	2269360	2269420	11:2269360-2269420	ENSG00000183734
chr11	2269444	2269640	11:2269444-2269640	ENSG00000183734
chr11	2270000	2270100	11:2270000-2270100	ENSG00000183734
chr11	2270620	2270720	11:2270620-2270720	ENSG00000183734
chr11	2270986	2271281	11:2270986-2271281	ENSG00000183734
chr11	2295456	2295601	11:2295456-2295601	ENSG00000110665
chr11	2301980	2302240	11:2301980-2302240	ENSG00000110665,ENSG00000064201
chr11	2305440	2305620	11:2305440-2305620	ENSG00000110665,ENSG00000064201,ENSG00000207308,ENSG00000236264,ENSG00000070985
chr11	2306180	2306440	11:2306180-2306440	ENSG00000110665,ENSG00000064201
chr11	2306560	2306760	11:2306560-2306760	ENSG00000110665,ENSG00000064201,ENSG00000070985
chr11	2307020	2307161	11:2307020-2307161	ENSG00000110665,ENSG00000064201
chr11	2309554	2309693	11:2309554-2309693	-
chr11	2312340	2312540	11:2312340-2312540	-
chr11	2314780	2314980	11:2314780-2314980	-
chr11	2315180	2315360	11:2315180-2315360	ENSG00000064201,ENSG00000207308,ENSG00000236264
chr11	2325860	2326020	11:2325860-2326020	ENSG00000207308,ENSG00000236264
chr11	2343117	2343264	11:2343117-2343264	ENSG00000236264
chr11	2349109	2349271	11:2349109-2349271	ENSG00000236264
chr11	2355080	2355300	11:2355080-2355300	ENSG00000236264
chr11	2377160	2377360	11:2377160-2377360	ENSG00000226416,ENSG00000238184,ENSG00000199550,ENSG00000110651
chr11	2377480	2377780	11:2377480-2377780	ENSG00000238184,ENSG00000199550,ENSG00000110651
chr11	2377960	2378140	11:2377960-2378140	ENSG00000226416,ENSG00000238184,ENSG00000236264,ENSG00000199550,ENSG00000110651
chr11	2378160	2378480	11:2378160-2378480	ENSG00000238184,ENSG00000199550,ENSG00000110651
chr11	2378660	2378960	11:2378660-2378960	ENSG00000226416,ENSG00000238184,ENSG00000236264,ENSG00000199550,ENSG00000110651
chr11	2382974	2383199	11:2382974-2383199	ENSG00000238184,ENSG00000110651
chr11	2384500	2384680	11:2384500-2384680	ENSG00000238184,ENSG00000110651
chr11	2387340	2387560	11:2387340-2387560	ENSG00000110651
chr11	2390780	2391040	11:2390780-2391040	ENSG00000270921,ENSG00000110651
chr11	2399700	2400000	11:2399700-2400000	ENSG00000110651
chr11	2400280	2400720	11:2400280-2400720	ENSG00000232987,ENSG00000110665,ENSG00000064201,ENSG00000207308,ENSG00000238184,ENSG00000236264,ENSG00000199550,ENSG00000110651,ENSG00000184281,ENSG00000230483,ENSG00000070985
chr11	2401160	2401440	11:2401160-2401440	ENSG00000184281,ENSG00000230483
chr11	2419740	2419920	11:2419740-2419920	ENSG00000110665,ENSG00000064201,ENSG00000070985
chr11	2420800	2420980	11:2420800-2420980	ENSG00000214026,ENSG00000110665,ENSG00000064201,ENSG00000070985
chr11	2428300	2428480	11:2428300-2428480	ENSG00000070985,ENSG00000236987
chr11	2444900	2445060	11:2444900-2445060	ENSG00000053918
chr11	2452560	2452740	11:2452560-2452740	ENSG00000053918
chr11	2461300	2461500	11:2461300-2461500	ENSG00000053918
chr11	2488123	2488262	11:2488123-2488262	-
chr11	2510613	2510770	11:2510613-2510770	-
chr11	2524929	2525086	11:2524929-2525086	-
chr11	2527140	2527300	11:2527140-2527300	ENSG00000232390
chr11	2531460	2531660	11:2531460-2531660	ENSG00000129757
chr11	2532880	2533060	11:2532880-2533060	ENSG00000129757,ENSG00000254827,ENSG00000232390
chr11	2533840	2534040	11:2533840-2534040	ENSG00000237941,ENSG00000274740,ENSG00000129757,ENSG00000254827,ENSG00000232390
chr11	2552910	2553040	11:2552910-2553040	-
chr11	2564243	2564302	11:2564243-2564302	-
chr11	2569300	2569520	11:2569300-2569520	-
chr11	2579280	2579512	11:2579280-2579512	-
chr11	2656320	2656580	11:2656320-2656580	ENSG00000275666
chr11	2662440	2662660	11:2662440-2662660	ENSG00000275666
chr11	2664800	2665040	11:2664800-2665040	ENSG00000275666,ENSG00000276105,ENSG00000276494
chr11	2666440	2666640	11:2666440-2666640	ENSG00000276105,ENSG00000276494
chr11	2666880	2667100	11:2666880-2667100	ENSG00000275666,ENSG00000276105,ENSG00000276494
chr11	2674180	2674287	11:2674180-2674287	ENSG00000276105,ENSG00000276494
chr11	2674460	2674680	11:2674460-2674680	ENSG00000276105,ENSG00000276494
chr11	2692386	2692609	11:2692386-2692609	ENSG00000269821,ENSG00000276015
chr11	2696535	2696696	11:2696535-2696696	ENSG00000269821,ENSG00000276015
chr11	2697620	2697720	11:2697620-2697720	ENSG00000269821,ENSG00000276015
chr11	2697980	2698180	11:2697980-2698180	ENSG00000269821,ENSG00000276015
chr11	2698510	2698583	11:2698510-2698583	ENSG00000269821,ENSG00000276015
chr11	2699000	2699480	11:2699000-2699480	ENSG00000269821,ENSG00000276015
chr11	2700000	2700280	11:2700000-2700280	ENSG00000269821,ENSG00000276105,ENSG00000276494,ENSG00000276015
chr11	2700740	2700900	11:2700740-2700900	ENSG00000269821,ENSG00000276015
chr11	2703440	2703680	11:2703440-2703680	ENSG00000269821,ENSG00000276015
chr11	2708220	2708440	11:2708220-2708440	-
chr11	2708840	2709266	11:2708840-2709266	-
chr11	2709500	2709740	11:2709500-2709740	ENSG00000214026,ENSG00000269821,ENSG00000276015
chr11	2725067	2725300	11:2725067-2725300	-
chr11	2725900	2726260	11:2725900-2726260	-
chr11	2741200	2741280	11:2741200-2741280	-
chr11	2741620	2741860	11:2741620-2741860	-
chr11	2741920	2742120	11:2741920-2742120	-
chr11	2742324	2742399	11:2742324-2742399	-
chr11	2752520	2752760	11:2752520-2752760	-
chr11	2769160	2769360	11:2769160-2769360	ENSG00000236041
chr11	2772860	2773060	11:2772860-2773060	ENSG00000053918,ENSG00000236041
chr11	2777460	2777620	11:2777460-2777620	ENSG00000053918,ENSG00000236041
chr11	2778720	2778940	11:2778720-2778940	ENSG00000053918,ENSG00000236041
chr11	2779180	2779440	11:2779180-2779440	ENSG00000053918,ENSG00000236041
chr11	2791927	2792120	11:2791927-2792120	-
chr11	2805520	2805780	11:2805520-2805780	ENSG00000276951
chr11	2807380	2807560	11:2807380-2807560	ENSG00000276951
chr11	2812500	2812700	11:2812500-2812700	-
chr11	2813580	2813800	11:2813580-2813800	-
chr11	2816688	2816860	11:2816688-2816860	-
chr11	2817160	2817340	11:2817160-2817340	ENSG00000229414,ENSG00000237941,ENSG00000274740
chr11	2817742	2817949	11:2817742-2817949	-
chr11	2825400	2825860	11:2825400-2825860	ENSG00000229414,ENSG00000237941,ENSG00000274740
chr11	2826020	2826280	11:2826020-2826280	ENSG00000130600,ENSG00000275266,ENSG00000284010,ENSG00000274866,ENSG00000229414,ENSG00000237941,ENSG00000274740
chr11	2826360	2826640	11:2826360-2826640	ENSG00000229414,ENSG00000237941,ENSG00000274740
chr11	2827280	2827460	11:2827280-2827460	-
chr11	2837160	2837340	11:2837160-2837340	-
chr11	2846280	2846310	11:2846280-2846310	ENSG00000229414
chr11	2860740	2860900	11:2860740-2860900	ENSG00000229414,ENSG00000237941,ENSG00000274740
chr11	2862611	2862801	11:2862611-2862801	ENSG00000229414,ENSG00000237941,ENSG00000274740
chr11	2883400	2883580	11:2883400-2883580	ENSG00000237941,ENSG00000274740,ENSG00000232390
chr11	2883878	2883935	11:2883878-2883935	ENSG00000237941,ENSG00000274740,ENSG00000129757,ENSG00000232390
chr11	2884180	2884337	11:2884180-2884337	ENSG00000237941,ENSG00000274740,ENSG00000129757,ENSG00000232390
chr11	2884480	2884740	11:2884480-2884740	ENSG00000229414,ENSG00000237941,ENSG00000274740,ENSG00000129757,ENSG00000232390
chr11	2885020	2885350	11:2885020-2885350	ENSG00000237941,ENSG00000274740,ENSG00000129757,ENSG00000254827
chr11	2885700	2886100	11:2885700-2886100	ENSG00000237941,ENSG00000274740,ENSG00000129757,ENSG00000254827
chr11	2886780	2886880	11:2886780-2886880	-
chr11	2887387	2887466	11:2887387-2887466	-
chr11	2887647	2887832	11:2887647-2887832	-
chr11	2888149	2888200	11:2888149-2888200	-
chr11	2888440	2888620	11:2888440-2888620	ENSG00000237941,ENSG00000274740,ENSG00000129757,ENSG00000254827
chr11	2892140	2892300	11:2892140-2892300	ENSG00000129757,ENSG00000254827,ENSG00000110628
chr11	2892500	2892560	11:2892500-2892560	-
chr11	2892601	2892847	11:2892601-2892847	-
chr11	2892879	2893081	11:2892879-2893081	-
chr11	2898800	2899000	11:2898800-2899000	ENSG00000254827,ENSG00000110628
chr11	2902100	2902300	11:2902100-2902300	ENSG00000254827,ENSG00000110628
chr11	2902580	2902780	11:2902580-2902780	ENSG00000254827,ENSG00000110628
chr11	2912660	2912860	11:2912660-2912860	ENSG00000110628
chr11	2913240	2913460	11:2913240-2913460	ENSG00000110628
chr11	2928280	2928700	11:2928280-2928700	ENSG00000110628,ENSG00000181649
chr11	2928980	2929240	11:2928980-2929240	ENSG00000110628,ENSG00000181649
chr11	2929280	2929540	11:2929280-2929540	ENSG00000110628,ENSG00000181649
chr11	2929640	2929860	11:2929640-2929860	ENSG00000110628,ENSG00000181649,ENSG00000207008
chr11	2930000	2930707	11:2930000-2930707	ENSG00000181649
chr11	2930760	2931000	11:2930760-2931000	ENSG00000181649
chr11	2933003	2933189	11:2933003-2933189	-
chr11	2933440	2933640	11:2933440-2933640	ENSG00000181649
chr11	2940648	2940723	11:2940648-2940723	ENSG00000207008
chr11	2945460	2945660	11:2945460-2945660	ENSG00000205531,ENSG00000207008
chr11	2951340	2951540	11:2951340-2951540	ENSG00000207008
chr11	2951800	2952040	11:2951800-2952040	ENSG00000205531,ENSG00000207008
chr11	2970587	2970737	11:2970587-2970737	ENSG00000207008
chr11	2975700	2975880	11:2975700-2975880	ENSG00000207008
chr11	2982191	2982273	11:2982191-2982273	-
chr11	2985760	2985875	11:2985760-2985875	-
chr11	2987860	2988060	11:2987860-2988060	-
chr11	2988220	2988820	11:2988220-2988820	-
chr11	2989200	2989440	11:2989200-2989440	ENSG00000205531,ENSG00000183562
chr11	2989800	2990340	11:2989800-2990340	-
chr11	2990520	2990920	11:2990520-2990920	ENSG00000205531,ENSG00000183562
chr11	2990980	2991360	11:2990980-2991360	ENSG00000205531,ENSG00000183562
chr11	2991500	2991740	11:2991500-2991740	ENSG00000205531,ENSG00000183562
chr11	2991780	2992200	11:2991780-2992200	ENSG00000205531,ENSG00000183562
chr11	2992280	2992500	11:2992280-2992500	ENSG00000205531,ENSG00000207008,ENSG00000183562
chr11	3000500	3000680	11:3000500-3000680	-
chr11	3013460	3013620	11:3013460-3013620	ENSG00000110619
chr11	3015951	3016101	11:3015951-3016101	-
chr11	3021300	3021460	11:3021300-3021460	ENSG00000247473
chr11	3022460	3022680	11:3022460-3022680	ENSG00000247473
chr11	3023100	3023300	11:3023100-3023300	ENSG00000247473
chr11	3037400	3037560	11:3037400-3037560	ENSG00000226416,ENSG00000110619,ENSG00000247473,ENSG00000201616,ENSG00000236710
chr11	3046270	3046356	11:3046270-3046356	ENSG00000201616
chr11	3049280	3049360	11:3049280-3049360	ENSG00000201616
chr11	3049900	3050120	11:3049900-3050120	ENSG00000110619,ENSG00000201616,ENSG00000285644,ENSG00000236710,ENSG00000232390
chr11	3051571	3051680	11:3051571-3051680	ENSG00000201616
chr11	3054840	3054920	11:3054840-3054920	-
chr11	3056300	3056880	11:3056300-3056880	ENSG00000110619,ENSG00000285644
chr11	3057360	3057580	11:3057360-3057580	ENSG00000110619,ENSG00000201616,ENSG00000285644,ENSG00000236710
chr11	3058760	3058940	11:3058760-3058940	ENSG00000110619,ENSG00000201616,ENSG00000285644
chr11	3064020	3064180	11:3064020-3064180	ENSG00000110619,ENSG00000285644
chr11	3073080	3073380	11:3073080-3073380	ENSG00000110619,ENSG00000201616,ENSG00000285644,ENSG00000236710,ENSG00000184350,ENSG00000224513
chr11	3080220	3080380	11:3080220-3080380	ENSG00000236710
chr11	3085162	3085319	11:3085162-3085319	ENSG00000236710
chr11	3091901	3092080	11:3091901-3092080	ENSG00000236710
chr11	3095780	3096200	11:3095780-3096200	ENSG00000236710,ENSG00000021762
chr11	3110220	3110380	11:3110220-3110380	-
chr11	3112320	3112600	11:3112320-3112600	ENSG00000021762,ENSG00000234791,ENSG00000182170,ENSG00000236301,ENSG00000184350,ENSG00000224513
chr11	3113012	3113124	11:3113012-3113124	-
chr11	3115320	3115560	11:3115320-3115560	-
chr11	3123358	3123520	11:3123358-3123520	-
chr11	3124540	3124740	11:3124540-3124740	ENSG00000021762,ENSG00000234791,ENSG00000184350,ENSG00000224513,ENSG00000232390
chr11	3147020	3147180	11:3147020-3147180	ENSG00000234791
chr11	3153420	3153676	11:3153420-3153676	ENSG00000234791
chr11	3155127	3155269	11:3155127-3155269	-
chr11	3155840	3156060	11:3155840-3156060	ENSG00000021762,ENSG00000234791,ENSG00000276951
chr11	3156340	3156580	11:3156340-3156580	ENSG00000276951
chr11	3159368	3159560	11:3159368-3159560	-
chr11	3159601	3159678	11:3159601-3159678	-
chr11	3160360	3160620	11:3160360-3160620	ENSG00000021762,ENSG00000234791,ENSG00000184350,ENSG00000224513,ENSG00000232390
chr11	3161180	3161540	11:3161180-3161540	-
chr11	3163340	3163560	11:3163340-3163560	ENSG00000021762
chr11	3163700	3163920	11:3163700-3163920	-
chr11	3164140	3164320	11:3164140-3164320	ENSG00000021762,ENSG00000234791
chr11	3165240	3165440	11:3165240-3165440	ENSG00000021762,ENSG00000234791,ENSG00000184350
chr11	3169383	3169660	11:3169383-3169660	ENSG00000021762,ENSG00000234791
chr11	3169680	3169960	11:3169680-3169960	ENSG00000021762,ENSG00000234791
chr11	3178040	3178240	11:3178040-3178240	ENSG00000234791
chr11	3178400	3178640	11:3178400-3178640	ENSG00000234791
chr11	3195340	3195500	11:3195340-3195500	ENSG00000234791
chr11	3203460	3203838	11:3203460-3203838	-
chr11	3217220	3217400	11:3217220-3217400	ENSG00000234791,ENSG00000182170,ENSG00000236301,ENSG00000184350,ENSG00000224513
chr11	3340120	3340300	11:3340120-3340300	ENSG00000276951,ENSG00000273813,ENSG00000254592,ENSG00000189398
chr11	3341420	3341600	11:3341420-3341600	ENSG00000276951,ENSG00000273813,ENSG00000254592
chr11	3375700	3375920	11:3375700-3375920	ENSG00000005801,ENSG00000223756
chr11	3378480	3378880	11:3378480-3378880	ENSG00000005801,ENSG00000223756,ENSG00000189398
chr11	3379120	3379320	11:3379120-3379320	ENSG00000005801,ENSG00000223756,ENSG00000189398
chr11	3380760	3381020	11:3380760-3381020	ENSG00000005801,ENSG00000223756,ENSG00000189398
chr11	3381080	3381280	11:3381080-3381280	ENSG00000005801,ENSG00000223756,ENSG00000189398
chr11	3381358	3381422	11:3381358-3381422	ENSG00000223756
chr11	3408578	3408636	11:3408578-3408636	-
chr11	3408820	3409000	11:3408820-3409000	ENSG00000223756,ENSG00000189398
chr11	3417086	3417220	11:3417086-3417220	ENSG00000189398,ENSG00000166492
chr11	3421590	3421725	11:3421590-3421725	ENSG00000166492
chr11	3421880	3422080	11:3421880-3422080	ENSG00000166492
chr11	3422480	3423200	11:3422480-3423200	ENSG00000184350,ENSG00000005801,ENSG00000223756,ENSG00000189398,ENSG00000166492,ENSG00000284605,ENSG00000255522
chr11	3423540	3423740	11:3423540-3423740	ENSG00000166492
chr11	3424220	3424380	11:3424220-3424380	ENSG00000166492
chr11	3454860	3455160	11:3454860-3455160	ENSG00000284605,ENSG00000254757,ENSG00000255367,ENSG00000255522,ENSG00000237226
chr11	3476340	3476411	11:3476340-3476411	ENSG00000254757,ENSG00000287906
chr11	3477600	3477760	11:3477600-3477760	ENSG00000284605,ENSG00000254757,ENSG00000287906,ENSG00000255522
chr11	3511127	3511303	11:3511127-3511303	ENSG00000284605,ENSG00000287312,ENSG00000255522
chr11	3564498	3564631	11:3564498-3564631	ENSG00000255522,ENSG00000237226,ENSG00000223688
chr11	3580920	3581060	11:3580920-3581060	ENSG00000284605,ENSG00000255367,ENSG00000255522,ENSG00000237226,ENSG00000284639,ENSG00000230851
chr11	3581220	3581420	11:3581220-3581420	ENSG00000284605,ENSG00000254757,ENSG00000287906,ENSG00000255367,ENSG00000255522,ENSG00000237226,ENSG00000223688,ENSG00000284639,ENSG00000230851
chr11	3583540	3583740	11:3583540-3583740	ENSG00000255367,ENSG00000237226,ENSG00000284639,ENSG00000230851
chr11	3584220	3584427	11:3584220-3584427	ENSG00000255367,ENSG00000237226,ENSG00000284639,ENSG00000230851
chr11	3584753	3584780	11:3584753-3584780	ENSG00000255367,ENSG00000284639,ENSG00000230851
chr11	3607835	3607937	11:3607835-3607937	ENSG00000230851,ENSG00000238161,ENSG00000182048
chr11	3609760	3609920	11:3609760-3609920	ENSG00000284605,ENSG00000254757,ENSG00000287312,ENSG00000255522,ENSG00000237226,ENSG00000230851,ENSG00000238161,ENSG00000182048,ENSG00000201279
chr11	3627380	3627579	11:3627380-3627579	ENSG00000236987,ENSG00000237226,ENSG00000182048,ENSG00000201279
chr11	3642040	3642340	11:3642040-3642340	ENSG00000284605,ENSG00000255522,ENSG00000237226,ENSG00000230851,ENSG00000167311,ENSG00000129744,ENSG00000201279,ENSG00000200201,ENSG00000129749
chr11	3642520	3642940	11:3642520-3642940	ENSG00000167311,ENSG00000129744,ENSG00000201279
chr11	3643080	3643314	11:3643080-3643314	ENSG00000167311,ENSG00000129744
chr11	3674280	3674480	11:3674280-3674480	ENSG00000201279,ENSG00000200201,ENSG00000129749
chr11	3682240	3682440	11:3682240-3682440	ENSG00000201279,ENSG00000200201,ENSG00000129749,ENSG00000110713
chr11	3684580	3684720	11:3684580-3684720	ENSG00000201279,ENSG00000200201,ENSG00000129749,ENSG00000110713
chr11	3696960	3697020	11:3696960-3697020	-
chr11	3710100	3710320	11:3710100-3710320	ENSG00000110713,ENSG00000251934
chr11	3710444	3710864	11:3710444-3710864	ENSG00000251934
chr11	3723080	3723340	11:3723080-3723340	ENSG00000284605,ENSG00000255522,ENSG00000237226,ENSG00000201279,ENSG00000200201,ENSG00000129749,ENSG00000110713,ENSG00000251934,ENSG00000238304
chr11	3732760	3732940	11:3732760-3732940	-
chr11	3733020	3733220	11:3733020-3733220	-
chr11	3734380	3734522	11:3734380-3734522	-
chr11	3735956	3736138	11:3735956-3736138	-
chr11	3736900	3737100	11:3736900-3737100	-
chr11	3737560	3738080	11:3737560-3738080	-
chr11	3738260	3738580	11:3738260-3738580	ENSG00000201279
chr11	3738720	3738968	11:3738720-3738968	-
chr11	3747820	3748000	11:3747820-3748000	-
chr11	3775880	3776040	11:3775880-3776040	ENSG00000238304
chr11	3781480	3781760	11:3781480-3781760	ENSG00000238304
chr11	3781900	3782132	11:3781900-3782132	ENSG00000238304
chr11	3786826	3787053	11:3786826-3787053	ENSG00000238304
chr11	3790920	3791013	11:3790920-3791013	-
chr11	3796620	3796740	11:3796620-3796740	-
chr11	3796962	3797120	11:3796962-3797120	ENSG00000110713,ENSG00000148985
chr11	3797200	3797380	11:3797200-3797380	ENSG00000110713,ENSG00000148985
chr11	3797580	3798020	11:3797580-3798020	ENSG00000110713,ENSG00000238304,ENSG00000148985
chr11	3802109	3802400	11:3802109-3802400	ENSG00000148985
chr11	3802497	3802556	11:3802497-3802556	ENSG00000148985
chr11	3804244	3804428	11:3804244-3804428	ENSG00000148985
chr11	3807940	3808120	11:3807940-3808120	ENSG00000148985
chr11	3808460	3808640	11:3808460-3808640	ENSG00000148985
chr11	3809240	3809420	11:3809240-3809420	ENSG00000148985
chr11	3823440	3823600	11:3823440-3823600	ENSG00000148985
chr11	3824829	3825000	11:3824829-3825000	-
chr11	3837800	3837980	11:3837800-3837980	ENSG00000177105
chr11	3839448	3839740	11:3839448-3839740	ENSG00000177105
chr11	3840100	3840340	11:3840100-3840340	ENSG00000177105
chr11	3840860	3841360	11:3840860-3841360	ENSG00000177105,ENSG00000229368
chr11	3841640	3841840	11:3841640-3841840	ENSG00000177105,ENSG00000229368
chr11	3842000	3842120	11:3842000-3842120	ENSG00000177105
chr11	3849320	3849500	11:3849320-3849500	ENSG00000177105,ENSG00000229368
chr11	3855000	3855200	11:3855000-3855200	ENSG00000228661,ENSG00000167323,ENSG00000229368,ENSG00000284525,ENSG00000230593,ENSG00000255141,ENSG00000224555
chr11	3855480	3855740	11:3855480-3855740	ENSG00000228661,ENSG00000167323,ENSG00000229368,ENSG00000284525
chr11	3855820	3856364	11:3855820-3856364	ENSG00000228661,ENSG00000167323,ENSG00000229368,ENSG00000284525
chr11	3856660	3856781	11:3856660-3856781	ENSG00000228661,ENSG00000284525
chr11	3861788	3861989	11:3861788-3861989	ENSG00000228661,ENSG00000167323,ENSG00000284525
chr11	3865860	3866120	11:3865860-3866120	ENSG00000228661,ENSG00000167323,ENSG00000284525
chr11	3882859	3882928	11:3882859-3882928	-
chr11	3894180	3894440	11:3894180-3894440	ENSG00000230593
chr11	3895160	3895480	11:3895160-3895480	ENSG00000230593
chr11	3897080	3897280	11:3897080-3897280	ENSG00000230593
chr11	3905080	3905300	11:3905080-3905300	-
chr11	3905480	3905760	11:3905480-3905760	ENSG00000167323,ENSG00000230593
chr11	3906260	3906320	11:3906260-3906320	-
chr11	3914100	3914380	11:3914100-3914380	-
chr11	3914920	3915100	11:3914920-3915100	ENSG00000206976
chr11	3919500	3919720	11:3919500-3919720	ENSG00000206976
chr11	3920160	3920360	11:3920160-3920360	ENSG00000230593,ENSG00000206976,ENSG00000255141,ENSG00000224555
chr11	3920409	3920460	11:3920409-3920460	ENSG00000206976
chr11	3926540	3926740	11:3926540-3926740	ENSG00000206976
chr11	3926820	3927000	11:3926820-3927000	ENSG00000206976
chr11	3938280	3938460	11:3938280-3938460	-
chr11	3939280	3939500	11:3939280-3939500	ENSG00000206976,ENSG00000224555
chr11	3939734	3940120	11:3939734-3940120	-
chr11	3943087	3943300	11:3943087-3943300	-
chr11	3944260	3944460	11:3944260-3944460	ENSG00000167323
chr11	3947100	3947300	11:3947100-3947300	-
chr11	3951420	3951600	11:3951420-3951600	ENSG00000167323,ENSG00000255232,ENSG00000255141,ENSG00000224555
chr11	3954580	3954760	11:3954580-3954760	-
chr11	3959460	3959640	11:3959460-3959640	ENSG00000255232,ENSG00000255141,ENSG00000224555
chr11	3960020	3960220	11:3960020-3960220	ENSG00000255232,ENSG00000255141,ENSG00000224555
chr11	3962520	3962860	11:3962520-3962860	ENSG00000255232,ENSG00000255141,ENSG00000224555
chr11	3972080	3972260	11:3972080-3972260	ENSG00000255141,ENSG00000224555
chr11	3994143	3994320	11:3994143-3994320	ENSG00000224555
chr11	3995469	3995620	11:3995469-3995620	ENSG00000224555
chr11	3996060	3996240	11:3996060-3996240	ENSG00000236987,ENSG00000224555
chr11	4019940	4020287	11:4019940-4020287	ENSG00000224555,ENSG00000240385
chr11	4025660	4025900	11:4025660-4025900	ENSG00000224555,ENSG00000240385
chr11	4025981	4026280	11:4025981-4026280	ENSG00000240385
chr11	4038740	4038960	11:4038740-4038960	-
chr11	4039080	4039280	11:4039080-4039280	-
chr11	4044180	4044380	11:4044180-4044380	-
chr11	4044980	4045054	11:4044980-4045054	-
chr11	4045246	4045348	11:4045246-4045348	-
chr11	4048471	4048600	11:4048471-4048600	-
chr11	4049080	4049225	11:4049080-4049225	-
chr11	4058200	4058400	11:4058200-4058400	ENSG00000167323
chr11	4069083	4069223	11:4069083-4069223	-
chr11	4071940	4072220	11:4071940-4072220	-
chr11	4072780	4072940	11:4072780-4072940	ENSG00000167323,ENSG00000229368
chr11	4074380	4074569	11:4074380-4074569	-
chr11	4076911	4076986	11:4076911-4076986	-
chr11	4094620	4094860	11:4094620-4094860	ENSG00000236987,ENSG00000167323,ENSG00000167325,ENSG00000284438
chr11	4095040	4095200	11:4095040-4095200	ENSG00000167325
chr11	4095380	4095488	11:4095380-4095488	ENSG00000167325
chr11	4095518	4095900	11:4095518-4095900	ENSG00000167325
chr11	4095960	4096180	11:4095960-4096180	ENSG00000167325
chr11	4118200	4118400	11:4118200-4118400	ENSG00000167325,ENSG00000231548
chr11	4125271	4125408	11:4125271-4125408	-
chr11	4125864	4125980	11:4125864-4125980	-
chr11	4134960	4135240	11:4134960-4135240	ENSG00000255276,ENSG00000231548
chr11	4182180	4182360	11:4182180-4182360	ENSG00000231548,ENSG00000254480,ENSG00000255387,ENSG00000284018,ENSG00000284306,ENSG00000236175,ENSG00000284546,ENSG00000284438,ENSG00000181963,ENSG00000171987
chr11	4184608	4184854	11:4184608-4184854	ENSG00000254480
chr11	4187000	4187200	11:4187000-4187200	ENSG00000231548,ENSG00000254480,ENSG00000255387,ENSG00000284018,ENSG00000284306,ENSG00000236175,ENSG00000283873,ENSG00000284546,ENSG00000284438,ENSG00000221996,ENSG00000171999,ENSG00000181963,ENSG00000196778,ENSG00000197790,ENSG00000171987,ENSG00000226288,ENSG00000201980
chr11	4187280	4187520	11:4187280-4187520	ENSG00000231548,ENSG00000254480,ENSG00000255387,ENSG00000284018,ENSG00000284306,ENSG00000236175,ENSG00000283873,ENSG00000284546
chr11	4187660	4187900	11:4187660-4187900	ENSG00000231548,ENSG00000254480,ENSG00000255387,ENSG00000284018,ENSG00000284306,ENSG00000236175,ENSG00000283873,ENSG00000284546,ENSG00000284438,ENSG00000221996,ENSG00000175800,ENSG00000171999,ENSG00000181963,ENSG00000196778,ENSG00000226616,ENSG00000197790,ENSG00000171987,ENSG00000226288,ENSG00000232268,ENSG00000272634,ENSG00000273051,ENSG00000201980,ENSG00000280021,ENSG00000176951,ENSG00000231070,ENSG00000176922,ENSG00000227023,ENSG00000205496,ENSG00000225003
chr11	4393160	4393560	11:4393160-4393560	ENSG00000221996,ENSG00000175800,ENSG00000132109,ENSG00000225101,ENSG00000171999
chr11	4393640	4393820	11:4393640-4393820	ENSG00000231548,ENSG00000255387,ENSG00000284018,ENSG00000284306,ENSG00000236175,ENSG00000283873,ENSG00000284546,ENSG00000284438,ENSG00000221996,ENSG00000175800,ENSG00000132109,ENSG00000225101,ENSG00000237272,ENSG00000171999,ENSG00000181963,ENSG00000196778,ENSG00000171987,ENSG00000226288,ENSG00000273051
chr11	4417417	4417573	11:4417417-4417573	ENSG00000237272,ENSG00000171999,ENSG00000181963
chr11	4459600	4459780	11:4459600-4459780	ENSG00000171999,ENSG00000181963
chr11	4464420	4464467	11:4464420-4464467	ENSG00000181963
chr11	4464477	4464552	11:4464477-4464552	ENSG00000171999,ENSG00000181963
chr11	4481040	4481200	11:4481040-4481200	ENSG00000284438,ENSG00000171999,ENSG00000181963,ENSG00000196778
chr11	4493320	4493580	11:4493320-4493580	ENSG00000284306,ENSG00000236175,ENSG00000283873,ENSG00000284546,ENSG00000221996,ENSG00000171999,ENSG00000181963,ENSG00000196778
chr11	4495970	4496150	11:4495970-4496150	-
chr11	4511500	4511590	11:4511500-4511590	ENSG00000226616
chr11	4511800	4512020	11:4511800-4512020	ENSG00000226616
chr11	4523760	4524000	11:4523760-4524000	ENSG00000226616
chr11	4539680	4539880	11:4539680-4539880	ENSG00000255387,ENSG00000284018,ENSG00000284306,ENSG00000236175,ENSG00000283873,ENSG00000284546,ENSG00000171999,ENSG00000226616,ENSG00000197790,ENSG00000171987,ENSG00000226288
chr11	4551680	4551860	11:4551680-4551860	ENSG00000197790,ENSG00000171987,ENSG00000226288
chr11	4606640	4606837	11:4606640-4606837	ENSG00000171987,ENSG00000226288,ENSG00000232268,ENSG00000167333
chr11	4607020	4607360	11:4607020-4607360	ENSG00000232268,ENSG00000167333
chr11	4608120	4608380	11:4608120-4608380	ENSG00000231548,ENSG00000284306,ENSG00000283873,ENSG00000284438,ENSG00000171987,ENSG00000226288,ENSG00000232268,ENSG00000167333,ENSG00000272634,ENSG00000273051,ENSG00000201980,ENSG00000280021,ENSG00000176951,ENSG00000231070,ENSG00000176922,ENSG00000205497,ENSG00000205496,ENSG00000225003
chr11	4610340	4610520	11:4610340-4610520	ENSG00000167333
chr11	4626300	4626479	11:4626300-4626479	ENSG00000284438,ENSG00000171987,ENSG00000226288,ENSG00000232268,ENSG00000197428,ENSG00000272634,ENSG00000273051,ENSG00000201980,ENSG00000280021,ENSG00000176951,ENSG00000231070,ENSG00000176922,ENSG00000205496
chr11	4636980	4637180	11:4636980-4637180	ENSG00000284438,ENSG00000171987,ENSG00000226288,ENSG00000232268,ENSG00000197428,ENSG00000180785,ENSG00000180723,ENSG00000272634,ENSG00000273051,ENSG00000201980,ENSG00000280021,ENSG00000176951,ENSG00000231070,ENSG00000176925,ENSG00000197984,ENSG00000176922,ENSG00000205497,ENSG00000205496,ENSG00000225003,ENSG00000224300
chr11	4643100	4643360	11:4643100-4643360	ENSG00000197428,ENSG00000180785
chr11	4665549	4665678	11:4665549-4665678	ENSG00000180723
chr11	4672540	4672725	11:4672540-4672725	ENSG00000180723,ENSG00000272634,ENSG00000273051,ENSG00000201980,ENSG00000280021
chr11	4683020	4683300	11:4683020-4683300	ENSG00000180723,ENSG00000167332,ENSG00000197674,ENSG00000272634,ENSG00000273051,ENSG00000201980,ENSG00000280021
chr11	4697640	4697880	11:4697640-4697880	ENSG00000167332,ENSG00000197674,ENSG00000167346,ENSG00000272634,ENSG00000273051,ENSG00000201980,ENSG00000280021,ENSG00000176951
chr11	4723913	4723968	11:4723913-4723968	ENSG00000272634,ENSG00000272664,ENSG00000271602,ENSG00000272559,ENSG00000273051,ENSG00000201980,ENSG00000280021,ENSG00000176951
chr11	4736491	4736657	11:4736491-4736657	ENSG00000272559,ENSG00000273051,ENSG00000201980,ENSG00000280021
chr11	4808649	4808754	11:4808649-4808754	ENSG00000176951,ENSG00000231070,ENSG00000279270
chr11	4826440	4826740	11:4826440-4826740	ENSG00000176951,ENSG00000231070,ENSG00000176925,ENSG00000197984,ENSG00000176922
chr11	4864080	4864142	11:4864080-4864142	ENSG00000176922,ENSG00000176904
chr11	4881406	4881578	11:4881406-4881578	ENSG00000198217,ENSG00000176900
chr11	4881932	4882102	11:4881932-4882102	ENSG00000176922,ENSG00000176904,ENSG00000198217,ENSG00000176900,ENSG00000176895,ENSG00000176893
chr11	4892100	4892300	11:4892100-4892300	ENSG00000273051,ENSG00000280021,ENSG00000176951,ENSG00000231070,ENSG00000176922,ENSG00000176904,ENSG00000198217,ENSG00000176900,ENSG00000197023,ENSG00000176895,ENSG00000176893,ENSG00000278870,ENSG00000227023,ENSG00000205497,ENSG00000205496,ENSG00000225003
chr11	4926720	4926900	11:4926720-4926900	ENSG00000176895,ENSG00000176893,ENSG00000278870,ENSG00000227023,ENSG00000205497,ENSG00000205496,ENSG00000225003
chr11	4991185	4991280	11:4991185-4991280	ENSG00000167346,ENSG00000225003,ENSG00000176798
chr11	5003513	5003592	11:5003513-5003592	ENSG00000176798,ENSG00000224300
chr11	5004540	5004720	11:5004540-5004720	ENSG00000167346,ENSG00000273051,ENSG00000201980,ENSG00000280021,ENSG00000176951,ENSG00000231070,ENSG00000176922,ENSG00000176895,ENSG00000176893,ENSG00000227023,ENSG00000205497,ENSG00000205496,ENSG00000225003,ENSG00000176798,ENSG00000224300,ENSG00000176787,ENSG00000273085,ENSG00000237354,ENSG00000226157
chr11	5042240	5042380	11:5042240-5042380	ENSG00000230261,ENSG00000205495,ENSG00000176787,ENSG00000273085
chr11	5043480	5043680	11:5043480-5043680	ENSG00000205497,ENSG00000205496,ENSG00000224300,ENSG00000230261,ENSG00000205495,ENSG00000176787,ENSG00000273085,ENSG00000237354,ENSG00000226157
chr11	5046504	5046619	11:5046504-5046619	ENSG00000224300,ENSG00000230261,ENSG00000205495,ENSG00000176787,ENSG00000273085,ENSG00000237354,ENSG00000226157
chr11	5124160	5124340	11:5124160-5124340	ENSG00000176951,ENSG00000231070,ENSG00000227023,ENSG00000205497,ENSG00000205496,ENSG00000225003,ENSG00000224300,ENSG00000176787,ENSG00000273085,ENSG00000237354,ENSG00000226157,ENSG00000203560,ENSG00000236897,ENSG00000205494,ENSG00000171944,ENSG00000182070,ENSG00000176752,ENSG00000176748,ENSG00000184321,ENSG00000248424,ENSG00000167359,ENSG00000181017,ENSG00000233563
chr11	5129460	5129640	11:5129460-5129640	ENSG00000237354,ENSG00000226157,ENSG00000203560,ENSG00000236897,ENSG00000205494,ENSG00000171944,ENSG00000182070,ENSG00000176752
chr11	5196780	5196940	11:5196780-5196940	ENSG00000182070,ENSG00000176752,ENSG00000176748,ENSG00000176742,ENSG00000224091,ENSG00000221031
chr11	5197000	5197160	11:5197000-5197160	ENSG00000176752,ENSG00000176748,ENSG00000176742
chr11	5197620	5197820	11:5197620-5197820	ENSG00000182070,ENSG00000176752,ENSG00000176748,ENSG00000176742,ENSG00000224091,ENSG00000221031
chr11	5201480	5201760	11:5201480-5201760	ENSG00000176752,ENSG00000176748,ENSG00000176742,ENSG00000224091
chr11	5203480	5203680	11:5203480-5203680	ENSG00000176752,ENSG00000176748,ENSG00000176742,ENSG00000224091,ENSG00000221031
chr11	5204840	5205080	11:5204840-5205080	ENSG00000205497,ENSG00000273085,ENSG00000237354,ENSG00000226157,ENSG00000171944,ENSG00000182070,ENSG00000176752,ENSG00000176748,ENSG00000176742,ENSG00000224091,ENSG00000285498,ENSG00000221031,ENSG00000244734,ENSG00000248424
chr11	5234580	5234780	11:5234580-5234780	ENSG00000285498,ENSG00000221031,ENSG00000244734,ENSG00000223609,ENSG00000229988
chr11	5240600	5240750	11:5240600-5240750	ENSG00000223609,ENSG00000229988,ENSG00000260629,ENSG00000213934
chr11	5242940	5243180	11:5242940-5243180	ENSG00000223609,ENSG00000229988,ENSG00000260629,ENSG00000213934
chr11	5245899	5245951	11:5245899-5245951	ENSG00000223609,ENSG00000229988,ENSG00000260629,ENSG00000213934,ENSG00000284931,ENSG00000196565
chr11	5246040	5246220	11:5246040-5246220	ENSG00000223609,ENSG00000229988,ENSG00000260629,ENSG00000213934,ENSG00000284931,ENSG00000196565
chr11	5250200	5250380	11:5250200-5250380	ENSG00000221031,ENSG00000223609,ENSG00000229988,ENSG00000260629,ENSG00000213934,ENSG00000284931,ENSG00000196565,ENSG00000213931
chr11	5255120	5255340	11:5255120-5255340	ENSG00000221031,ENSG00000229988,ENSG00000260629,ENSG00000213934,ENSG00000284931,ENSG00000196565,ENSG00000213931
chr11	5258543	5258699	11:5258543-5258699	ENSG00000284931,ENSG00000196565,ENSG00000213931
chr11	5279682	5279878	11:5279682-5279878	ENSG00000213931
chr11	5280660	5280880	11:5280660-5280880	ENSG00000284018,ENSG00000236175,ENSG00000273051,ENSG00000201980,ENSG00000280021,ENSG00000176951,ENSG00000176922,ENSG00000205497,ENSG00000205496,ENSG00000225003,ENSG00000176787,ENSG00000273085,ENSG00000237354,ENSG00000226157,ENSG00000203560,ENSG00000236897,ENSG00000171944,ENSG00000182070,ENSG00000176752,ENSG00000176748,ENSG00000285498,ENSG00000221031,ENSG00000244734,ENSG00000223609,ENSG00000229988,ENSG00000260629,ENSG00000213934,ENSG00000284931,ENSG00000196565,ENSG00000213931,ENSG00000229093,ENSG00000183251,ENSG00000167355,ENSG00000223735,ENSG00000279012,ENSG00000236359,ENSG00000176239,ENSG00000230087,ENSG00000184321,ENSG00000248424,ENSG00000167359,ENSG00000187918,ENSG00000175520,ENSG00000181074,ENSG00000181017,ENSG00000181001,ENSG00000183269,ENSG00000233563,ENSG00000184478,ENSG00000188691
chr11	5288140	5288360	11:5288140-5288360	ENSG00000213931,ENSG00000229093
chr11	5291340	5291500	11:5291340-5291500	ENSG00000213931,ENSG00000229093,ENSG00000183251,ENSG00000223735,ENSG00000279012
chr11	5297760	5297960	11:5297760-5297960	ENSG00000229093,ENSG00000183251
chr11	5297980	5298208	11:5297980-5298208	ENSG00000229093,ENSG00000183251
chr11	5300420	5300600	11:5300420-5300600	ENSG00000183251,ENSG00000223735
chr11	5304160	5304360	11:5304160-5304360	ENSG00000183251,ENSG00000223735,ENSG00000279012
chr11	5317761	5317949	11:5317761-5317949	ENSG00000223735,ENSG00000279012
chr11	5333940	5334140	11:5333940-5334140	ENSG00000239920,ENSG00000279012,ENSG00000236359
chr11	5334541	5334697	11:5334541-5334697	ENSG00000279012,ENSG00000236359
chr11	5336474	5336596	11:5336474-5336596	ENSG00000167355,ENSG00000236359
chr11	5343670	5343876	11:5343670-5343876	ENSG00000239920,ENSG00000167355,ENSG00000236359,ENSG00000176239,ENSG00000230087
chr11	5345980	5346193	11:5345980-5346193	ENSG00000239920,ENSG00000167355,ENSG00000176239,ENSG00000230087
chr11	5364290	5364560	11:5364290-5364560	ENSG00000167355,ENSG00000279012,ENSG00000176239,ENSG00000230087,ENSG00000236248,ENSG00000184321,ENSG00000248424,ENSG00000167359
chr11	5366980	5367380	11:5366980-5367380	ENSG00000236248
chr11	5367720	5368000	11:5367720-5368000	ENSG00000182070,ENSG00000176752,ENSG00000167355,ENSG00000279012,ENSG00000176239,ENSG00000230087,ENSG00000236248,ENSG00000184321,ENSG00000248424,ENSG00000167359,ENSG00000187918
chr11	5368620	5368920	11:5368620-5368920	ENSG00000176239,ENSG00000230087,ENSG00000236248,ENSG00000184321
chr11	5369940	5370120	11:5369940-5370120	ENSG00000284438,ENSG00000273085,ENSG00000237354,ENSG00000226157,ENSG00000176748,ENSG00000167355,ENSG00000223735,ENSG00000279012,ENSG00000176239,ENSG00000230087,ENSG00000236248,ENSG00000184698,ENSG00000184321,ENSG00000167360,ENSG00000248424,ENSG00000167359,ENSG00000187918,ENSG00000175520,ENSG00000183269
chr11	5380840	5381000	11:5380840-5381000	ENSG00000226157,ENSG00000182070,ENSG00000176239,ENSG00000230087,ENSG00000184698,ENSG00000184321,ENSG00000167360,ENSG00000248424,ENSG00000167359,ENSG00000187918
chr11	5423123	5423240	11:5423123-5423240	ENSG00000167360,ENSG00000248424,ENSG00000167359
chr11	5457900	5458100	11:5457900-5458100	ENSG00000248424,ENSG00000167359,ENSG00000187918,ENSG00000230484
chr11	5466790	5467000	11:5466790-5467000	ENSG00000167359,ENSG00000187918,ENSG00000230484
chr11	5476320	5476500	11:5476320-5476500	ENSG00000213931,ENSG00000167355,ENSG00000248424,ENSG00000167359,ENSG00000187918,ENSG00000230484,ENSG00000181609,ENSG00000175520,ENSG00000175518,ENSG00000224295,ENSG00000248553,ENSG00000233646,ENSG00000181074,ENSG00000181017,ENSG00000181001,ENSG00000180988,ENSG00000183269
chr11	5514920	5515140	11:5514920-5515140	ENSG00000213931,ENSG00000167355,ENSG00000175520,ENSG00000175518,ENSG00000224295,ENSG00000249633
chr11	5534180	5534320	11:5534180-5534320	ENSG00000175520,ENSG00000175518,ENSG00000224295,ENSG00000249633,ENSG00000233646
chr11	5546580	5546760	11:5546580-5546760	ENSG00000181616,ENSG00000248553,ENSG00000233646
chr11	5549655	5549820	11:5549655-5549820	ENSG00000181616,ENSG00000248553
chr11	5550720	5550960	11:5550720-5550960	ENSG00000175520,ENSG00000181616,ENSG00000248553,ENSG00000231049,ENSG00000233646,ENSG00000229534
chr11	5553423	5553600	11:5553423-5553600	ENSG00000181616,ENSG00000248553,ENSG00000231049,ENSG00000233646
chr11	5576340	5576500	11:5576340-5576500	ENSG00000233646,ENSG00000229534,ENSG00000187747
chr11	5593170	5593460	11:5593170-5593460	ENSG00000187747,ENSG00000121236,ENSG00000258588
chr11	5596080	5596260	11:5596080-5596260	ENSG00000233646,ENSG00000229534,ENSG00000187747,ENSG00000121236,ENSG00000258588,ENSG00000181017
chr11	5596560	5596860	11:5596560-5596860	ENSG00000233646,ENSG00000187747,ENSG00000121236,ENSG00000258588
chr11	5597060	5597260	11:5597060-5597260	ENSG00000121236,ENSG00000258588
chr11	5600380	5600540	11:5600380-5600540	ENSG00000233646,ENSG00000187747,ENSG00000121236,ENSG00000258588
chr11	5606020	5606200	11:5606020-5606200	ENSG00000233646,ENSG00000187747,ENSG00000121236,ENSG00000258588
chr11	5618960	5619160	11:5618960-5619160	ENSG00000239920,ENSG00000258659
chr11	5619560	5619709	11:5619560-5619709	ENSG00000239920,ENSG00000258659
chr11	5620780	5621220	11:5620780-5621220	ENSG00000239920,ENSG00000258659
chr11	5621260	5621520	11:5621260-5621520	ENSG00000239920,ENSG00000233646,ENSG00000258659
chr11	5624860	5625060	11:5624860-5625060	ENSG00000239920,ENSG00000233646,ENSG00000187747,ENSG00000121236,ENSG00000258659,ENSG00000181074,ENSG00000181017
chr11	5626280	5626500	11:5626280-5626500	ENSG00000239920,ENSG00000258659
chr11	5666460	5666660	11:5666460-5666660	ENSG00000239920
chr11	5671943	5672072	11:5671943-5672072	ENSG00000239920
chr11	5684960	5685220	11:5684960-5685220	ENSG00000239920,ENSG00000233646,ENSG00000187747,ENSG00000132256,ENSG00000132274,ENSG00000232381,ENSG00000181109,ENSG00000181074,ENSG00000181017,ENSG00000181001,ENSG00000183269,ENSG00000233563
chr11	5689580	5689980	11:5689580-5689980	ENSG00000132256,ENSG00000132274
chr11	5690200	5691060	11:5690200-5691060	ENSG00000132256,ENSG00000132274
chr11	5701300	5701520	11:5701300-5701520	ENSG00000132274
chr11	5705826	5705954	11:5705826-5705954	-
chr11	5712600	5712780	11:5712600-5712780	ENSG00000132274,ENSG00000232381
chr11	5720240	5720400	11:5720240-5720400	ENSG00000232381,ENSG00000181109,ENSG00000181074
chr11	5737050	5737129	11:5737050-5737129	ENSG00000181109,ENSG00000181023,ENSG00000181074
chr11	5737280	5737460	11:5737280-5737460	ENSG00000181109,ENSG00000181023,ENSG00000181074,ENSG00000181017
chr11	5800000	5800160	11:5800000-5800160	ENSG00000181017,ENSG00000181001,ENSG00000236965,ENSG00000180988
chr11	5808520	5808720	11:5808520-5808720	ENSG00000248424,ENSG00000167359,ENSG00000187918,ENSG00000230484,ENSG00000181609,ENSG00000175520,ENSG00000233646,ENSG00000181074,ENSG00000181017,ENSG00000181009,ENSG00000181001,ENSG00000236965,ENSG00000180988,ENSG00000205409,ENSG00000183269,ENSG00000233563,ENSG00000184478
chr11	5809060	5809180	11:5809060-5809180	ENSG00000181001,ENSG00000236965,ENSG00000180988
chr11	5818280	5818560	11:5818280-5818560	-
chr11	5818580	5818840	11:5818580-5818840	ENSG00000183269
chr11	5838300	5838480	11:5838300-5838480	ENSG00000205409,ENSG00000183269,ENSG00000233563
chr11	5845840	5845936	11:5845840-5845936	ENSG00000205409,ENSG00000183269,ENSG00000233563
chr11	5886764	5886840	11:5886764-5886840	ENSG00000233563,ENSG00000180974,ENSG00000277932,ENSG00000277514
chr11	5891300	5891460	11:5891300-5891460	ENSG00000181009,ENSG00000183269,ENSG00000233563,ENSG00000180974,ENSG00000277932,ENSG00000277514,ENSG00000184478
chr11	5986934	5987074	11:5986934-5987074	ENSG00000188691,ENSG00000183313,ENSG00000254831
chr11	5992343	5992453	11:5992343-5992453	ENSG00000188691,ENSG00000183313,ENSG00000254831,ENSG00000183389
chr11	5992740	5992900	11:5992740-5992900	ENSG00000184478,ENSG00000188691,ENSG00000183313,ENSG00000254831,ENSG00000183389
chr11	6023080	6023260	11:6023080-6023260	ENSG00000184478,ENSG00000188691,ENSG00000183389,ENSG00000202147,ENSG00000180934,ENSG00000255481,ENSG00000262980,ENSG00000234895,ENSG00000180919,ENSG00000180913,ENSG00000180909,ENSG00000255307
chr11	6027680	6027736	11:6027680-6027736	ENSG00000180934,ENSG00000255481
chr11	6202120	6202340	11:6202120-6202340	ENSG00000254444,ENSG00000175485,ENSG00000267940,ENSG00000180878
chr11	6204820	6205000	11:6204820-6205000	ENSG00000254444,ENSG00000175485,ENSG00000267940,ENSG00000180878
chr11	6206592	6206690	11:6206592-6206690	ENSG00000267940,ENSG00000180878
chr11	6210660	6210860	11:6210660-6210860	ENSG00000180919,ENSG00000254444,ENSG00000180909,ENSG00000255307,ENSG00000175485,ENSG00000267940,ENSG00000180878,ENSG00000051009
chr11	6219380	6219620	11:6219380-6219620	ENSG00000255481,ENSG00000262980,ENSG00000234895,ENSG00000180919,ENSG00000254444,ENSG00000180913,ENSG00000180909,ENSG00000255307,ENSG00000175485,ENSG00000267940,ENSG00000180878,ENSG00000051009
chr11	6233000	6233180	11:6233000-6233180	-
chr11	6233760	6234080	11:6233760-6234080	-
chr11	6234160	6234420	11:6234160-6234420	ENSG00000051009,ENSG00000132259
chr11	6234640	6235120	11:6234640-6235120	ENSG00000184478,ENSG00000188691,ENSG00000183389,ENSG00000255481,ENSG00000262980,ENSG00000234895,ENSG00000180919,ENSG00000254444,ENSG00000180913,ENSG00000180909,ENSG00000255307,ENSG00000175485,ENSG00000267940,ENSG00000180878,ENSG00000051009,ENSG00000132259
chr11	6248360	6248540	11:6248360-6248540	ENSG00000255481,ENSG00000262980,ENSG00000234895,ENSG00000180919,ENSG00000254444,ENSG00000180913,ENSG00000180909,ENSG00000255307,ENSG00000132259,ENSG00000110148
chr11	6249920	6250120	11:6249920-6250120	ENSG00000255481,ENSG00000262980,ENSG00000234895,ENSG00000180919,ENSG00000254444,ENSG00000180913,ENSG00000180909,ENSG00000255307,ENSG00000110148
chr11	6251220	6251420	11:6251220-6251420	ENSG00000180919,ENSG00000254444,ENSG00000180909,ENSG00000255307,ENSG00000110148
chr11	6252000	6252420	11:6252000-6252420	ENSG00000110148
chr11	6258740	6258980	11:6258740-6258980	ENSG00000110148
chr11	6259200	6259500	11:6259200-6259500	ENSG00000110148
chr11	6259699	6259940	11:6259699-6259940	ENSG00000110148
chr11	6281352	6281500	11:6281352-6281500	-
chr11	6282100	6282260	11:6282100-6282260	-
chr11	6295800	6295960	11:6295800-6295960	ENSG00000270435
chr11	6297960	6298130	11:6297960-6298130	ENSG00000270435
chr11	6298700	6298880	11:6298700-6298880	ENSG00000270435
chr11	6315920	6316080	11:6315920-6316080	ENSG00000262980,ENSG00000234895,ENSG00000254444,ENSG00000270435,ENSG00000170955,ENSG00000282556
chr11	6318017	6318090	11:6318017-6318090	-
chr11	6318432	6318604	11:6318432-6318604	-
chr11	6319040	6319620	11:6319040-6319620	ENSG00000170955,ENSG00000282556
chr11	6319760	6320000	11:6319760-6320000	ENSG00000188691,ENSG00000183389,ENSG00000255481,ENSG00000262980,ENSG00000234895,ENSG00000180919,ENSG00000254444,ENSG00000180913,ENSG00000180909,ENSG00000255307,ENSG00000270435,ENSG00000170955,ENSG00000282556
chr11	6320460	6320660	11:6320460-6320660	ENSG00000255481,ENSG00000262980,ENSG00000234895,ENSG00000180913,ENSG00000170955,ENSG00000282556
chr11	6320940	6321140	11:6320940-6321140	ENSG00000255481,ENSG00000262980,ENSG00000234895,ENSG00000180913,ENSG00000170955,ENSG00000282556
chr11	6322120	6322360	11:6322120-6322360	ENSG00000170955
chr11	6328400	6328620	11:6328400-6328620	ENSG00000170955
chr11	6333200	6333420	11:6333200-6333420	ENSG00000183389,ENSG00000255481,ENSG00000262980,ENSG00000234895,ENSG00000180919,ENSG00000254444,ENSG00000180913,ENSG00000255307,ENSG00000170955
chr11	6345486	6345658	11:6345486-6345658	-
chr11	6353520	6353700	11:6353520-6353700	ENSG00000181009,ENSG00000183389,ENSG00000255481,ENSG00000262980,ENSG00000234895,ENSG00000180919
chr11	6355046	6355145	11:6355046-6355145	ENSG00000254443
chr11	6357340	6357540	11:6357340-6357540	ENSG00000184478,ENSG00000188691,ENSG00000183389,ENSG00000255481,ENSG00000262980,ENSG00000234895,ENSG00000180919,ENSG00000180909,ENSG00000254443
chr11	6357784	6358098	11:6357784-6358098	ENSG00000254443
chr11	6358160	6358280	11:6358160-6358280	ENSG00000254443
chr11	6363160	6363340	11:6363160-6363340	ENSG00000183389,ENSG00000255481,ENSG00000262980,ENSG00000234895,ENSG00000180919,ENSG00000254443
chr11	6379340	6379540	11:6379340-6379540	ENSG00000110169
chr11	6387780	6387960	11:6387780-6387960	ENSG00000166311
chr11	6388080	6388540	11:6388080-6388540	ENSG00000166311
chr11	6388714	6388960	11:6388714-6388960	-
chr11	6390020	6390520	11:6390020-6390520	ENSG00000166311,ENSG00000166313
chr11	6397660	6397920	11:6397660-6397920	ENSG00000166311,ENSG00000166313
chr11	6404540	6404720	11:6404540-6404720	ENSG00000166313
chr11	6417680	6417880	11:6417680-6417880	ENSG00000166313
chr11	6418340	6418820	11:6418340-6418820	ENSG00000166313
chr11	6419000	6419580	11:6419000-6419580	ENSG00000166311,ENSG00000166313
chr11	6431940	6432160	11:6431940-6432160	ENSG00000110169
chr11	6439080	6439260	11:6439080-6439260	ENSG00000110169
chr11	6441803	6441956	11:6441803-6441956	ENSG00000110169
chr11	6443500	6443680	11:6443500-6443680	ENSG00000110169
chr11	6452256	6452480	11:6452256-6452480	ENSG00000110171
chr11	6469140	6469380	11:6469140-6469380	ENSG00000110171
chr11	6473232	6473306	11:6473232-6473306	-
chr11	6473860	6474160	11:6473860-6474160	ENSG00000110171,ENSG00000132254,ENSG00000283977,ENSG00000132286
chr11	6474915	6475105	11:6474915-6475105	-
chr11	6475437	6475702	11:6475437-6475702	-
chr11	6480400	6480500	11:6480400-6480500	ENSG00000132254,ENSG00000283977,ENSG00000132286,ENSG00000254595
chr11	6480820	6481020	11:6480820-6481020	ENSG00000132254,ENSG00000283977,ENSG00000132286,ENSG00000254595
chr11	6481280	6481520	11:6481280-6481520	ENSG00000110171,ENSG00000132254,ENSG00000283977,ENSG00000132286,ENSG00000254595,ENSG00000179532
chr11	6482000	6482200	11:6482000-6482200	ENSG00000132254,ENSG00000283977,ENSG00000132286,ENSG00000254595
chr11	6482686	6482736	11:6482686-6482736	-
chr11	6498260	6498407	11:6498260-6498407	ENSG00000179532
chr11	6499870	6499943	11:6499870-6499943	ENSG00000179532
chr11	6505740	6505940	11:6505740-6505940	ENSG00000179532
chr11	6510400	6510580	11:6510400-6510580	ENSG00000179532
chr11	6515520	6515585	11:6515520-6515585	-
chr11	6523380	6523560	11:6523380-6523560	ENSG00000179532
chr11	6531380	6531560	11:6531380-6531560	ENSG00000179532
chr11	6536340	6536500	11:6536340-6536500	-
chr11	6536738	6536888	11:6536738-6536888	-
chr11	6545680	6545753	11:6545680-6545753	-
chr11	6568600	6568780	11:6568600-6568780	ENSG00000179532
chr11	6572320	6572500	11:6572320-6572500	ENSG00000179532
chr11	6576440	6577340	11:6576440-6577340	ENSG00000179532
chr11	6602388	6603000	11:6602388-6603000	-
chr11	6603580	6603820	11:6603580-6603820	ENSG00000132275,ENSG00000254400,ENSG00000166333,ENSG00000166337,ENSG00000254641,ENSG00000255390
chr11	6604320	6604580	11:6604320-6604580	ENSG00000132275,ENSG00000254400,ENSG00000166333
chr11	6604800	6605217	11:6604800-6605217	-
chr11	6606162	6606360	11:6606162-6606360	-
chr11	6606535	6606595	11:6606535-6606595	-
chr11	6607020	6607220	11:6607020-6607220	ENSG00000132275,ENSG00000254400,ENSG00000166333,ENSG00000166337,ENSG00000254641,ENSG00000285338,ENSG00000166340,ENSG00000255680,ENSG00000255390
chr11	6611660	6612040	11:6611660-6612040	ENSG00000166337,ENSG00000254641,ENSG00000285338,ENSG00000166340,ENSG00000255680
chr11	6612200	6612460	11:6612200-6612460	ENSG00000132275,ENSG00000254400,ENSG00000166333,ENSG00000166337,ENSG00000254641,ENSG00000285338,ENSG00000166340,ENSG00000255680,ENSG00000255390
chr11	6612580	6612700	11:6612580-6612700	ENSG00000166333,ENSG00000166337,ENSG00000254641,ENSG00000285338,ENSG00000166340,ENSG00000255680
chr11	6618240	6618440	11:6618240-6618440	ENSG00000166337,ENSG00000254641,ENSG00000285338,ENSG00000166340,ENSG00000255680,ENSG00000255390
chr11	6618660	6619100	11:6618660-6619100	ENSG00000166337,ENSG00000254641,ENSG00000285338,ENSG00000166340,ENSG00000255680,ENSG00000255390
chr11	6619360	6619600	11:6619360-6619600	ENSG00000166337,ENSG00000254641,ENSG00000285338,ENSG00000166340,ENSG00000255680,ENSG00000255390,ENSG00000255410
chr11	6637980	6638260	11:6637980-6638260	ENSG00000166341,ENSG00000255390,ENSG00000255410
chr11	6638496	6638591	11:6638496-6638591	ENSG00000166341,ENSG00000255410
chr11	6646180	6646400	11:6646180-6646400	-
chr11	6646660	6646860	11:6646660-6646860	ENSG00000166341,ENSG00000255390,ENSG00000255410
chr11	6647260	6647520	11:6647260-6647520	-
chr11	6655040	6655660	11:6655040-6655660	ENSG00000166341
chr11	6655720	6656120	11:6655720-6656120	ENSG00000166341
chr11	6656360	6656569	11:6656360-6656569	ENSG00000166341
chr11	6657040	6657260	11:6657040-6657260	ENSG00000166341
chr11	6657340	6657560	11:6657340-6657560	ENSG00000166341
chr11	6664723	6664900	11:6664723-6664900	ENSG00000166341
chr11	6667920	6668100	11:6667920-6668100	-
chr11	6682080	6682280	11:6682080-6682280	ENSG00000158042,ENSG00000241678
chr11	6682360	6682640	11:6682360-6682640	-
chr11	6683320	6683600	11:6683320-6683600	ENSG00000179532,ENSG00000132275,ENSG00000254400,ENSG00000166333,ENSG00000166337,ENSG00000254641,ENSG00000285338,ENSG00000166340,ENSG00000255680,ENSG00000166341,ENSG00000255390,ENSG00000255410,ENSG00000158042,ENSG00000241678,ENSG00000254838,ENSG00000254781
chr11	6684020	6684205	11:6684020-6684205	-
chr11	6694098	6694340	11:6694098-6694340	ENSG00000241678
chr11	6703580	6703780	11:6703580-6703780	ENSG00000241678,ENSG00000254838,ENSG00000254781,ENSG00000188124,ENSG00000279486
chr11	6703941	6704020	11:6703941-6704020	-
chr11	6706000	6706200	11:6706000-6706200	ENSG00000254838,ENSG00000254781,ENSG00000188124,ENSG00000279486
chr11	6711660	6711820	11:6711660-6711820	ENSG00000254838
chr11	6735378	6735521	11:6735378-6735521	ENSG00000254838,ENSG00000254781
chr11	6737980	6738160	11:6737980-6738160	ENSG00000254838,ENSG00000254781,ENSG00000188124,ENSG00000279486
chr11	6755440	6755640	11:6755440-6755640	ENSG00000254838,ENSG00000254781,ENSG00000188124,ENSG00000279486
chr11	6757480	6757660	11:6757480-6757660	ENSG00000254838,ENSG00000254781,ENSG00000188124,ENSG00000279486
chr11	6799545	6799674	11:6799545-6799674	ENSG00000279486,ENSG00000184933
chr11	6812500	6812680	11:6812500-6812680	ENSG00000188124,ENSG00000279486,ENSG00000184933,ENSG00000254712,ENSG00000166363,ENSG00000170782,ENSG00000166368
chr11	6813622	6813780	11:6813622-6813780	-
chr11	6856040	6856260	11:6856040-6856260	ENSG00000254712,ENSG00000166363,ENSG00000170790,ENSG00000170782,ENSG00000166368
chr11	6856910	6857105	11:6856910-6857105	ENSG00000254712,ENSG00000166363,ENSG00000170790,ENSG00000170782
chr11	6863080	6863239	11:6863080-6863239	ENSG00000254712,ENSG00000166363,ENSG00000170790,ENSG00000170782
chr11	6864520	6864740	11:6864520-6864740	ENSG00000254712,ENSG00000166363,ENSG00000170790,ENSG00000170782,ENSG00000166368
chr11	6900464	6900615	11:6900464-6900615	ENSG00000170782,ENSG00000166368
chr11	6900700	6900860	11:6900700-6900860	ENSG00000170782,ENSG00000166368
chr11	6924760	6924940	11:6924760-6924940	ENSG00000283415,ENSG00000178358,ENSG00000149054
chr11	6925640	6926000	11:6925640-6926000	ENSG00000283415,ENSG00000178358,ENSG00000149054
chr11	6926280	6926580	11:6926280-6926580	ENSG00000283415,ENSG00000254712,ENSG00000166363,ENSG00000170782,ENSG00000166368,ENSG00000178358,ENSG00000149054
chr11	6926840	6927160	11:6926840-6927160	ENSG00000283415,ENSG00000170782,ENSG00000166368,ENSG00000178358,ENSG00000149054
chr11	6931420	6931580	11:6931420-6931580	ENSG00000283415,ENSG00000149054
chr11	6943323	6943388	11:6943323-6943388	-
chr11	6968926	6969107	11:6968926-6969107	-
chr11	6970022	6970100	11:6970022-6970100	-
chr11	6979480	6979680	11:6979480-6979680	-
chr11	6988620	6988780	11:6988620-6988780	-
chr11	6992120	6992320	11:6992120-6992320	ENSG00000166368
chr11	6992680	6993040	11:6992680-6993040	ENSG00000279486,ENSG00000254712,ENSG00000170782,ENSG00000166368
chr11	7019800	7020120	11:7019800-7020120	ENSG00000149050,ENSG00000158077
chr11	7020280	7020520	11:7020280-7020520	ENSG00000279486,ENSG00000254712,ENSG00000166363,ENSG00000170782,ENSG00000166368,ENSG00000149050,ENSG00000158077,ENSG00000170748,ENSG00000255179,ENSG00000254707
chr11	7020779	7020929	11:7020779-7020929	ENSG00000149050,ENSG00000158077
chr11	7046600	7046800	11:7046600-7046800	-
chr11	7056927	7057110	11:7056927-7057110	-
chr11	7060920	7061180	11:7060920-7061180	-
chr11	7077240	7077400	11:7077240-7077400	ENSG00000170748
chr11	7098320	7098520	11:7098320-7098520	ENSG00000170748
chr11	7115873	7115900	11:7115873-7115900	-
chr11	7144000	7144200	11:7144000-7144200	ENSG00000221703
chr11	7155220	7155320	11:7155220-7155320	-
chr11	7166100	7166260	11:7166100-7166260	-
chr11	7186180	7186520	11:7186180-7186520	ENSG00000255179,ENSG00000221703
chr11	7190040	7190260	11:7190040-7190260	ENSG00000255179,ENSG00000221703
chr11	7204840	7204960	11:7204840-7204960	ENSG00000255179,ENSG00000221703
chr11	7246283	7246460	11:7246283-7246460	ENSG00000255179,ENSG00000221703,ENSG00000170743
chr11	7251760	7252180	11:7251760-7252180	ENSG00000255179,ENSG00000221703,ENSG00000170743
chr11	7253733	7253888	11:7253733-7253888	ENSG00000221703,ENSG00000170743
chr11	7272526	7272660	11:7272526-7272660	-
chr11	7276086	7276184	11:7276086-7276184	-
chr11	7277580	7277717	11:7277580-7277717	-
chr11	7278400	7278600	11:7278400-7278600	ENSG00000255179,ENSG00000221703
chr11	7281160	7281380	11:7281160-7281380	-
chr11	7333245	7333364	11:7333245-7333364	-
chr11	7348902	7348960	11:7348902-7348960	-
chr11	7353113	7353280	11:7353113-7353280	-
chr11	7367767	7367872	11:7367767-7367872	-
chr11	7413960	7414280	11:7413960-7414280	-
chr11	7414300	7414820	11:7414300-7414820	-
chr11	7437680	7438060	11:7437680-7438060	ENSG00000251364
chr11	7442680	7442840	11:7442680-7442840	ENSG00000251364
chr11	7449920	7450080	11:7449920-7450080	-
chr11	7450950	7451084	11:7450950-7451084	-
chr11	7457323	7457538	11:7457323-7457538	-
chr11	7480260	7480420	11:7480260-7480420	ENSG00000183801
chr11	7485260	7485560	11:7485260-7485560	ENSG00000183801
chr11	7485600	7485821	11:7485600-7485821	ENSG00000183801
chr11	7486840	7487020	11:7486840-7487020	ENSG00000183801
chr11	7490160	7490320	11:7490160-7490320	ENSG00000183801
chr11	7490620	7490820	11:7490620-7490820	ENSG00000183801
chr11	7499160	7499360	11:7499160-7499360	-
chr11	7510080	7510280	11:7510080-7510280	ENSG00000251364
chr11	7513220	7513400	11:7513220-7513400	ENSG00000251364,ENSG00000166387
chr11	7513560	7513800	11:7513560-7513800	ENSG00000251364,ENSG00000166387
chr11	7513840	7514040	11:7513840-7514040	ENSG00000251364,ENSG00000166387
chr11	7514400	7514660	11:7514400-7514660	ENSG00000251364
chr11	7524569	7524670	11:7524569-7524670	-
chr11	7530220	7530600	11:7530220-7530600	-
chr11	7551640	7551843	11:7551640-7551843	-
chr11	7555140	7555460	11:7555140-7555460	-
chr11	7563440	7563620	11:7563440-7563620	-
chr11	7571760	7571940	11:7571760-7571940	ENSG00000166387,ENSG00000254864
chr11	7572170	7572362	11:7572170-7572362	ENSG00000254864
chr11	7573240	7573440	11:7573240-7573440	ENSG00000166387,ENSG00000254864
chr11	7575880	7576060	11:7575880-7576060	ENSG00000166387,ENSG00000254864
chr11	7576140	7576380	11:7576140-7576380	ENSG00000254864
chr11	7576980	7577600	11:7576980-7577600	ENSG00000166387,ENSG00000254864
chr11	7577660	7578300	11:7577660-7578300	ENSG00000166387,ENSG00000254864
chr11	7578720	7578798	11:7578720-7578798	ENSG00000254864
chr11	7579340	7579820	11:7579340-7579820	ENSG00000166387,ENSG00000254864
chr11	7592840	7593040	11:7592840-7593040	ENSG00000166387
chr11	7595184	7595433	11:7595184-7595433	-
chr11	7595600	7595800	11:7595600-7595800	ENSG00000166387
chr11	7600320	7600560	11:7600320-7600560	ENSG00000166387
chr11	7603475	7603680	11:7603475-7603680	ENSG00000166387
chr11	7605500	7605720	11:7605500-7605720	-
chr11	7609620	7609800	11:7609620-7609800	-
chr11	7612720	7613140	11:7612720-7613140	-
chr11	7613160	7613420	11:7613160-7613420	-
chr11	7630160	7630336	11:7630160-7630336	-
chr11	7632300	7632480	11:7632300-7632480	-
chr11	7637560	7637820	11:7637560-7637820	ENSG00000166387
chr11	7647094	7647178	11:7647094-7647178	-
chr11	7657440	7657620	11:7657440-7657620	ENSG00000166387
chr11	7665820	7666020	11:7665820-7666020	ENSG00000166394
chr11	7667540	7667740	11:7667540-7667740	ENSG00000166394
chr11	7673420	7673680	11:7673420-7673680	ENSG00000166394
chr11	7677259	7677420	11:7677259-7677420	ENSG00000166394,ENSG00000254707
chr11	7677680	7678126	11:7677680-7678126	ENSG00000166394
chr11	7688340	7688520	11:7688340-7688520	ENSG00000166394,ENSG00000183378,ENSG00000275612,ENSG00000276668,ENSG00000254707,ENSG00000176716
chr11	7690858	7690954	11:7690858-7690954	ENSG00000183378,ENSG00000275612,ENSG00000276668
chr11	7692100	7692340	11:7692100-7692340	ENSG00000183378,ENSG00000275612,ENSG00000276668,ENSG00000254707
chr11	7694760	7694960	11:7694760-7694960	ENSG00000183378,ENSG00000275612,ENSG00000276668,ENSG00000254707,ENSG00000176716
chr11	7741240	7741311	11:7741240-7741311	ENSG00000176716,ENSG00000227892
chr11	7742860	7743120	11:7742860-7743120	ENSG00000176716,ENSG00000227892,ENSG00000183303
chr11	7749560	7749740	11:7749560-7749740	ENSG00000254707,ENSG00000176716,ENSG00000227892,ENSG00000166408,ENSG00000241008,ENSG00000183303
chr11	7779620	7779651	11:7779620-7779651	ENSG00000166408,ENSG00000241008,ENSG00000183303
chr11	7824235	7824300	11:7824235-7824300	ENSG00000183303
chr11	7826460	7826660	11:7826460-7826660	ENSG00000241008,ENSG00000183303,ENSG00000182334
chr11	7846140	7846320	11:7846140-7846320	ENSG00000183303,ENSG00000170688
chr11	7853041	7853159	11:7853041-7853159	ENSG00000170688
chr11	7869580	7869780	11:7869580-7869780	-
chr11	7871185	7871329	11:7871185-7871329	ENSG00000271758
chr11	7874200	7874400	11:7874200-7874400	ENSG00000271758
chr11	7887380	7887587	11:7887380-7887587	ENSG00000271758,ENSG00000254951,ENSG00000252769
chr11	7890129	7890271	11:7890129-7890271	ENSG00000252769
chr11	7890480	7890680	11:7890480-7890680	ENSG00000271758,ENSG00000252769
chr11	7891000	7891235	11:7891000-7891235	ENSG00000252769
chr11	7891696	7892000	11:7891696-7892000	ENSG00000252769
chr11	7892180	7892380	11:7892180-7892380	ENSG00000271758,ENSG00000254951,ENSG00000183303,ENSG00000252769,ENSG00000279000,ENSG00000175390
chr11	7892880	7893120	11:7892880-7893120	ENSG00000271758,ENSG00000254951,ENSG00000183303,ENSG00000252769,ENSG00000279000,ENSG00000175390
chr11	7895600	7895840	11:7895600-7895840	-
chr11	7896120	7896380	11:7896120-7896380	ENSG00000271758,ENSG00000254951,ENSG00000279000
chr11	7896540	7896800	11:7896540-7896800	ENSG00000271758,ENSG00000254951,ENSG00000279000
chr11	7904484	7904537	11:7904484-7904537	ENSG00000254951,ENSG00000279000
chr11	7905020	7905240	11:7905020-7905240	ENSG00000271758,ENSG00000254951,ENSG00000279000
chr11	7911080	7911260	11:7911080-7911260	ENSG00000254951,ENSG00000279000
chr11	7947280	7947440	11:7947280-7947440	ENSG00000279000,ENSG00000170683
chr11	7950000	7950180	11:7950000-7950180	ENSG00000279000,ENSG00000170683
chr11	7964360	7964760	11:7964360-7964760	ENSG00000182261
chr11	7964960	7965180	11:7964960-7965180	ENSG00000279000,ENSG00000170683,ENSG00000182261,ENSG00000175390,ENSG00000254642
chr11	7965440	7965740	11:7965440-7965740	ENSG00000279000,ENSG00000170683,ENSG00000182261,ENSG00000175390,ENSG00000254642
chr11	7967940	7968180	11:7967940-7968180	ENSG00000279000,ENSG00000170683,ENSG00000182261,ENSG00000175390,ENSG00000254642
chr11	7968780	7969000	11:7968780-7969000	ENSG00000279000,ENSG00000170683,ENSG00000182261,ENSG00000175390,ENSG00000254642
chr11	7969760	7970080	11:7969760-7970080	ENSG00000182261
chr11	7974845	7974958	11:7974845-7974958	ENSG00000254642
chr11	7976440	7976660	11:7976440-7976660	ENSG00000254642
chr11	7977360	7977880	11:7977360-7977880	ENSG00000279000,ENSG00000170683,ENSG00000175390,ENSG00000254642
chr11	7978220	7978620	11:7978220-7978620	ENSG00000254642
chr11	7987040	7987380	11:7987040-7987380	ENSG00000279000,ENSG00000175390,ENSG00000254642
chr11	8006500	8006660	11:8006500-8006660	ENSG00000255420,ENSG00000166402
chr11	8012120	8012420	11:8012120-8012420	ENSG00000255420,ENSG00000166402
chr11	8015617	8015698	11:8015617-8015698	ENSG00000255420
chr11	8015938	8016260	11:8015938-8016260	ENSG00000255420,ENSG00000166402
chr11	8018420	8018700	11:8018420-8018700	ENSG00000255420,ENSG00000166402
chr11	8018920	8019120	11:8018920-8019120	ENSG00000255420,ENSG00000166402
chr11	8019830	8020080	11:8019830-8020080	ENSG00000255420,ENSG00000166402
chr11	8023940	8024120	11:8023940-8024120	ENSG00000255420
chr11	8025940	8026140	11:8025940-8026140	ENSG00000255420,ENSG00000166402,ENSG00000254921
chr11	8033300	8033480	11:8033300-8033480	ENSG00000166402,ENSG00000254921
chr11	8057140	8057360	11:8057140-8057360	ENSG00000254921,ENSG00000248332
chr11	8060820	8061020	11:8060820-8061020	ENSG00000248332
chr11	8063420	8063700	11:8063420-8063700	ENSG00000248332
chr11	8068760	8069260	11:8068760-8069260	ENSG00000248332,ENSG00000279391
chr11	8070540	8070720	11:8070540-8070720	ENSG00000279391
chr11	8081120	8081420	11:8081120-8081420	ENSG00000166402,ENSG00000279391
chr11	8081680	8082100	11:8081680-8082100	ENSG00000166402,ENSG00000279391
chr11	8082640	8082840	11:8082640-8082840	ENSG00000166402,ENSG00000279391
chr11	8087354	8087479	11:8087354-8087479	ENSG00000166402
chr11	8090880	8091060	11:8090880-8091060	-
chr11	8092740	8092900	11:8092740-8092900	ENSG00000166402
chr11	8098366	8098713	11:8098366-8098713	-
chr11	8099400	8099580	11:8099400-8099580	ENSG00000166405
chr11	8111540	8111980	11:8111540-8111980	-
chr11	8131960	8132156	11:8131960-8132156	ENSG00000166405
chr11	8132240	8132541	11:8132240-8132541	ENSG00000166405
chr11	8167925	8168100	11:8167925-8168100	ENSG00000166405,ENSG00000246820
chr11	8183294	8183436	11:8183294-8183436	-
chr11	8192680	8192860	11:8192680-8192860	ENSG00000166405,ENSG00000246820
chr11	8219380	8219560	11:8219380-8219560	-
chr11	8223646	8223836	11:8223646-8223836	-
chr11	8225700	8225860	11:8225700-8225860	ENSG00000252778
chr11	8229454	8229600	11:8229454-8229600	-
chr11	8234140	8234320	11:8234140-8234320	-
chr11	8234702	8234769	11:8234702-8234769	-
chr11	8239920	8240120	11:8239920-8240120	-
chr11	8254783	8254951	11:8254783-8254951	ENSG00000181009
chr11	8258960	8259140	11:8258960-8259140	ENSG00000166407
chr11	8262820	8263020	11:8262820-8263020	ENSG00000166407
chr11	8263320	8263620	11:8263320-8263620	ENSG00000166407
chr11	8263880	8264080	11:8263880-8264080	ENSG00000246820,ENSG00000166407
chr11	8268180	8268320	11:8268180-8268320	ENSG00000166407
chr11	8268600	8268660	11:8268600-8268660	ENSG00000166407
chr11	8273070	8273180	11:8273070-8273180	-
chr11	8273400	8273580	11:8273400-8273580	ENSG00000166407
chr11	8283705	8283904	11:8283705-8283904	-
chr11	8328900	8329100	11:8328900-8329100	-
chr11	8335760	8335920	11:8335760-8335920	-
chr11	8338140	8338320	11:8338140-8338320	-
chr11	8354685	8354739	11:8354685-8354739	-
chr11	8354820	8355060	11:8354820-8355060	-
chr11	8356887	8357057	11:8356887-8357057	-
chr11	8382800	8382980	11:8382800-8382980	-
chr11	8384280	8384520	11:8384280-8384520	-
chr11	8389460	8389680	11:8389460-8389680	-
chr11	8403440	8403600	11:8403440-8403600	-
chr11	8460224	8460300	11:8460224-8460300	-
chr11	8501958	8502040	11:8501958-8502040	-
chr11	8531380	8531940	11:8531380-8531940	-
chr11	8564287	8564480	11:8564287-8564480	ENSG00000252778
chr11	8566680	8566900	11:8566680-8566900	ENSG00000130413,ENSG00000252778
chr11	8567720	8568040	11:8567720-8568040	ENSG00000130413,ENSG00000252778
chr11	8584060	8584420	11:8584060-8584420	-
chr11	8593940	8594100	11:8593940-8594100	ENSG00000130413
chr11	8597240	8597440	11:8597240-8597440	ENSG00000130413
chr11	8604280	8604560	11:8604280-8604560	ENSG00000130413,ENSG00000252778,ENSG00000166436
chr11	8608740	8608980	11:8608740-8608980	-
chr11	8631140	8631300	11:8631140-8631300	-
chr11	8631540	8631720	11:8631540-8631720	ENSG00000166436
chr11	8649480	8649640	11:8649480-8649640	ENSG00000166436
chr11	8650516	8650676	11:8650516-8650676	-
chr11	8652200	8652440	11:8652200-8652440	ENSG00000166436
chr11	8654640	8654860	11:8654640-8654860	ENSG00000166436
chr11	8671320	8671600	11:8671320-8671600	ENSG00000166436,ENSG00000254900,ENSG00000166441,ENSG00000200983
chr11	8671640	8671900	11:8671640-8671900	ENSG00000166436,ENSG00000254900
chr11	8682209	8682276	11:8682209-8682276	ENSG00000166436,ENSG00000254900,ENSG00000166441,ENSG00000200983,ENSG00000212607
chr11	8682620	8682840	11:8682620-8682840	ENSG00000166436,ENSG00000254900,ENSG00000166441,ENSG00000200983,ENSG00000212607,ENSG00000254665
chr11	8683520	8683820	11:8683520-8683820	ENSG00000254900,ENSG00000166441,ENSG00000200983,ENSG00000212607
chr11	8688355	8688580	11:8688355-8688580	ENSG00000166441,ENSG00000200983,ENSG00000212607,ENSG00000254665
chr11	8688920	8689140	11:8688920-8689140	ENSG00000166436,ENSG00000166441,ENSG00000200983,ENSG00000212607,ENSG00000254665
chr11	8699940	8700120	11:8699940-8700120	ENSG00000254665
chr11	8709120	8709480	11:8709120-8709480	ENSG00000166444,ENSG00000254665
chr11	8714792	8714948	11:8714792-8714948	-
chr11	8717321	8717507	11:8717321-8717507	-
chr11	8717900	8718260	11:8717900-8718260	ENSG00000166444
chr11	8719380	8719660	11:8719380-8719660	ENSG00000166444
chr11	8720360	8721256	11:8720360-8721256	-
chr11	8721354	8721642	11:8721354-8721642	-
chr11	8721720	8722060	11:8721720-8722060	-
chr11	8722195	8722457	11:8722195-8722457	-
chr11	8727560	8728020	11:8727560-8728020	-
chr11	8728620	8728900	11:8728620-8728900	-
chr11	8731880	8732100	11:8731880-8732100	-
chr11	8732140	8732204	11:8732140-8732204	-
chr11	8732380	8732580	11:8732380-8732580	-
chr11	8732800	8733060	11:8732800-8733060	-
chr11	8739580	8739800	11:8739580-8739800	-
chr11	8754333	8754513	11:8754333-8754513	-
chr11	8756260	8756560	11:8756260-8756560	-
chr11	8757260	8757441	11:8757260-8757441	-
chr11	8759700	8759940	11:8759700-8759940	-
chr11	8765380	8765580	11:8765380-8765580	ENSG00000255159
chr11	8766660	8767000	11:8766660-8767000	ENSG00000255159
chr11	8768660	8768880	11:8768660-8768880	ENSG00000166444,ENSG00000255159
chr11	8772960	8773180	11:8772960-8773180	ENSG00000255159
chr11	8775341	8775564	11:8775341-8775564	ENSG00000255159
chr11	8787040	8787220	11:8787040-8787220	ENSG00000255159
chr11	8792760	8793000	11:8792760-8793000	ENSG00000255159
chr11	8793220	8793380	11:8793220-8793380	ENSG00000255159
chr11	8797040	8797220	11:8797040-8797220	-
chr11	8800682	8800816	11:8800682-8800816	-
chr11	8807600	8807860	11:8807600-8807860	-
chr11	8807964	8808060	11:8807964-8808060	-
chr11	8808300	8808540	11:8808300-8808540	-
chr11	8809160	8809560	11:8809160-8809560	-
chr11	8809640	8809880	11:8809640-8809880	-
chr11	8810300	8810500	11:8810300-8810500	-
chr11	8810620	8811040	11:8810620-8811040	ENSG00000166444
chr11	8811280	8811560	11:8811280-8811560	-
chr11	8811700	8811880	11:8811700-8811880	-
chr11	8812520	8812740	11:8812520-8812740	-
chr11	8813680	8813860	11:8813680-8813860	ENSG00000166444
chr11	8814333	8814503	11:8814333-8814503	-
chr11	8814826	8815180	11:8814826-8815180	-
chr11	8826340	8826700	11:8826340-8826700	-
chr11	8826968	8827125	11:8826968-8827125	-
chr11	8832580	8832800	11:8832580-8832800	ENSG00000166444,ENSG00000252905
chr11	8833020	8833240	11:8833020-8833240	ENSG00000166444,ENSG00000252905
chr11	8833720	8833940	11:8833720-8833940	-
chr11	8834020	8834340	11:8834020-8834340	-
chr11	8834440	8834760	11:8834440-8834760	-
chr11	8837108	8837309	11:8837108-8837309	-
chr11	8838240	8838512	11:8838240-8838512	ENSG00000166444,ENSG00000252905
chr11	8839780	8839900	11:8839780-8839900	-
chr11	8840000	8840200	11:8840000-8840200	ENSG00000252905
chr11	8863920	8864220	11:8863920-8864220	ENSG00000252905
chr11	8865474	8865571	11:8865474-8865571	-
chr11	8866716	8866919	11:8866716-8866919	-
chr11	8867100	8867280	11:8867100-8867280	-
chr11	8867960	8868180	11:8867960-8868180	ENSG00000166444,ENSG00000252905,ENSG00000202276
chr11	8868300	8868480	11:8868300-8868480	-
chr11	8869700	8869880	11:8869700-8869880	-
chr11	8870420	8871260	11:8870420-8871260	ENSG00000166444,ENSG00000202276
chr11	8871360	8871560	11:8871360-8871560	ENSG00000166444,ENSG00000252905,ENSG00000202276
chr11	8871840	8872260	11:8871840-8872260	ENSG00000202276
chr11	8886440	8886580	11:8886440-8886580	-
chr11	8903940	8904100	11:8903940-8904100	-
chr11	8905580	8905780	11:8905580-8905780	ENSG00000166452
chr11	8906720	8906940	11:8906720-8906940	ENSG00000166452
chr11	8907160	8907596	11:8907160-8907596	-
chr11	8909861	8910001	11:8909861-8910001	-
chr11	8910260	8910427	11:8910260-8910427	-
chr11	8911020	8911260	11:8911020-8911260	ENSG00000166452,ENSG00000176029,ENSG00000176009,ENSG00000223080
chr11	8911400	8911880	11:8911400-8911880	ENSG00000166452
chr11	8912177	8912468	11:8912177-8912468	-
chr11	8913620	8913780	11:8913620-8913780	-
chr11	8913860	8914300	11:8913860-8914300	ENSG00000166452
chr11	8914520	8914680	11:8914520-8914680	ENSG00000166452
chr11	8917560	8917760	11:8917560-8917760	ENSG00000166452,ENSG00000176029,ENSG00000176009,ENSG00000223080
chr11	8918440	8919085	11:8918440-8919085	-
chr11	8924080	8924260	11:8924080-8924260	ENSG00000176029
chr11	8934900	8935120	11:8934900-8935120	ENSG00000176029,ENSG00000176009,ENSG00000223080
chr11	8959660	8959840	11:8959660-8959840	ENSG00000223080,ENSG00000254860,ENSG00000175348
chr11	8962980	8963280	11:8962980-8963280	ENSG00000254860,ENSG00000175348
chr11	8963620	8963900	11:8963620-8963900	-
chr11	8964000	8964300	11:8964000-8964300	ENSG00000254860,ENSG00000175348
chr11	8964380	8964560	11:8964380-8964560	ENSG00000223080,ENSG00000254860,ENSG00000175348
chr11	8964880	8965080	11:8964880-8965080	ENSG00000254860,ENSG00000175348
chr11	8971620	8971820	11:8971620-8971820	ENSG00000254860,ENSG00000175348
chr11	8988760	8988960	11:8988760-8988960	ENSG00000175352
chr11	8989440	8989680	11:8989440-8989680	ENSG00000175352
chr11	9001860	9002080	11:9001860-9002080	ENSG00000253973,ENSG00000175352
chr11	9002785	9002883	11:9002785-9002883	-
chr11	9003060	9003240	11:9003060-9003240	ENSG00000253973,ENSG00000175352
chr11	9003520	9003720	11:9003520-9003720	ENSG00000253973,ENSG00000175352
chr11	9003940	9004160	11:9003940-9004160	ENSG00000253973,ENSG00000175352
chr11	9004300	9004440	11:9004300-9004440	ENSG00000253973,ENSG00000175352
chr11	9005320	9005346	11:9005320-9005346	-
chr11	9015700	9015880	11:9015700-9015880	ENSG00000175356
chr11	9039337	9039441	11:9039337-9039441	-
chr11	9048020	9048300	11:9048020-9048300	ENSG00000175356
chr11	9057020	9057260	11:9057020-9057260	ENSG00000175356
chr11	9065989	9066170	11:9065989-9066170	ENSG00000175356
chr11	9070034	9070120	11:9070034-9070120	ENSG00000175356
chr11	9090867	9090942	11:9090867-9090942	ENSG00000213538,ENSG00000264984,ENSG00000286935,ENSG00000175356
chr11	9091240	9091840	11:9091240-9091840	ENSG00000213538,ENSG00000264984,ENSG00000286935,ENSG00000175356
chr11	9093260	9093440	11:9093260-9093440	ENSG00000213538,ENSG00000264984,ENSG00000286935,ENSG00000175356
chr11	9110048	9110255	11:9110048-9110255	-
chr11	9137820	9138040	11:9137820-9138040	ENSG00000184014,ENSG00000175356
chr11	9139020	9139200	11:9139020-9139200	ENSG00000175356
chr11	9145000	9145131	11:9145000-9145131	-
chr11	9150620	9150800	11:9150620-9150800	ENSG00000184014
chr11	9151126	9151192	11:9151126-9151192	-
chr11	9159020	9159140	11:9159020-9159140	-
chr11	9160200	9160480	11:9160200-9160480	-
chr11	9161340	9161520	11:9161340-9161520	-
chr11	9165960	9166120	11:9165960-9166120	-
chr11	9170560	9170740	11:9170560-9170740	ENSG00000184014
chr11	9174180	9174232	11:9174180-9174232	-
chr11	9180840	9181100	11:9180840-9181100	-
chr11	9199600	9199800	11:9199600-9199800	-
chr11	9206000	9206100	11:9206000-9206100	-
chr11	9206580	9206820	11:9206580-9206820	ENSG00000184014
chr11	9210726	9210851	11:9210726-9210851	-
chr11	9211101	9211305	11:9211101-9211305	-
chr11	9214939	9215101	11:9214939-9215101	-
chr11	9219220	9219540	11:9219220-9219540	ENSG00000255097
chr11	9219640	9219920	11:9219640-9219920	ENSG00000255097,ENSG00000184014
chr11	9231920	9232080	11:9231920-9232080	ENSG00000255097
chr11	9250362	9250551	11:9250362-9250551	ENSG00000255097
chr11	9261740	9261960	11:9261740-9261960	-
chr11	9262497	9262662	11:9262497-9262662	-
chr11	9263180	9263340	11:9263180-9263340	ENSG00000184014
chr11	9264020	9264180	11:9264020-9264180	ENSG00000255097,ENSG00000184014
chr11	9264360	9264600	11:9264360-9264600	ENSG00000273725,ENSG00000255097,ENSG00000184014
chr11	9265300	9265500	11:9265300-9265500	ENSG00000273725,ENSG00000255097,ENSG00000184014
chr11	9265860	9266080	11:9265860-9266080	ENSG00000184014
chr11	9269720	9269920	11:9269720-9269920	ENSG00000273725,ENSG00000184014
chr11	9280760	9280940	11:9280760-9280940	ENSG00000166471,ENSG00000273725
chr11	9302520	9302747	11:9302520-9302747	ENSG00000254884,ENSG00000166471
chr11	9313260	9313500	11:9313260-9313500	ENSG00000254884,ENSG00000166471
chr11	9314080	9314260	11:9314080-9314260	ENSG00000254884,ENSG00000166471
chr11	9314600	9314960	11:9314600-9314960	ENSG00000201998,ENSG00000254884,ENSG00000166471,ENSG00000273725,ENSG00000255097
chr11	9328993	9329180	11:9328993-9329180	-
chr11	9330890	9331380	11:9330890-9331380	-
chr11	9362675	9362880	11:9362675-9362880	-
chr11	9362932	9363020	11:9362932-9363020	-
chr11	9363409	9363529	11:9363409-9363529	-
chr11	9363620	9363740	11:9363620-9363740	-
chr11	9364320	9364660	11:9364320-9364660	ENSG00000254397,ENSG00000201998,ENSG00000205339,ENSG00000254884,ENSG00000166471,ENSG00000273725
chr11	9376720	9376880	11:9376720-9376880	ENSG00000205339
chr11	9380879	9381060	11:9380879-9381060	ENSG00000205339
chr11	9384480	9384680	11:9384480-9384680	ENSG00000205339
chr11	9385020	9385240	11:9385020-9385240	ENSG00000254397,ENSG00000201998,ENSG00000205339
chr11	9385800	9386000	11:9385800-9386000	-
chr11	9386195	9386350	11:9386195-9386350	-
chr11	9386620	9386820	11:9386620-9386820	-
chr11	9387034	9387194	11:9387034-9387194	-
chr11	9387220	9387440	11:9387220-9387440	-
chr11	9397940	9398001	11:9397940-9398001	-
chr11	9398060	9398280	11:9398060-9398280	-
chr11	9399560	9399680	11:9399560-9399680	-
chr11	9416974	9417120	11:9416974-9417120	-
chr11	9417400	9417580	11:9417400-9417580	ENSG00000201998
chr11	9424960	9425138	11:9424960-9425138	ENSG00000254397,ENSG00000201998
chr11	9433300	9433480	11:9433300-9433480	ENSG00000254397,ENSG00000201998
chr11	9458761	9458820	11:9458761-9458820	-
chr11	9459800	9460120	11:9459800-9460120	ENSG00000166478,ENSG00000268403
chr11	9460200	9460520	11:9460200-9460520	ENSG00000166478,ENSG00000268403
chr11	9460800	9461060	11:9460800-9461060	ENSG00000166478,ENSG00000268403,ENSG00000254397,ENSG00000201998
chr11	9461220	9461520	11:9461220-9461520	ENSG00000166478,ENSG00000268403,ENSG00000254397
chr11	9461780	9462360	11:9461780-9462360	ENSG00000166478,ENSG00000268403
chr11	9463147	9463360	11:9463147-9463360	-
chr11	9473512	9473613	11:9473512-9473613	-
chr11	9489360	9489660	11:9489360-9489660	-
chr11	9506820	9507020	11:9506820-9507020	ENSG00000166478,ENSG00000254397,ENSG00000201998
chr11	9507317	9507380	11:9507317-9507380	-
chr11	9525201	9525352	11:9525201-9525352	-
chr11	9527480	9527820	11:9527480-9527820	-
chr11	9529381	9529522	11:9529381-9529522	-
chr11	9533496	9533548	11:9533496-9533548	-
chr11	9535200	9535540	11:9535200-9535540	-
chr11	9564680	9564860	11:9564680-9564860	-
chr11	9566060	9566340	11:9566060-9566340	ENSG00000238387,ENSG00000166483
chr11	9566760	9566980	11:9566760-9566980	ENSG00000166483
chr11	9567140	9567335	11:9567140-9567335	-
chr11	9568900	9569180	11:9568900-9569180	ENSG00000238387,ENSG00000166483
chr11	9569320	9569540	11:9569320-9569540	ENSG00000166483
chr11	9571580	9571716	11:9571580-9571716	-
chr11	9572760	9572940	11:9572760-9572940	ENSG00000238387,ENSG00000166483
chr11	9573360	9573680	11:9573360-9573680	ENSG00000238387,ENSG00000166483
chr11	9574240	9575280	11:9574240-9575280	ENSG00000238387
chr11	9575400	9575580	11:9575400-9575580	ENSG00000238387,ENSG00000166483
chr11	9575820	9576140	11:9575820-9576140	ENSG00000238387
chr11	9576500	9576840	11:9576500-9576840	ENSG00000238387
chr11	9577120	9577320	11:9577120-9577320	ENSG00000238387,ENSG00000166483
chr11	9577460	9578018	11:9577460-9578018	ENSG00000238387,ENSG00000166483
chr11	9578660	9578880	11:9578660-9578880	ENSG00000238387
chr11	9592636	9592706	11:9592636-9592706	-
chr11	9597141	9597237	11:9597141-9597237	-
chr11	9601551	9601704	11:9601551-9601704	ENSG00000243964
chr11	9613200	9613440	11:9613200-9613440	ENSG00000133789,ENSG00000239470,ENSG00000255463,ENSG00000243964,ENSG00000238387
chr11	9613620	9614120	11:9613620-9614120	ENSG00000243964
chr11	9614140	9614360	11:9614140-9614360	ENSG00000255463,ENSG00000243964
chr11	9614520	9614660	11:9614520-9614660	ENSG00000243964
chr11	9615200	9615493	11:9615200-9615493	ENSG00000255463
chr11	9616220	9616560	11:9616220-9616560	ENSG00000255463
chr11	9616993	9617125	11:9616993-9617125	-
chr11	9618000	9618300	11:9618000-9618300	ENSG00000255463
chr11	9640180	9640256	11:9640180-9640256	ENSG00000255463
chr11	9663900	9664100	11:9663900-9664100	ENSG00000133789,ENSG00000239470,ENSG00000255463
chr11	9664260	9664680	11:9664260-9664680	ENSG00000133789,ENSG00000239470,ENSG00000255463
chr11	9664760	9664960	11:9664760-9664960	ENSG00000133789,ENSG00000239470
chr11	9665000	9665080	11:9665000-9665080	ENSG00000133789,ENSG00000239470
chr11	9677600	9677773	11:9677600-9677773	ENSG00000201564
chr11	9687957	9688072	11:9687957-9688072	ENSG00000201564
chr11	9688160	9688320	11:9688160-9688320	ENSG00000201564
chr11	9689280	9689480	11:9689280-9689480	ENSG00000201564
chr11	9689660	9690100	11:9689660-9690100	ENSG00000201564
chr11	9691980	9692169	11:9691980-9692169	-
chr11	9700240	9700520	11:9700240-9700520	-
chr11	9700666	9700786	11:9700666-9700786	-
chr11	9708613	9708800	11:9708613-9708800	-
chr11	9714520	9714800	11:9714520-9714800	-
chr11	9716860	9717060	11:9716860-9717060	-
chr11	9717820	9718020	11:9717820-9718020	ENSG00000133789
chr11	9726720	9726900	11:9726720-9726900	ENSG00000133789
chr11	9745120	9745340	11:9745120-9745340	-
chr11	9748560	9748754	11:9748560-9748754	-
chr11	9752120	9752440	11:9752120-9752440	ENSG00000246273,ENSG00000245522
chr11	9753040	9753240	11:9753040-9753240	ENSG00000246273,ENSG00000245522
chr11	9753731	9753835	11:9753731-9753835	-
chr11	9754007	9754480	11:9754007-9754480	ENSG00000245522
chr11	9755645	9755914	11:9755645-9755914	ENSG00000246273,ENSG00000245522
chr11	9758120	9758360	11:9758120-9758360	ENSG00000246273,ENSG00000245522
chr11	9758420	9758720	11:9758420-9758720	ENSG00000246273,ENSG00000245522
chr11	9758780	9759000	11:9758780-9759000	ENSG00000246273,ENSG00000245522
chr11	9759342	9759439	11:9759342-9759439	ENSG00000246273,ENSG00000245522
chr11	9759680	9759960	11:9759680-9759960	ENSG00000246273,ENSG00000245522
chr11	9760200	9760460	11:9760200-9760460	ENSG00000246273,ENSG00000245522
chr11	9765072	9765164	11:9765072-9765164	-
chr11	9765520	9765960	11:9765520-9765960	ENSG00000246273
chr11	9771320	9771520	11:9771320-9771520	-
chr11	9774760	9775060	11:9774760-9775060	ENSG00000246273
chr11	9775564	9775711	11:9775564-9775711	-
chr11	9784560	9784804	11:9784560-9784804	-
chr11	9788000	9788520	11:9788000-9788520	ENSG00000133812,ENSG00000246273
chr11	9791771	9791984	11:9791771-9791984	-
chr11	9796380	9796560	11:9796380-9796560	-
chr11	9796920	9797179	11:9796920-9797179	-
chr11	9799936	9800240	11:9799936-9800240	-
chr11	9802520	9802860	11:9802520-9802860	-
chr11	9803860	9804060	11:9803860-9804060	-
chr11	9804180	9804316	11:9804180-9804316	-
chr11	9808980	9809300	11:9808980-9809300	-
chr11	9815820	9816040	11:9815820-9816040	-
chr11	9817300	9817480	11:9817300-9817480	ENSG00000133812
chr11	9820400	9820540	11:9820400-9820540	-
chr11	9821440	9821660	11:9821440-9821660	ENSG00000133812
chr11	9822940	9823140	11:9822940-9823140	-
chr11	9823520	9823724	11:9823520-9823724	-
chr11	9825440	9825620	11:9825440-9825620	-
chr11	9834480	9834560	11:9834480-9834560	ENSG00000255476
chr11	9838360	9838540	11:9838360-9838540	ENSG00000252568,ENSG00000255476
chr11	9840751	9841020	11:9840751-9841020	ENSG00000252568,ENSG00000255476
chr11	9850600	9850820	11:9850600-9850820	ENSG00000252568,ENSG00000255476
chr11	9851400	9851600	11:9851400-9851600	ENSG00000252568
chr11	9852602	9852820	11:9852602-9852820	-
chr11	9854220	9854480	11:9854220-9854480	ENSG00000252568,ENSG00000255476
chr11	9856080	9856182	11:9856080-9856182	-
chr11	9858843	9859176	11:9858843-9859176	-
chr11	9859620	9859800	11:9859620-9859800	ENSG00000252568
chr11	9862200	9862400	11:9862200-9862400	-
chr11	9900280	9900440	11:9900280-9900440	-
chr11	9902009	9902141	11:9902009-9902141	-
chr11	9906060	9906340	11:9906060-9906340	-
chr11	9906420	9906820	11:9906420-9906820	-
chr11	9914060	9914360	11:9914060-9914360	-
chr11	9923036	9923184	11:9923036-9923184	-
chr11	9943800	9944060	11:9943800-9944060	ENSG00000254765
chr11	9952000	9952200	11:9952000-9952200	ENSG00000254765
chr11	9954260	9954560	11:9954260-9954560	ENSG00000254765
chr11	9968760	9968857	11:9968760-9968857	-
chr11	9969227	9969281	11:9969227-9969281	-
chr11	9969512	9969592	11:9969512-9969592	-
chr11	9972980	9973160	11:9972980-9973160	ENSG00000286561
chr11	9974050	9974188	11:9974050-9974188	-
chr11	9982090	9982440	11:9982090-9982440	ENSG00000286561
chr11	9983140	9983440	11:9983140-9983440	ENSG00000286561
chr11	9989860	9989976	11:9989860-9989976	ENSG00000286561
chr11	9990580	9990780	11:9990580-9990780	-
chr11	10002360	10002540	11:10002360-10002540	-
chr11	10017080	10017380	11:10017080-10017380	-
chr11	10017840	10018140	11:10017840-10018140	-
chr11	10020420	10020637	11:10020420-10020637	-
chr11	10022060	10022280	11:10022060-10022280	-
chr11	10022860	10023080	11:10022860-10023080	-
chr11	10023320	10023380	11:10023320-10023380	-
chr11	10026600	10026840	11:10026600-10026840	-
chr11	10029480	10029680	11:10029480-10029680	-
chr11	10030180	10030400	11:10030180-10030400	-
chr11	10033100	10033320	11:10033100-10033320	-
chr11	10038286	10038860	11:10038286-10038860	-
chr11	10039000	10039200	11:10039000-10039200	ENSG00000133812
chr11	10050674	10050820	11:10050674-10050820	-
chr11	10051820	10052100	11:10051820-10052100	-
chr11	10053408	10053460	11:10053408-10053460	-
chr11	10058420	10058658	11:10058420-10058658	-
chr11	10072220	10072420	11:10072220-10072420	-
```
