## Supplementary material for "Cell type-specific epigenetic regulatory circuitry of coronary artery disease loci": adFB_DNase_c4_hg38_EnhancerInteractions.bed (part 1 of 22)

```
chr1	10455	10605	1:10455-10605	-
chr1	265877	266027	1:265877-266027	-
chr1	266166	266466	1:266166-266466	-
chr1	267990	268140	1:267990-268140	-
chr1	605253	605403	1:605253-605403	-
chr1	729332	729482	1:729332-729482	-
chr1	758235	758385	1:758235-758385	-
chr1	778655	778825	1:778655-778825	-
chr1	779135	779285	1:779135-779285	-
chr1	779727	779877	1:779727-779877	-
chr1	795005	795155	1:795005-795155	ENSG00000225880,ENSG00000228794,ENSG00000285268,ENSG00000237491,ENSG00000228327,ENSG00000230021
chr1	816778	816928	1:816778-816928	ENSG00000177757,ENSG00000230092
chr1	817253	817403	1:817253-817403	ENSG00000234711,ENSG00000288531,ENSG00000225880,ENSG00000228794,ENSG00000177757,ENSG00000230092,ENSG00000285268,ENSG00000237491,ENSG00000228327,ENSG00000198744,ENSG00000248527,ENSG00000240409,ENSG00000229344,ENSG00000278791,ENSG00000237973,ENSG00000230021,ENSG00000278757,ENSG00000250575,ENSG00000237613,ENSG00000284332,ENSG00000243485,ENSG00000278267,ENSG00000227232,ENSG00000239906,ENSG00000222623,ENSG00000241599,ENSG00000279457,ENSG00000273874,ENSG00000286448,ENSG00000236679,ENSG00000236601,ENSG00000269732,ENSG00000284733,ENSG00000233653
chr1	818035	818185	1:818035-818185	ENSG00000225880,ENSG00000228794,ENSG00000177757,ENSG00000230092,ENSG00000285268,ENSG00000237491,ENSG00000228327
chr1	818695	818845	1:818695-818845	ENSG00000225880,ENSG00000228794,ENSG00000177757,ENSG00000230092,ENSG00000285268,ENSG00000237491,ENSG00000228327,ENSG00000230021
chr1	819015	819165	1:819015-819165	ENSG00000177757,ENSG00000230092
chr1	826775	826925	1:826775-826925	ENSG00000225880,ENSG00000228794,ENSG00000237491,ENSG00000228327,ENSG00000230021
chr1	827059	827209	1:827059-827209	ENSG00000225880,ENSG00000228794,ENSG00000230021
chr1	827455	827605	1:827455-827605	ENSG00000225880,ENSG00000228794,ENSG00000285268,ENSG00000237491,ENSG00000228327,ENSG00000230021
chr1	850495	850645	1:850495-850645	ENSG00000288531,ENSG00000228794,ENSG00000225630,ENSG00000225972,ENSG00000235146
chr1	851555	851705	1:851555-851705	ENSG00000288531,ENSG00000228794,ENSG00000225630,ENSG00000225972,ENSG00000235146,ENSG00000230021
chr1	858106	858256	1:858106-858256	ENSG00000234711,ENSG00000288531
chr1	858315	858465	1:858315-858465	ENSG00000288531
chr1	858756	858925	1:858756-858925	ENSG00000234711,ENSG00000230368,ENSG00000288531,ENSG00000228794,ENSG00000285268,ENSG00000237491,ENSG00000228327,ENSG00000198744,ENSG00000248527,ENSG00000240409,ENSG00000229344,ENSG00000278791,ENSG00000237973
chr1	869827	869977	1:869827-869977	ENSG00000283040,ENSG00000234711,ENSG00000230368,ENSG00000288531,ENSG00000237094
chr1	880735	880885	1:880735-880885	ENSG00000283040,ENSG00000234711,ENSG00000230368
chr1	904655	904825	1:904655-904825	ENSG00000230699,ENSG00000272438,ENSG00000283040,ENSG00000234711,ENSG00000230368,ENSG00000223181,ENSG00000241180
chr1	906855	907005	1:906855-907005	ENSG00000230699,ENSG00000272438,ENSG00000225630,ENSG00000225972,ENSG00000241180,ENSG00000223764
chr1	907151	907301	1:907151-907301	ENSG00000230699,ENSG00000272438,ENSG00000241180
chr1	911295	911445	1:911295-911445	ENSG00000230699,ENSG00000241180,ENSG00000223764
chr1	916695	916845	1:916695-916845	ENSG00000230699,ENSG00000241180,ENSG00000223764,ENSG00000187634
chr1	921155	921316	1:921155-921316	ENSG00000230699,ENSG00000241180,ENSG00000223764,ENSG00000187634
chr1	923435	923585	1:923435-923585	ENSG00000223764,ENSG00000187634
chr1	923775	923925	1:923775-923925	ENSG00000230699,ENSG00000241180,ENSG00000223764,ENSG00000187634
chr1	924775	924925	1:924775-924925	ENSG00000230699,ENSG00000241180,ENSG00000223764,ENSG00000187634
chr1	925635	925785	1:925635-925785	ENSG00000223764,ENSG00000187634
chr1	938195	938345	1:938195-938345	ENSG00000239945,ENSG00000187634
chr1	938502	938652	1:938502-938652	ENSG00000239945,ENSG00000187634
chr1	940355	940505	1:940355-940505	ENSG00000187634,ENSG00000188976
chr1	941428	941578	1:941428-941578	ENSG00000187634,ENSG00000188976
chr1	941675	941825	1:941675-941825	ENSG00000187634,ENSG00000188976
chr1	943235	943385	1:943235-943385	ENSG00000187634,ENSG00000188976
chr1	944415	944565	1:944415-944565	ENSG00000187634,ENSG00000188976
chr1	944735	944885	1:944735-944885	ENSG00000187634,ENSG00000188976
chr1	951469	951619	1:951469-951619	ENSG00000239945,ENSG00000188976
chr1	959235	959385	1:959235-959385	ENSG00000235146,ENSG00000230021,ENSG00000188976,ENSG00000187961,ENSG00000187583
chr1	960495	960645	1:960495-960645	ENSG00000188976,ENSG00000187961,ENSG00000187583
chr1	966915	967065	1:966915-967065	ENSG00000187961,ENSG00000187583
chr1	976135	976285	1:976135-976285	ENSG00000187583,ENSG00000187642
chr1	984275	984425	1:984275-984425	ENSG00000187642
chr1	984476	984626	1:984476-984626	ENSG00000187642
chr1	998895	999045	1:998895-999045	ENSG00000272512,ENSG00000188290
chr1	999668	999818	1:999668-999818	ENSG00000272512,ENSG00000188290
chr1	1000075	1000245	1:1000075-1000245	ENSG00000187642,ENSG00000272512,ENSG00000188290,ENSG00000187608,ENSG00000231702,ENSG00000224969
chr1	1000815	1000965	1:1000815-1000965	ENSG00000187642,ENSG00000272512,ENSG00000188290,ENSG00000187608,ENSG00000231702,ENSG00000224969
chr1	1001915	1002065	1:1001915-1002065	ENSG00000272512,ENSG00000188290,ENSG00000187608,ENSG00000231702
chr1	1005395	1005545	1:1005395-1005545	ENSG00000188290,ENSG00000187608,ENSG00000231702,ENSG00000224969
chr1	1013355	1013505	1:1013355-1013505	ENSG00000268663,ENSG00000272512,ENSG00000188290,ENSG00000187608,ENSG00000231702,ENSG00000224969,ENSG00000188157
chr1	1019475	1019625	1:1019475-1019625	ENSG00000187608,ENSG00000224969,ENSG00000188157
chr1	1019835	1019985	1:1019835-1019985	ENSG00000187608,ENSG00000224969,ENSG00000188157
chr1	1021172	1021325	1:1021172-1021325	ENSG00000188157
chr1	1033075	1033225	1:1033075-1033225	ENSG00000188157
chr1	1040775	1040945	1:1040775-1040945	ENSG00000188157,ENSG00000242590
chr1	1059575	1059725	1:1059575-1059725	ENSG00000188157,ENSG00000242590,ENSG00000217801,ENSG00000273443
chr1	1062155	1062305	1:1062155-1062305	ENSG00000242590,ENSG00000217801,ENSG00000273443
chr1	1062655	1062805	1:1062655-1062805	ENSG00000242590,ENSG00000217801,ENSG00000273443
chr1	1063895	1064045	1:1063895-1064045	ENSG00000242590,ENSG00000217801,ENSG00000273443
chr1	1064235	1064405	1:1064235-1064405	ENSG00000187642,ENSG00000188157,ENSG00000242590,ENSG00000217801,ENSG00000273443
chr1	1069275	1069425	1:1069275-1069425	ENSG00000217801,ENSG00000273443,ENSG00000237330
chr1	1079575	1079725	1:1079575-1079725	ENSG00000237330,ENSG00000131591,ENSG00000285812
chr1	1080115	1080265	1:1080115-1080265	ENSG00000131591,ENSG00000285812
chr1	1080515	1080665	1:1080515-1080665	ENSG00000131591,ENSG00000285812
chr1	1104995	1105145	1:1104995-1105145	ENSG00000285812
chr1	1116215	1116385	1:1116215-1116385	ENSG00000237613,ENSG00000284332,ENSG00000243485,ENSG00000278267,ENSG00000227232,ENSG00000239906,ENSG00000222623,ENSG00000241599,ENSG00000131591,ENSG00000285812,ENSG00000223823,ENSG00000207730,ENSG00000207607,ENSG00000198976,ENSG00000272141,ENSG00000205231,ENSG00000184163,ENSG00000260179
chr1	1122235	1122385	1:1122235-1122385	ENSG00000131591
chr1	1124335	1124485	1:1124335-1124485	ENSG00000131591
chr1	1133495	1133645	1:1133495-1133645	ENSG00000223823
chr1	1135495	1135645	1:1135495-1135645	ENSG00000225630,ENSG00000225972,ENSG00000223823
chr1	1153935	1154085	1:1153935-1154085	ENSG00000235146,ENSG00000223823,ENSG00000207730,ENSG00000207607,ENSG00000198976,ENSG00000272141,ENSG00000205231
chr1	1157515	1157665	1:1157515-1157665	ENSG00000223823,ENSG00000207730,ENSG00000207607,ENSG00000198976,ENSG00000272141,ENSG00000205231,ENSG00000162571,ENSG00000186827
chr1	1158075	1158225	1:1158075-1158225	ENSG00000207730,ENSG00000207607,ENSG00000198976,ENSG00000272141
chr1	1187255	1187405	1:1187255-1187405	ENSG00000223181,ENSG00000207730,ENSG00000207607,ENSG00000198976,ENSG00000272141,ENSG00000205231,ENSG00000162571
chr1	1188095	1188245	1:1188095-1188245	ENSG00000223181,ENSG00000268663,ENSG00000207730,ENSG00000207607,ENSG00000198976,ENSG00000272141,ENSG00000205231,ENSG00000162571
chr1	1194875	1195025	1:1194875-1195025	ENSG00000229376,ENSG00000230021,ENSG00000205231,ENSG00000162571
chr1	1201455	1201625	1:1201455-1201625	ENSG00000186891,ENSG00000186827
chr1	1208095	1208245	1:1208095-1208245	ENSG00000205231,ENSG00000186891,ENSG00000186827
chr1	1230795	1230945	1:1230795-1230945	ENSG00000230021,ENSG00000238009,ENSG00000078808,ENSG00000176022,ENSG00000184163
chr1	1231415	1231565	1:1231415-1231565	ENSG00000238009,ENSG00000078808,ENSG00000176022,ENSG00000184163
chr1	1232015	1232185	1:1232015-1232185	ENSG00000230021,ENSG00000238009,ENSG00000285812,ENSG00000207730,ENSG00000207607,ENSG00000198976,ENSG00000272141,ENSG00000205231,ENSG00000162571,ENSG00000186891,ENSG00000186827,ENSG00000078808,ENSG00000176022,ENSG00000184163,ENSG00000260179
chr1	1232595	1232745	1:1232595-1232745	ENSG00000078808,ENSG00000176022
chr1	1237235	1237385	1:1237235-1237385	ENSG00000184163
chr1	1239613	1239763	1:1239613-1239763	ENSG00000184163
chr1	1240935	1241085	1:1240935-1241085	ENSG00000184163
chr1	1249817	1249967	1:1249817-1249967	ENSG00000184163,ENSG00000260179
chr1	1254815	1254965	1:1254815-1254965	ENSG00000229905,ENSG00000184163,ENSG00000260179
chr1	1258695	1258845	1:1258695-1258845	ENSG00000260179
chr1	1264955	1265105	1:1264955-1265105	ENSG00000223181,ENSG00000225630,ENSG00000225972,ENSG00000240361,ENSG00000285812,ENSG00000184163,ENSG00000260179,ENSG00000160087,ENSG00000230415,ENSG00000162572
chr1	1265415	1265585	1:1265415-1265585	ENSG00000223181,ENSG00000240361,ENSG00000260179,ENSG00000160087
chr1	1270915	1271085	1:1270915-1271085	ENSG00000160087,ENSG00000230415,ENSG00000162572
chr1	1273815	1273965	1:1273815-1273965	ENSG00000260179,ENSG00000160087,ENSG00000230415,ENSG00000162572
chr1	1274846	1274996	1:1274846-1274996	-
chr1	1282195	1282345	1:1282195-1282345	ENSG00000230415,ENSG00000162572
chr1	1283015	1283165	1:1283015-1283165	ENSG00000230415,ENSG00000162572
chr1	1290270	1290420	1:1290270-1290420	ENSG00000162572,ENSG00000131584,ENSG00000278073
chr1	1291315	1291465	1:1291315-1291465	ENSG00000162572,ENSG00000131584,ENSG00000278073
chr1	1291915	1292088	1:1291915-1292088	ENSG00000162572,ENSG00000131584,ENSG00000278073
chr1	1304775	1304925	1:1304775-1304925	ENSG00000131584,ENSG00000278073,ENSG00000169972
chr1	1305655	1305825	1:1305655-1305825	ENSG00000131584,ENSG00000169972,ENSG00000283712
chr1	1306175	1306325	1:1306175-1306325	ENSG00000131584,ENSG00000169972,ENSG00000283712
chr1	1306595	1306745	1:1306595-1306745	ENSG00000169972
chr1	1307295	1307445	1:1307295-1307445	ENSG00000169972
chr1	1307516	1307666	1:1307516-1307666	-
chr1	1308255	1308405	1:1308255-1308405	ENSG00000131584,ENSG00000278073,ENSG00000169972,ENSG00000127054,ENSG00000283712,ENSG00000240731,ENSG00000224051,ENSG00000169962
chr1	1318355	1318505	1:1318355-1318505	ENSG00000131584,ENSG00000169972,ENSG00000127054,ENSG00000283712,ENSG00000240731,ENSG00000224051,ENSG00000169962,ENSG00000284372
chr1	1320935	1321085	1:1320935-1321085	ENSG00000240731,ENSG00000224051
chr1	1324615	1324765	1:1324615-1324765	ENSG00000127054,ENSG00000283712,ENSG00000240731,ENSG00000224051,ENSG00000169962,ENSG00000284372
chr1	1330775	1330925	1:1330775-1330925	ENSG00000224051,ENSG00000169962,ENSG00000107404,ENSG00000284372
chr1	1344915	1345070	1:1344915-1345070	ENSG00000169962,ENSG00000107404,ENSG00000284372
chr1	1348895	1349045	1:1348895-1349045	ENSG00000268663,ENSG00000107404,ENSG00000284372
chr1	1349791	1349945	1:1349791-1349945	ENSG00000268663,ENSG00000169962,ENSG00000107404,ENSG00000284372
chr1	1351595	1351745	1:1351595-1351745	-
chr1	1351815	1351965	1:1351815-1351965	ENSG00000107404,ENSG00000162576
chr1	1352155	1352305	1:1352155-1352305	ENSG00000223972,ENSG00000107404,ENSG00000162576
chr1	1355509	1355659	1:1355509-1355659	ENSG00000162576
chr1	1357176	1357326	1:1357176-1357326	ENSG00000162576
chr1	1357935	1358085	1:1357935-1358085	ENSG00000223181,ENSG00000162576
chr1	1358615	1358785	1:1358615-1358785	ENSG00000223181,ENSG00000198744,ENSG00000248527,ENSG00000240409,ENSG00000229344,ENSG00000278791,ENSG00000237973,ENSG00000169962,ENSG00000107404,ENSG00000284372,ENSG00000162576
chr1	1359375	1359545	1:1359375-1359545	ENSG00000223181,ENSG00000162576
chr1	1359815	1359965	1:1359815-1359965	ENSG00000223181,ENSG00000107404,ENSG00000162576
chr1	1360655	1360805	1:1360655-1360805	ENSG00000169962,ENSG00000107404,ENSG00000284372,ENSG00000162576
chr1	1362115	1362265	1:1362115-1362265	ENSG00000162576
chr1	1371375	1371525	1:1371375-1371525	ENSG00000241860
chr1	1372155	1372305	1:1372155-1372305	ENSG00000241860
chr1	1375375	1375525	1:1375375-1375525	ENSG00000284662,ENSG00000198744,ENSG00000248527,ENSG00000240409,ENSG00000229344,ENSG00000278791,ENSG00000237973,ENSG00000278757,ENSG00000250575,ENSG00000237613,ENSG00000284332,ENSG00000243485,ENSG00000278267,ENSG00000227232,ENSG00000239906,ENSG00000222623,ENSG00000241599,ENSG00000279457,ENSG00000273874,ENSG00000286448,ENSG00000236679,ENSG00000236601,ENSG00000237094,ENSG00000269732,ENSG00000284733,ENSG00000233653,ENSG00000131584,ENSG00000169972,ENSG00000224051,ENSG00000169962,ENSG00000107404,ENSG00000284372,ENSG00000175756,ENSG00000223663,ENSG00000221978,ENSG00000224870,ENSG00000242485,ENSG00000264293,ENSG00000272455,ENSG00000235098,ENSG00000225905,ENSG00000205116,ENSG00000225285,ENSG00000179403,ENSG00000215915,ENSG00000160072,ENSG00000284740
chr1	1398215	1398365	1:1398215-1398365	ENSG00000221978,ENSG00000224870
chr1	1399395	1399545	1:1399395-1399545	ENSG00000175756,ENSG00000223663,ENSG00000221978,ENSG00000224870,ENSG00000242485,ENSG00000264293,ENSG00000272455,ENSG00000235098,ENSG00000225905,ENSG00000179403,ENSG00000215915,ENSG00000284740
chr1	1399995	1400145	1:1399995-1400145	ENSG00000221978,ENSG00000224870,ENSG00000242485,ENSG00000264293,ENSG00000272455
chr1	1400515	1400665	1:1400515-1400665	ENSG00000242485,ENSG00000264293,ENSG00000272455
chr1	1402115	1402265	1:1402115-1402265	ENSG00000221978,ENSG00000224870,ENSG00000242485,ENSG00000264293,ENSG00000272455
chr1	1406115	1406265	1:1406115-1406265	ENSG00000242485,ENSG00000264293,ENSG00000272455
chr1	1407235	1407385	1:1407235-1407385	ENSG00000221978,ENSG00000224870,ENSG00000242485,ENSG00000264293,ENSG00000272455,ENSG00000235098,ENSG00000225905
chr1	1407855	1408005	1:1407855-1408005	ENSG00000242485,ENSG00000264293,ENSG00000272455
chr1	1422820	1422970	1:1422820-1422970	ENSG00000235098,ENSG00000225905,ENSG00000205116
chr1	1422995	1423145	1:1422995-1423145	ENSG00000235098,ENSG00000225905,ENSG00000205116
chr1	1429795	1429945	1:1429795-1429945	ENSG00000233750,ENSG00000235098,ENSG00000225905,ENSG00000205116,ENSG00000225285,ENSG00000179403
chr1	1430375	1430525	1:1430375-1430525	ENSG00000225630,ENSG00000225972,ENSG00000235098,ENSG00000225905,ENSG00000205116,ENSG00000225285,ENSG00000179403,ENSG00000215915
chr1	1431995	1432145	1:1431995-1432145	ENSG00000205116,ENSG00000225285,ENSG00000179403
chr1	1433935	1434085	1:1433935-1434085	ENSG00000235098,ENSG00000225905,ENSG00000205116,ENSG00000225285,ENSG00000179403
chr1	1435615	1435781	1:1435615-1435781	ENSG00000225285,ENSG00000179403,ENSG00000215915
chr1	1440995	1441145	1:1440995-1441145	ENSG00000179403,ENSG00000215915
chr1	1462435	1462585	1:1462435-1462585	ENSG00000215915
chr1	1471635	1471785	1:1471635-1471785	ENSG00000215915,ENSG00000160072,ENSG00000284740
chr1	1472675	1472825	1:1472675-1472825	ENSG00000160072
chr1	1472915	1473065	1:1472915-1473065	ENSG00000160072
chr1	1504995	1505165	1:1504995-1505165	ENSG00000284740,ENSG00000197785
chr1	1505687	1505837	1:1505687-1505837	ENSG00000284740,ENSG00000197785
chr1	1511235	1511385	1:1511235-1511385	ENSG00000197785
chr1	1511975	1512125	1:1511975-1512125	ENSG00000278757,ENSG00000215915,ENSG00000160072,ENSG00000284740,ENSG00000197785,ENSG00000205090,ENSG00000274481
chr1	1539715	1539865	1:1539715-1539865	ENSG00000205090
chr1	1540575	1540745	1:1540575-1540745	ENSG00000205090,ENSG00000160075
chr1	1551055	1551205	1:1551055-1551205	ENSG00000240361,ENSG00000223972,ENSG00000205090,ENSG00000160075
chr1	1553355	1553505	1:1553355-1553505	ENSG00000240361,ENSG00000223972,ENSG00000205090,ENSG00000160075
chr1	1554935	1555105	1:1554935-1555105	ENSG00000205090,ENSG00000274481
chr1	1568115	1568265	1:1568115-1568265	ENSG00000160075,ENSG00000215014
chr1	1573495	1573645	1:1573495-1573645	ENSG00000160075,ENSG00000215014
chr1	1573895	1574045	1:1573895-1574045	ENSG00000160075,ENSG00000215014,ENSG00000274481
chr1	1574547	1574705	1:1574547-1574705	ENSG00000160075,ENSG00000215014,ENSG00000274481
chr1	1574835	1575005	1:1574835-1575005	ENSG00000205090,ENSG00000160075,ENSG00000215014,ENSG00000274481,ENSG00000228594,ENSG00000286989
chr1	1597747	1597897	1:1597747-1597897	ENSG00000274481,ENSG00000228594,ENSG00000286989
chr1	1599655	1599805	1:1599655-1599805	ENSG00000274481,ENSG00000228594,ENSG00000286989
chr1	1611435	1611625	1:1611435-1611625	ENSG00000197530,ENSG00000272106,ENSG00000274481,ENSG00000228594,ENSG00000286989
chr1	1614335	1614485	1:1614335-1614485	ENSG00000189409,ENSG00000197530,ENSG00000272106,ENSG00000274481,ENSG00000228594,ENSG00000286989
chr1	1615315	1615485	1:1615315-1615485	ENSG00000189409,ENSG00000197530,ENSG00000272106,ENSG00000268663,ENSG00000225630,ENSG00000225972,ENSG00000274481,ENSG00000228594,ENSG00000286989
chr1	1615715	1615865	1:1615715-1615865	ENSG00000189409,ENSG00000197530,ENSG00000272106,ENSG00000268663
chr1	1616195	1616345	1:1616195-1616345	ENSG00000197530,ENSG00000272106
chr1	1616655	1616805	1:1616655-1616805	ENSG00000197530,ENSG00000272106
chr1	1622355	1622505	1:1622355-1622505	ENSG00000197530,ENSG00000272106
chr1	1630415	1630565	1:1630415-1630565	ENSG00000189409
chr1	1631056	1631206	1:1631056-1631206	ENSG00000189409,ENSG00000197530
chr1	1631356	1631506	1:1631356-1631506	ENSG00000189409
chr1	1659054	1659224	1:1659054-1659224	ENSG00000227775,ENSG00000008128,ENSG00000269737,ENSG00000272004,ENSG00000248333,ENSG00000189409,ENSG00000197530,ENSG00000272106,ENSG00000274481
chr1	1662583	1662917	1:1662583-1662917	ENSG00000269737
chr1	1686316	1686466	1:1686316-1686466	ENSG00000215790,ENSG00000268575,ENSG00000215914,ENSG00000269737,ENSG00000189339,ENSG00000284662,ENSG00000278757,ENSG00000250575,ENSG00000268020,ENSG00000236679,ENSG00000236601,ENSG00000269732,ENSG00000284733,ENSG00000233653,ENSG00000274481
chr1	1692397	1692547	1:1692397-1692547	ENSG00000215914,ENSG00000189339
chr1	1692751	1692906	1:1692751-1692906	ENSG00000215790,ENSG00000227775,ENSG00000268575,ENSG00000008128,ENSG00000215914,ENSG00000269737,ENSG00000189339
chr1	1693108	1693258	1:1693108-1693258	ENSG00000215790,ENSG00000215914,ENSG00000269737,ENSG00000189339
chr1	1724336	1724506	1:1724336-1724506	ENSG00000215790,ENSG00000227775,ENSG00000268575,ENSG00000008128,ENSG00000269737,ENSG00000272004,ENSG00000248333
chr1	1728523	1728673	1:1728523-1728673	ENSG00000215790,ENSG00000227775,ENSG00000268575,ENSG00000008128,ENSG00000269737
chr1	1741076	1741226	1:1741076-1741226	ENSG00000215790,ENSG00000227775,ENSG00000268575,ENSG00000008128,ENSG00000279928
chr1	1746136	1746286	1:1746136-1746286	ENSG00000008130,ENSG00000215790
chr1	1777476	1777686	1:1777476-1777686	ENSG00000008130
chr1	1777956	1778106	1:1777956-1778106	ENSG00000008130
chr1	1778376	1778526	1:1778376-1778526	ENSG00000008130
chr1	1780196	1780346	1:1780196-1780346	ENSG00000008130,ENSG00000279928
chr1	1780496	1780646	1:1780496-1780646	ENSG00000008130,ENSG00000279928
chr1	1781696	1781846	1:1781696-1781846	ENSG00000008130,ENSG00000279928
chr1	1782756	1782926	1:1782756-1782926	ENSG00000008130,ENSG00000279928
chr1	1783036	1783206	1:1783036-1783206	ENSG00000008130,ENSG00000279928
chr1	1789176	1789326	1:1789176-1789326	ENSG00000078369,ENSG00000008130
chr1	1807036	1807186	1:1807036-1807186	-
chr1	1826472	1826622	1:1826472-1826622	-
chr1	1826856	1827006	1:1826856-1827006	ENSG00000078369
chr1	1827104	1827254	1:1827104-1827254	-
chr1	1828996	1829146	1:1828996-1829146	ENSG00000078369
chr1	1832343	1832493	1:1832343-1832493	-
chr1	1841676	1841866	1:1841676-1841866	-
chr1	1847236	1847386	1:1847236-1847386	-
chr1	1847596	1847746	1:1847596-1847746	-
chr1	1858776	1858946	1:1858776-1858946	ENSG00000231050,ENSG00000078369,ENSG00000008130,ENSG00000284662,ENSG00000278757,ENSG00000250575,ENSG00000237613,ENSG00000284332,ENSG00000243485,ENSG00000278267,ENSG00000227232,ENSG00000239906,ENSG00000222623,ENSG00000241599,ENSG00000279457,ENSG00000273874,ENSG00000286448,ENSG00000236679,ENSG00000236601,ENSG00000269732,ENSG00000284733,ENSG00000233653
chr1	1859256	1859426	1:1859256-1859426	-
chr1	1863196	1863348	1:1863196-1863348	-
chr1	1883156	1883306	1:1883156-1883306	-
chr1	1889396	1889546	1:1889396-1889546	ENSG00000231050,ENSG00000078369
chr1	1889876	1890026	1:1889876-1890026	ENSG00000231050,ENSG00000078369
chr1	1891056	1891226	1:1891056-1891226	ENSG00000231050,ENSG00000078369
chr1	1891636	1891786	1:1891636-1891786	ENSG00000231050,ENSG00000078369
chr1	1894656	1894806	1:1894656-1894806	ENSG00000231050,ENSG00000078369
chr1	1906316	1906466	1:1906316-1906466	ENSG00000231050,ENSG00000078369
chr1	1906885	1907035	1:1906885-1907035	-
chr1	1907256	1907406	1:1907256-1907406	-
chr1	1907524	1907674	1:1907524-1907674	-
chr1	1908598	1908748	1:1908598-1908748	-
chr1	1909136	1909346	1:1909136-1909346	ENSG00000178821,ENSG00000169885,ENSG00000231050,ENSG00000078369
chr1	1909712	1909862	1:1909712-1909862	-
chr1	1919396	1919566	1:1919396-1919566	ENSG00000233542,ENSG00000178821,ENSG00000169885
chr1	1944076	1944226	1:1944076-1944226	-
chr1	1944296	1944446	1:1944296-1944446	-
chr1	1946676	1946846	1:1946676-1946846	ENSG00000226969,ENSG00000187730,ENSG00000233542,ENSG00000142609
chr1	1960116	1960286	1:1960116-1960286	ENSG00000226969,ENSG00000187730,ENSG00000233542,ENSG00000142609
chr1	1960516	1960686	1:1960516-1960686	ENSG00000226969,ENSG00000187730,ENSG00000233542,ENSG00000142609
chr1	1989956	1990138	1:1989956-1990138	ENSG00000187730,ENSG00000233542,ENSG00000142609
chr1	1990396	1990546	1:1990396-1990546	ENSG00000187730,ENSG00000233542,ENSG00000142609
chr1	1990816	1990966	1:1990816-1990966	ENSG00000187730,ENSG00000233542,ENSG00000142609
chr1	1990996	1991146	1:1990996-1991146	ENSG00000233542,ENSG00000142609
chr1	1996303	1996453	1:1996303-1996453	ENSG00000142609
chr1	2001909	2002059	1:2001909-2002059	ENSG00000233542,ENSG00000142609
chr1	2003504	2003654	1:2003504-2003654	ENSG00000233542,ENSG00000142609
chr1	2003756	2003906	1:2003756-2003906	ENSG00000187730,ENSG00000233542,ENSG00000142609
chr1	2044609	2044759	1:2044609-2044759	ENSG00000226969,ENSG00000187730,ENSG00000186092
chr1	2044910	2045086	1:2044910-2045086	ENSG00000226969,ENSG00000187730,ENSG00000186092
chr1	2045136	2045286	1:2045136-2045286	ENSG00000226969
chr1	2045616	2045766	1:2045616-2045766	ENSG00000226969
chr1	2046036	2046246	1:2046036-2046246	ENSG00000226969,ENSG00000187730
chr1	2046577	2046727	1:2046577-2046727	ENSG00000226969
chr1	2073556	2073726	1:2073556-2073726	ENSG00000067606
chr1	2073996	2074146	1:2073996-2074146	ENSG00000067606
chr1	2088467	2088617	1:2088467-2088617	-
chr1	2091736	2091886	1:2091736-2091886	-
chr1	2108727	2108886	1:2108727-2108886	-
chr1	2132316	2132486	1:2132316-2132486	ENSG00000067606
chr1	2132636	2132806	1:2132636-2132806	ENSG00000067606
chr1	2133316	2133486	1:2133316-2133486	ENSG00000271806,ENSG00000067606,ENSG00000226969,ENSG00000187730,ENSG00000233542,ENSG00000284662
chr1	2134339	2134489	1:2134339-2134489	-
chr1	2134492	2134642	1:2134492-2134642	-
chr1	2135616	2135766	1:2135616-2135766	ENSG00000271806,ENSG00000067606
chr1	2140096	2140266	1:2140096-2140266	ENSG00000271806,ENSG00000067606
chr1	2170336	2170503	1:2170336-2170503	-
chr1	2174396	2174566	1:2174396-2174566	ENSG00000283259,ENSG00000067606
chr1	2174616	2174766	1:2174616-2174766	ENSG00000283259,ENSG00000067606
chr1	2189616	2189766	1:2189616-2189766	ENSG00000162585,ENSG00000182873
chr1	2189976	2190146	1:2189976-2190146	-
chr1	2192316	2192466	1:2192316-2192466	ENSG00000162585
chr1	2194699	2194886	1:2194699-2194886	-
chr1	2195036	2195186	1:2195036-2195186	ENSG00000162585
chr1	2195256	2195406	1:2195256-2195406	-
chr1	2199356	2199526	1:2199356-2199526	ENSG00000162585
chr1	2204456	2204606	1:2204456-2204606	ENSG00000228463
chr1	2205176	2205346	1:2205176-2205346	ENSG00000285945,ENSG00000234396,ENSG00000162585,ENSG00000198744,ENSG00000248527,ENSG00000240409,ENSG00000229344,ENSG00000278791,ENSG00000237973
chr1	2207816	2207966	1:2207816-2207966	ENSG00000285945,ENSG00000234396,ENSG00000162585,ENSG00000198744,ENSG00000248527,ENSG00000240409,ENSG00000229344,ENSG00000278791,ENSG00000237973
chr1	2208336	2208506	1:2208336-2208506	ENSG00000285945,ENSG00000234396,ENSG00000162585,ENSG00000198744,ENSG00000248527,ENSG00000240409,ENSG00000229344,ENSG00000278791,ENSG00000237973
chr1	2208676	2208826	1:2208676-2208826	ENSG00000234396,ENSG00000162585
chr1	2212556	2212706	1:2212556-2212706	ENSG00000283259,ENSG00000157933,ENSG00000234396,ENSG00000162585
chr1	2213076	2213226	1:2213076-2213226	ENSG00000234396,ENSG00000162585
chr1	2214156	2214326	1:2214156-2214326	ENSG00000283259,ENSG00000234396,ENSG00000162585
chr1	2227776	2227926	1:2227776-2227926	ENSG00000287356,ENSG00000157933
chr1	2228803	2228953	1:2228803-2228953	-
chr1	2229236	2229386	1:2229236-2229386	ENSG00000157933
chr1	2230456	2230606	1:2230456-2230606	ENSG00000157933,ENSG00000268903,ENSG00000269981
chr1	2231316	2231466	1:2231316-2231466	ENSG00000268903,ENSG00000269981
chr1	2232056	2232206	1:2232056-2232206	ENSG00000157933,ENSG00000268903,ENSG00000269981
chr1	2232484	2232634	1:2232484-2232634	-
chr1	2232975	2233125	1:2232975-2233125	-
chr1	2234576	2234746	1:2234576-2234746	ENSG00000285945,ENSG00000287356,ENSG00000157933,ENSG00000268903,ENSG00000269981
chr1	2240375	2240525	1:2240375-2240525	ENSG00000223972
chr1	2246256	2246406	1:2246256-2246406	ENSG00000157933
chr1	2246436	2246586	1:2246436-2246586	ENSG00000157933
chr1	2251848	2251998	1:2251848-2251998	-
chr1	2255850	2256046	1:2255850-2256046	-
chr1	2256176	2256326	1:2256176-2256326	-
chr1	2275956	2276106	1:2275956-2276106	ENSG00000268663,ENSG00000223972
chr1	2277296	2277446	1:2277296-2277446	ENSG00000268663,ENSG00000223972
chr1	2278196	2278346	1:2278196-2278346	ENSG00000268663,ENSG00000223972
chr1	2279376	2279526	1:2279376-2279526	ENSG00000268663,ENSG00000223972
chr1	2290816	2290966	1:2290816-2290966	ENSG00000285945,ENSG00000272420,ENSG00000269896,ENSG00000287356,ENSG00000157933,ENSG00000284662,ENSG00000225630,ENSG00000225972,ENSG00000278757,ENSG00000250575,ENSG00000238009,ENSG00000237613,ENSG00000284332,ENSG00000243485,ENSG00000278267,ENSG00000227232,ENSG00000239906,ENSG00000222623,ENSG00000241599,ENSG00000279457,ENSG00000273874,ENSG00000286448,ENSG00000236679,ENSG00000236601,ENSG00000269732,ENSG00000284733,ENSG00000233653
chr1	2291156	2291341	1:2291156-2291341	ENSG00000238009
chr1	2291726	2291876	1:2291726-2291876	-
chr1	2294156	2294306	1:2294156-2294306	-
chr1	2301016	2301166	1:2301016-2301166	ENSG00000157933
chr1	2311556	2311706	1:2311556-2311706	ENSG00000287356
chr1	2314476	2314626	1:2314476-2314626	ENSG00000287356
chr1	2314893	2315043	1:2314893-2315043	-
chr1	2322276	2322426	1:2322276-2322426	ENSG00000272420,ENSG00000269896,ENSG00000272161,ENSG00000287356
chr1	2330936	2331086	1:2330936-2331086	ENSG00000272420,ENSG00000269896,ENSG00000272161
chr1	2353196	2353346	1:2353196-2353346	ENSG00000269896
chr1	2353536	2353686	1:2353536-2353686	ENSG00000269896
chr1	2354861	2355011	1:2354861-2355011	ENSG00000269896
chr1	2361056	2361207	1:2361056-2361207	ENSG00000272420,ENSG00000269896
chr1	2381816	2381966	1:2381816-2381966	ENSG00000116151
chr1	2382689	2382839	1:2382689-2382839	ENSG00000116151
chr1	2391616	2391766	1:2391616-2391766	ENSG00000283259,ENSG00000157911,ENSG00000157916,ENSG00000116151
chr1	2405283	2405433	1:2405283-2405433	ENSG00000157911
chr1	2412556	2412706	1:2412556-2412706	ENSG00000283259,ENSG00000215912,ENSG00000272449,ENSG00000157911
chr1	2412896	2413046	1:2412896-2413046	ENSG00000157911
chr1	2414516	2414686	1:2414516-2414686	ENSG00000215912,ENSG00000157911
chr1	2441758	2442058	1:2441758-2442058	-
chr1	2451856	2452022	1:2451856-2452022	-
chr1	2455936	2456086	1:2455936-2456086	ENSG00000149527
chr1	2459836	2460086	1:2459836-2460086	ENSG00000149527
chr1	2468156	2468306	1:2468156-2468306	ENSG00000229393,ENSG00000224387,ENSG00000149527
chr1	2475056	2475206	1:2475056-2475206	ENSG00000149527
chr1	2482036	2482186	1:2482036-2482186	ENSG00000229393,ENSG00000224387,ENSG00000149527
chr1	2494377	2494527	1:2494377-2494527	ENSG00000229393,ENSG00000224387,ENSG00000149527
chr1	2526216	2526366	1:2526216-2526366	ENSG00000225931,ENSG00000157873,ENSG00000238164,ENSG00000272449,ENSG00000197921,ENSG00000157881,ENSG00000229393,ENSG00000224387,ENSG00000149527
chr1	2526536	2526706	1:2526536-2526706	ENSG00000272449,ENSG00000197921,ENSG00000157881,ENSG00000229393,ENSG00000224387
chr1	2526896	2527046	1:2526896-2527046	ENSG00000272449,ENSG00000197921,ENSG00000157881
chr1	2533482	2533632	1:2533482-2533632	ENSG00000272449,ENSG00000197921,ENSG00000157881
chr1	2544550	2544700	1:2544550-2544700	ENSG00000272449
chr1	2546108	2546266	1:2546108-2546266	ENSG00000238164,ENSG00000272449
chr1	2546936	2547086	1:2546936-2547086	ENSG00000157873,ENSG00000238164,ENSG00000272449
chr1	2548136	2548286	1:2548136-2548286	ENSG00000157873,ENSG00000238164,ENSG00000272449
chr1	2548756	2548926	1:2548756-2548926	ENSG00000238164,ENSG00000272449
chr1	2555676	2555826	1:2555676-2555826	ENSG00000225931,ENSG00000157873,ENSG00000238164
chr1	2556076	2556226	1:2556076-2556226	ENSG00000225931,ENSG00000157873,ENSG00000238164
chr1	2556479	2556646	1:2556479-2556646	ENSG00000225931,ENSG00000157873,ENSG00000238164
chr1	2574536	2574686	1:2574536-2574686	ENSG00000225931
chr1	2585516	2585677	1:2585516-2585677	-
chr1	2585896	2586046	1:2585896-2586046	-
chr1	2586476	2586646	1:2586476-2586646	ENSG00000283259,ENSG00000215912,ENSG00000237058,ENSG00000142606,ENSG00000157870,ENSG00000228037,ENSG00000225931,ENSG00000157873,ENSG00000238164,ENSG00000272449,ENSG00000157881,ENSG00000229393,ENSG00000224387
chr1	2587176	2587326	1:2587176-2587326	ENSG00000142606,ENSG00000157870,ENSG00000228037
chr1	2594116	2594266	1:2594116-2594266	ENSG00000142606,ENSG00000157870
chr1	2611016	2611166	1:2611016-2611166	-
chr1	2638056	2638206	1:2638056-2638206	ENSG00000237058
chr1	2642576	2642726	1:2642576-2642726	ENSG00000237058
chr1	2643196	2643346	1:2643196-2643346	ENSG00000283259,ENSG00000237058,ENSG00000142606,ENSG00000225931,ENSG00000157873
chr1	2772649	2772949	1:2772649-2772949	ENSG00000231630,ENSG00000287396,ENSG00000233234,ENSG00000283259,ENSG00000285945
chr1	2896984	2897284	1:2896984-2897284	-
chr1	3012191	3012341	1:3012191-3012341	ENSG00000169717
chr1	3012591	3012741	1:3012591-3012741	ENSG00000169717
chr1	3035671	3035821	1:3035671-3035821	ENSG00000169717
chr1	3068651	3068801	1:3068651-3068801	ENSG00000142611,ENSG00000177133
chr1	3069111	3069261	1:3069111-3069261	ENSG00000142611,ENSG00000177133
chr1	3069651	3069801	1:3069651-3069801	ENSG00000142611,ENSG00000177133,ENSG00000169717
chr1	3070171	3070321	1:3070171-3070321	ENSG00000142611
chr1	3070723	3070873	1:3070723-3070873	-
chr1	3074300	3074450	1:3074300-3074450	-
chr1	3113971	3114121	1:3113971-3114121	-
chr1	3126812	3126962	1:3126812-3126962	ENSG00000226286,ENSG00000283572
chr1	3127131	3127381	1:3127131-3127381	ENSG00000226286,ENSG00000283572
chr1	3127391	3127581	1:3127391-3127581	ENSG00000226286,ENSG00000283572
chr1	3127940	3128090	1:3127940-3128090	ENSG00000226286,ENSG00000283572
chr1	3132731	3132881	1:3132731-3132881	ENSG00000226286,ENSG00000283572
chr1	3133811	3133961	1:3133811-3133961	ENSG00000226286,ENSG00000283572
chr1	3170651	3171001	1:3170651-3171001	-
chr1	3171171	3171341	1:3171171-3171341	-
chr1	3174631	3174781	1:3174631-3174781	-
chr1	3175011	3175161	1:3175011-3175161	ENSG00000279839
chr1	3186631	3186801	1:3186631-3186801	ENSG00000279839
chr1	3188131	3188281	1:3188131-3188281	-
chr1	3217591	3217741	1:3217591-3217741	ENSG00000279839
chr1	3219291	3219441	1:3219291-3219441	ENSG00000279839
chr1	3238491	3238641	1:3238491-3238641	ENSG00000142611
chr1	3247937	3248087	1:3247937-3248087	-
chr1	3258511	3258681	1:3258511-3258681	ENSG00000279839,ENSG00000169717,ENSG00000284745
chr1	3275725	3275875	1:3275725-3275875	-
chr1	3276071	3276221	1:3276071-3276221	-
chr1	3284091	3284241	1:3284091-3284241	-
chr1	3306631	3306801	1:3306631-3306801	ENSG00000272235
chr1	3307011	3307161	1:3307011-3307161	ENSG00000272235
chr1	3313231	3313381	1:3313231-3313381	ENSG00000284674,ENSG00000284739,ENSG00000287586,ENSG00000232596,ENSG00000227169,ENSG00000284694,ENSG00000235054,ENSG00000284703,ENSG00000284668,ENSG00000226374,ENSG00000233304,ENSG00000287828,ENSG00000272235,ENSG00000279839,ENSG00000142611,ENSG00000169717,ENSG00000284745,ENSG00000231630,ENSG00000287396,ENSG00000233234,ENSG00000215912
chr1	3313731	3313901	1:3313731-3313901	ENSG00000284674,ENSG00000284739,ENSG00000287586,ENSG00000227169,ENSG00000235054,ENSG00000284703,ENSG00000284668,ENSG00000233304,ENSG00000287828,ENSG00000272235,ENSG00000279839,ENSG00000169717,ENSG00000284745,ENSG00000231630,ENSG00000287396,ENSG00000233234,ENSG00000215912
chr1	3314871	3315041	1:3314871-3315041	ENSG00000272235
chr1	3315091	3315261	1:3315091-3315261	ENSG00000287828,ENSG00000272235
chr1	3315459	3315609	1:3315459-3315609	ENSG00000287828
chr1	3320051	3320221	1:3320051-3320221	ENSG00000287828
chr1	3320703	3320853	1:3320703-3320853	ENSG00000287828
chr1	3329971	3330121	1:3329971-3330121	-
chr1	3349171	3349321	1:3349171-3349321	ENSG00000283259
chr1	3349813	3349963	1:3349813-3349963	-
chr1	3350911	3351061	1:3350911-3351061	ENSG00000283259
chr1	3352551	3352721	1:3352551-3352721	ENSG00000283259
chr1	3353031	3353181	1:3353031-3353181	-
chr1	3356559	3356709	1:3356559-3356709	-
chr1	3366171	3366321	1:3366171-3366321	ENSG00000286518
chr1	3366671	3366821	1:3366671-3366821	ENSG00000286518
chr1	3368591	3368741	1:3368591-3368741	ENSG00000286518
chr1	3368851	3369001	1:3368851-3369001	ENSG00000286518
chr1	3369251	3369401	1:3369251-3369401	-
chr1	3369771	3369921	1:3369771-3369921	ENSG00000284674,ENSG00000284739,ENSG00000287586,ENSG00000232596,ENSG00000227169,ENSG00000284694,ENSG00000235054,ENSG00000284703,ENSG00000284668,ENSG00000226374,ENSG00000233304,ENSG00000286518,ENSG00000279839,ENSG00000142611,ENSG00000169717,ENSG00000284745,ENSG00000231630,ENSG00000287396,ENSG00000233234,ENSG00000283259,ENSG00000285945,ENSG00000215912
chr1	3375351	3375501	1:3375351-3375501	ENSG00000286518,ENSG00000283259,ENSG00000285945
chr1	3384551	3384701	1:3384551-3384701	-
chr1	3393413	3393563	1:3393413-3393563	-
chr1	3399091	3399241	1:3399091-3399241	ENSG00000142611
chr1	3399831	3399981	1:3399831-3399981	ENSG00000142611,ENSG00000169717,ENSG00000284745,ENSG00000231630,ENSG00000287396,ENSG00000233234,ENSG00000283259
chr1	3402311	3402461	1:3402311-3402461	ENSG00000142611
chr1	3410211	3410361	1:3410211-3410361	ENSG00000169717,ENSG00000284745,ENSG00000231630,ENSG00000287396,ENSG00000233234
chr1	3419491	3419641	1:3419491-3419641	ENSG00000142611
chr1	3419991	3420141	1:3419991-3420141	-
chr1	3424791	3424941	1:3424791-3424941	ENSG00000142611
chr1	3453231	3453381	1:3453231-3453381	ENSG00000130762
chr1	3454291	3454441	1:3454291-3454441	ENSG00000130762
chr1	3458718	3458868	1:3458718-3458868	ENSG00000130762
chr1	3471426	3471576	1:3471426-3471576	ENSG00000130762
chr1	3471871	3472021	1:3471871-3472021	ENSG00000130762
chr1	3473651	3473821	1:3473651-3473821	ENSG00000130762
chr1	3479888	3480038	1:3479888-3480038	ENSG00000130762
chr1	3482391	3482541	1:3482391-3482541	ENSG00000272088,ENSG00000130762
chr1	3483871	3484021	1:3483871-3484021	ENSG00000272088
chr1	3491391	3491541	1:3491391-3491541	ENSG00000162591,ENSG00000272088
chr1	3496211	3496361	1:3496211-3496361	ENSG00000162591
chr1	3502011	3502161	1:3502011-3502161	-
chr1	3502210	3502360	1:3502210-3502360	-
chr1	3504271	3504441	1:3504271-3504441	ENSG00000232596,ENSG00000227169,ENSG00000284703,ENSG00000284668,ENSG00000226374,ENSG00000233304,ENSG00000235131,ENSG00000227589,ENSG00000238260,ENSG00000162591,ENSG00000272088,ENSG00000130762,ENSG00000284745,ENSG00000231630,ENSG00000287396,ENSG00000233234,ENSG00000215912
chr1	3504831	3505001	1:3504831-3505001	ENSG00000162591
chr1	3510171	3510321	1:3510171-3510321	-
chr1	3522951	3523101	1:3522951-3523101	-
chr1	3529491	3529641	1:3529491-3529641	-
chr1	3530251	3530401	1:3530251-3530401	ENSG00000162591
chr1	3530911	3531061	1:3530911-3531061	-
chr1	3531431	3531731	1:3531431-3531731	ENSG00000162591
chr1	3536591	3536741	1:3536591-3536741	ENSG00000162591
chr1	3540191	3540341	1:3540191-3540341	-
chr1	3542068	3542261	1:3542068-3542261	-
chr1	3542671	3542821	1:3542671-3542821	-
chr1	3543131	3543281	1:3543131-3543281	-
chr1	3543411	3543561	1:3543411-3543561	ENSG00000287586,ENSG00000232596,ENSG00000227169,ENSG00000235054,ENSG00000284703,ENSG00000284668,ENSG00000226374,ENSG00000233304,ENSG00000235131,ENSG00000227589,ENSG00000207776,ENSG00000162591,ENSG00000272088,ENSG00000284745,ENSG00000231630,ENSG00000287396,ENSG00000233234,ENSG00000285945
chr1	3545875	3546025	1:3545875-3546025	-
chr1	3548331	3548483	1:3548331-3548483	ENSG00000207776,ENSG00000283259
chr1	3551399	3551549	1:3551399-3551549	-
chr1	3553511	3553661	1:3553511-3553661	-
chr1	3557427	3557601	1:3557427-3557601	ENSG00000207776
chr1	3560268	3560441	1:3560268-3560441	ENSG00000207776
chr1	3565331	3565481	1:3565331-3565481	ENSG00000207776
chr1	3577431	3577581	1:3577431-3577581	-
chr1	3590491	3590641	1:3590491-3590641	-
chr1	3595131	3595281	1:3595131-3595281	-
chr1	3598291	3598441	1:3598291-3598441	-
chr1	3610551	3610701	1:3610551-3610701	ENSG00000162591
chr1	3613531	3613700	1:3613531-3613700	ENSG00000162591
chr1	3615251	3615401	1:3615251-3615401	ENSG00000238260
chr1	3619091	3619241	1:3619091-3619241	ENSG00000227589,ENSG00000158109,ENSG00000238260,ENSG00000207776,ENSG00000162591,ENSG00000272088
chr1	3619391	3619541	1:3619391-3619541	ENSG00000238260,ENSG00000162591
chr1	3621171	3621321	1:3621171-3621321	ENSG00000158109,ENSG00000238260
chr1	3624351	3624501	1:3624351-3624501	ENSG00000158109,ENSG00000238260
chr1	3624771	3624921	1:3624771-3624921	ENSG00000227589,ENSG00000116213,ENSG00000158109,ENSG00000238260,ENSG00000272088
chr1	3625671	3625821	1:3625671-3625821	ENSG00000116213,ENSG00000158109,ENSG00000238260
chr1	3650071	3650221	1:3650071-3650221	ENSG00000235131,ENSG00000227589,ENSG00000078900,ENSG00000116213
chr1	3688516	3688681	1:3688516-3688681	ENSG00000078900
chr1	3688811	3688985	1:3688811-3688985	ENSG00000078900
chr1	3695691	3695841	1:3695691-3695841	ENSG00000235131,ENSG00000078900
chr1	3703511	3703661	1:3703511-3703661	ENSG00000235131,ENSG00000078900
chr1	3724511	3724661	1:3724511-3724661	ENSG00000276189,ENSG00000235131,ENSG00000078900
chr1	3727391	3727541	1:3727391-3727541	ENSG00000276189,ENSG00000235131
chr1	3730331	3730481	1:3730331-3730481	ENSG00000276189,ENSG00000227372
chr1	3736094	3736244	1:3736094-3736244	ENSG00000276189,ENSG00000227372
chr1	3743511	3743661	1:3743511-3743661	ENSG00000162592,ENSG00000276189,ENSG00000227372
chr1	3746331	3746481	1:3746331-3746481	ENSG00000162592,ENSG00000227372
chr1	3747331	3747481	1:3747331-3747481	ENSG00000162592,ENSG00000276189,ENSG00000227372
chr1	3772531	3772701	1:3772531-3772701	ENSG00000266075,ENSG00000235169
chr1	3775011	3775161	1:3775011-3775161	ENSG00000266075,ENSG00000130764,ENSG00000235169
chr1	3775541	3775721	1:3775541-3775721	ENSG00000266075,ENSG00000130764,ENSG00000235169
chr1	3776071	3776221	1:3776071-3776221	ENSG00000266075,ENSG00000130764,ENSG00000235169
chr1	3785631	3785781	1:3785631-3785781	ENSG00000272153,ENSG00000266075,ENSG00000130764
chr1	3793711	3793861	1:3793711-3793861	ENSG00000272153,ENSG00000266075,ENSG00000130764
chr1	3796471	3796641	1:3796471-3796641	ENSG00000169598,ENSG00000116198,ENSG00000272153,ENSG00000266075,ENSG00000130764,ENSG00000235169,ENSG00000162592,ENSG00000227372
chr1	3797145	3797295	1:3797145-3797295	ENSG00000130764
chr1	3801437	3801587	1:3801437-3801587	ENSG00000130764
chr1	3804271	3804421	1:3804271-3804421	ENSG00000130764
chr1	3804611	3804761	1:3804611-3804761	ENSG00000130764
chr1	3831831	3831993	1:3831831-3831993	ENSG00000116198
chr1	3856511	3856661	1:3856511-3856661	ENSG00000169598,ENSG00000116198
chr1	3856888	3857038	1:3856888-3857038	ENSG00000169598,ENSG00000116198
chr1	3857251	3857401	1:3857251-3857401	ENSG00000169598,ENSG00000116198
chr1	3858274	3858461	1:3858274-3858461	ENSG00000169598,ENSG00000116198
chr1	3899571	3899721	1:3899571-3899721	-
chr1	3900631	3900781	1:3900631-3900781	ENSG00000287586,ENSG00000232596,ENSG00000227169,ENSG00000284694,ENSG00000235054,ENSG00000284703,ENSG00000284668,ENSG00000226374,ENSG00000233304,ENSG00000236423,ENSG00000198912,ENSG00000169598,ENSG00000116198
chr1	3901311	3901461	1:3901311-3901461	ENSG00000235054,ENSG00000284703,ENSG00000284668,ENSG00000226374,ENSG00000233304,ENSG00000236423,ENSG00000198912,ENSG00000169598,ENSG00000116198
chr1	3910891	3911061	1:3910891-3911061	ENSG00000284668,ENSG00000226374,ENSG00000233304
chr1	4080302	4080452	1:4080302-4080452	ENSG00000284703
chr1	4128487	4128637	1:4128487-4128637	-
chr1	4170434	4170584	1:4170434-4170584	ENSG00000229280
chr1	4302509	4302659	1:4302509-4302659	-
chr1	4303215	4303365	1:4303215-4303365	-
chr1	4469090	4469240	1:4469090-4469240	ENSG00000284694,ENSG00000235054
chr1	4509042	4509192	1:4509042-4509192	ENSG00000232596,ENSG00000227169,ENSG00000284694
chr1	4606766	4606916	1:4606766-4606916	ENSG00000232596,ENSG00000227169
chr1	4646647	4646797	1:4646647-4646797	ENSG00000196581
chr1	4652675	4652872	1:4652675-4652872	ENSG00000287586,ENSG00000196581,ENSG00000232596
chr1	4656415	4656565	1:4656415-4656565	ENSG00000287586,ENSG00000196581
chr1	4757579	4757729	1:4757579-4757729	ENSG00000287586
chr1	4939495	4939645	1:4939495-4939645	ENSG00000284674,ENSG00000284739
chr1	5126555	5126705	1:5126555-5126705	ENSG00000284616,ENSG00000231510,ENSG00000284674,ENSG00000284739,ENSG00000287586,ENSG00000232596,ENSG00000227169
chr1	5204786	5204936	1:5204786-5204936	-
chr1	5343535	5343685	1:5343535-5343685	ENSG00000284616
chr1	5360744	5360894	1:5360744-5360894	ENSG00000284616
chr1	5387035	5387185	1:5387035-5387185	ENSG00000284616
chr1	5422002	5422152	1:5422002-5422152	-
chr1	5463270	5463420	1:5463270-5463420	ENSG00000260972,ENSG00000284666,ENSG00000284692
chr1	5510015	5510165	1:5510015-5510165	ENSG00000264341,ENSG00000260972,ENSG00000284666,ENSG00000284692
chr1	5514246	5514396	1:5514246-5514396	ENSG00000260972,ENSG00000284666,ENSG00000284692
chr1	5514660	5514845	1:5514660-5514845	ENSG00000264341,ENSG00000260972,ENSG00000284666,ENSG00000284692
chr1	5551607	5551757	1:5551607-5551757	ENSG00000264341,ENSG00000283356
chr1	5578095	5578245	1:5578095-5578245	ENSG00000264341
chr1	5637306	5637456	1:5637306-5637456	ENSG00000236948
chr1	5648601	5648751	1:5648601-5648751	ENSG00000236948
chr1	5656520	5656670	1:5656520-5656670	ENSG00000236948
chr1	5745895	5746065	1:5745895-5746065	ENSG00000236948
chr1	5847395	5847545	1:5847395-5847545	ENSG00000264101
chr1	5850635	5850785	1:5850635-5850785	ENSG00000264101
chr1	5891775	5891946	1:5891775-5891946	ENSG00000264101
chr1	5901275	5901445	1:5901275-5901445	ENSG00000131697,ENSG00000264101
chr1	5913247	5913397	1:5913247-5913397	-
chr1	5916095	5916245	1:5916095-5916245	ENSG00000264101,ENSG00000260972,ENSG00000284666,ENSG00000284692
chr1	5923055	5923215	1:5923055-5923215	-
chr1	5933815	5933965	1:5933815-5933965	-
chr1	5938462	5938612	1:5938462-5938612	-
chr1	5943415	5943565	1:5943415-5943565	-
chr1	5973895	5974045	1:5973895-5974045	-
chr1	5975275	5975425	1:5975275-5975425	-
chr1	5977974	5978124	1:5977974-5978124	-
chr1	5980508	5980665	1:5980508-5980665	-
chr1	5982955	5983105	1:5982955-5983105	-
chr1	5983475	5983625	1:5983475-5983625	-
chr1	5991415	5991565	1:5991415-5991565	-
chr1	5992515	5992665	1:5992515-5992665	ENSG00000069424,ENSG00000131697,ENSG00000260972,ENSG00000284692,ENSG00000284616
chr1	6007535	6007685	1:6007535-6007685	-
chr1	6016335	6016485	1:6016335-6016485	-
chr1	6017750	6017900	1:6017750-6017900	-
chr1	6034555	6034705	1:6034555-6034705	-
chr1	6037375	6037525	1:6037375-6037525	-
chr1	6041588	6041738	1:6041588-6041738	-
chr1	6052555	6052705	1:6052555-6052705	ENSG00000069424
chr1	6053015	6053165	1:6053015-6053165	ENSG00000069424
chr1	6058715	6058865	1:6058715-6058865	-
chr1	6070335	6070485	1:6070335-6070485	-
chr1	6082715	6082865	1:6082715-6082865	-
chr1	6084015	6084165	1:6084015-6084165	-
chr1	6098615	6098770	1:6098615-6098770	ENSG00000069424
chr1	6108935	6109085	1:6108935-6109085	ENSG00000116254
chr1	6118535	6118685	1:6118535-6118685	-
chr1	6127795	6127965	1:6127795-6127965	ENSG00000116254
chr1	6148678	6148828	1:6148678-6148828	-
chr1	6161495	6161645	1:6161495-6161645	-
chr1	6161735	6161896	1:6161735-6161896	-
chr1	6181435	6181585	1:6181435-6181585	ENSG00000116254
chr1	6185286	6185445	1:6185286-6185445	ENSG00000116254
chr1	6185895	6186045	1:6185895-6186045	ENSG00000116254
chr1	6193475	6193625	1:6193475-6193625	ENSG00000116251,ENSG00000285629,ENSG00000116254
chr1	6198915	6199065	1:6198915-6199065	-
chr1	6199635	6199785	1:6199635-6199785	ENSG00000173673,ENSG00000225077,ENSG00000116237,ENSG00000158286,ENSG00000226944,ENSG00000116251,ENSG00000285629,ENSG00000116254,ENSG00000284616
chr1	6205002	6205152	1:6205002-6205152	ENSG00000158286,ENSG00000226944
chr1	6205235	6205425	1:6205235-6205425	ENSG00000158286,ENSG00000226944,ENSG00000116251
chr1	6205945	6206145	1:6205945-6206145	ENSG00000158286,ENSG00000226944,ENSG00000116251
chr1	6208766	6208916	1:6208766-6208916	ENSG00000158286,ENSG00000226944
chr1	6209305	6209455	1:6209305-6209455	ENSG00000158286,ENSG00000226944
chr1	6222772	6222945	1:6222772-6222945	ENSG00000225077,ENSG00000116237,ENSG00000158286,ENSG00000226944
chr1	6234895	6235045	1:6234895-6235045	ENSG00000225077,ENSG00000116237
chr1	6235955	6236105	1:6235955-6236105	ENSG00000173673,ENSG00000225077,ENSG00000116237,ENSG00000226944
chr1	6240495	6240645	1:6240495-6240645	ENSG00000173673,ENSG00000225077,ENSG00000116237
chr1	6245135	6245285	1:6245135-6245285	ENSG00000173673
chr1	6246835	6246985	1:6246835-6246985	ENSG00000173673
chr1	6260075	6260245	1:6260075-6260245	ENSG00000158292
chr1	6263155	6263325	1:6263155-6263325	ENSG00000158292
chr1	6263835	6263985	1:6263835-6263985	ENSG00000158292
chr1	6267775	6267925	1:6267775-6267925	ENSG00000158292
chr1	6272616	6272766	1:6272616-6272766	-
chr1	6273415	6273565	1:6273415-6273565	-
chr1	6276495	6276665	1:6276495-6276665	-
chr1	6287715	6287865	1:6287715-6287865	-
chr1	6300375	6300545	1:6300375-6300545	-
chr1	6317438	6317588	1:6317438-6317588	-
chr1	6321280	6321430	1:6321280-6321430	-
chr1	6329495	6329645	1:6329495-6329645	-
chr1	6330015	6330165	1:6330015-6330165	-
chr1	6330475	6330625	1:6330475-6330625	-
chr1	6343595	6343745	1:6343595-6343745	-
chr1	6348095	6348245	1:6348095-6348245	-
chr1	6348675	6348825	1:6348675-6348825	ENSG00000097021
chr1	6350495	6350645	1:6350495-6350645	-
chr1	6351900	6352050	1:6351900-6352050	-
chr1	6353835	6353985	1:6353835-6353985	-
chr1	6354235	6354385	1:6354235-6354385	ENSG00000097021
chr1	6358155	6358305	1:6358155-6358305	-
chr1	6358975	6359125	1:6358975-6359125	ENSG00000097021
chr1	6359355	6359505	1:6359355-6359505	-
chr1	6359775	6359945	1:6359775-6359945	ENSG00000271746,ENSG00000097021
chr1	6363235	6363385	1:6363235-6363385	ENSG00000097021
chr1	6368975	6369125	1:6368975-6369125	ENSG00000097021
chr1	6372369	6372519	1:6372369-6372519	-
chr1	6385055	6385205	1:6385055-6385205	ENSG00000271746,ENSG00000097021
chr1	6385815	6385965	1:6385815-6385965	ENSG00000271746,ENSG00000097021
chr1	6386495	6386645	1:6386495-6386645	ENSG00000271746,ENSG00000097021
chr1	6393395	6393565	1:6393395-6393565	ENSG00000271746,ENSG00000097021
chr1	6393735	6393885	1:6393735-6393885	ENSG00000271746,ENSG00000097021
chr1	6404735	6404897	1:6404735-6404897	-
chr1	6412982	6413132	1:6412982-6413132	ENSG00000069812
chr1	6414455	6414605	1:6414455-6414605	ENSG00000265392,ENSG00000069812
chr1	6422893	6423065	1:6422893-6423065	ENSG00000265392,ENSG00000187017,ENSG00000069812
chr1	6423363	6423545	1:6423363-6423545	ENSG00000265392,ENSG00000187017,ENSG00000069812
chr1	6438115	6438285	1:6438115-6438285	ENSG00000231868,ENSG00000265392,ENSG00000187017
chr1	6445235	6445385	1:6445235-6445385	ENSG00000215788,ENSG00000231868,ENSG00000187017
chr1	6448705	6448855	1:6448705-6448855	ENSG00000231868,ENSG00000187017
chr1	6454493	6454643	1:6454493-6454643	ENSG00000231868,ENSG00000187017
chr1	6455275	6455425	1:6455275-6455425	ENSG00000215788,ENSG00000187017
chr1	6455572	6455722	1:6455572-6455722	ENSG00000215788,ENSG00000187017
chr1	6475635	6475785	1:6475635-6475785	ENSG00000215788
chr1	6486595	6486745	1:6486595-6486745	ENSG00000171680,ENSG00000215788
chr1	6489129	6489279	1:6489129-6489279	-
chr1	6489955	6490125	1:6489955-6490125	ENSG00000171680
chr1	6490515	6490665	1:6490515-6490665	ENSG00000171680
chr1	6490975	6491125	1:6490975-6491125	ENSG00000171680
chr1	6491655	6491805	1:6491655-6491805	ENSG00000171680,ENSG00000215788
chr1	6493355	6493505	1:6493355-6493505	ENSG00000171680
chr1	6496635	6496785	1:6496635-6496785	ENSG00000171680
chr1	6497535	6497685	1:6497535-6497685	ENSG00000171680
chr1	6500928	6501105	1:6500928-6501105	ENSG00000171680
chr1	6501995	6502145	1:6501995-6502145	ENSG00000171680
chr1	6502335	6502485	1:6502335-6502485	ENSG00000171680
chr1	6507655	6507805	1:6507655-6507805	-
chr1	6513515	6513665	1:6513515-6513665	ENSG00000171680
chr1	6519575	6519725	1:6519575-6519725	ENSG00000171680
chr1	6520095	6520245	1:6520095-6520245	ENSG00000171680
chr1	6523715	6523865	1:6523715-6523865	ENSG00000171680
chr1	6544975	6545125	1:6544975-6545125	ENSG00000229519,ENSG00000253022,ENSG00000162408
chr1	6545355	6545505	1:6545355-6545505	ENSG00000229519,ENSG00000253022,ENSG00000162408
chr1	6547395	6547545	1:6547395-6547545	ENSG00000229519,ENSG00000253022,ENSG00000162408
chr1	6553290	6553440	1:6553290-6553440	-
chr1	6554495	6554645	1:6554495-6554645	ENSG00000173662,ENSG00000229519,ENSG00000253022,ENSG00000162408
chr1	6555295	6555445	1:6555295-6555445	ENSG00000173662,ENSG00000162408
chr1	6578275	6578425	1:6578275-6578425	ENSG00000204859,ENSG00000173662
chr1	6579835	6579985	1:6579835-6579985	ENSG00000204859,ENSG00000173662,ENSG00000162408
chr1	6580455	6580605	1:6580455-6580605	ENSG00000204859
chr1	6596495	6596645	1:6596495-6596645	-
chr1	6599795	6599945	1:6599795-6599945	-
chr1	6600515	6600665	1:6600515-6600665	-
chr1	6601155	6601305	1:6601155-6601305	ENSG00000204859,ENSG00000162413,ENSG00000116273,ENSG00000041988
chr1	6601655	6601805	1:6601655-6601805	-
chr1	6602108	6602659	1:6602108-6602659	-
chr1	6602835	6603005	1:6602835-6603005	ENSG00000204859,ENSG00000162413,ENSG00000116273
chr1	6603415	6603565	1:6603415-6603565	ENSG00000204859,ENSG00000162413,ENSG00000116273
chr1	6604315	6604465	1:6604315-6604465	ENSG00000204859,ENSG00000162413,ENSG00000116273,ENSG00000041988
chr1	6612855	6613005	1:6612855-6613005	ENSG00000162413,ENSG00000116273
chr1	6613118	6613268	1:6613118-6613268	-
chr1	6613535	6613685	1:6613535-6613685	ENSG00000204859,ENSG00000162408,ENSG00000162413,ENSG00000116273,ENSG00000041988
chr1	6615675	6615825	1:6615675-6615825	-
chr1	6616357	6616507	1:6616357-6616507	-
chr1	6624775	6624945	1:6624775-6624945	ENSG00000041988
chr1	6625075	6625245	1:6625075-6625245	ENSG00000041988
chr1	6625855	6626025	1:6625855-6626025	ENSG00000041988
chr1	6634715	6634865	1:6634715-6634865	ENSG00000041988
chr1	6636275	6636425	1:6636275-6636425	-
chr1	6638355	6638525	1:6638355-6638525	ENSG00000041988
chr1	6646595	6646745	1:6646595-6646745	ENSG00000007923
chr1	6672695	6672845	1:6672695-6672845	-
chr1	6686295	6686445	1:6686295-6686445	-
chr1	6688115	6688285	1:6688115-6688285	ENSG00000007923
chr1	6690915	6691065	1:6690915-6691065	-
chr1	6691655	6691825	1:6691655-6691825	ENSG00000007923
chr1	6701775	6701945	1:6701775-6701945	ENSG00000007923
chr1	6703155	6703305	1:6703155-6703305	ENSG00000007923
chr1	6704315	6704465	1:6704315-6704465	ENSG00000007923
chr1	6720115	6720265	1:6720115-6720265	ENSG00000228750
chr1	6724635	6724805	1:6724635-6724805	ENSG00000228750
chr1	6724915	6725065	1:6724915-6725065	ENSG00000228750
chr1	6727575	6727725	1:6727575-6727725	ENSG00000228750
chr1	6732116	6732266	1:6732116-6732266	-
chr1	6734695	6734845	1:6734695-6734845	-
chr1	6735235	6735385	1:6735235-6735385	-
chr1	6743895	6744045	1:6743895-6744045	ENSG00000228750,ENSG00000284744
chr1	6757835	6758005	1:6757835-6758005	ENSG00000284744
chr1	6758895	6759045	1:6758895-6759045	ENSG00000284744
chr1	6770855	6771005	1:6770855-6771005	ENSG00000284744
chr1	6772095	6772245	1:6772095-6772245	ENSG00000284744
chr1	6784015	6784165	1:6784015-6784165	ENSG00000237436
chr1	6784535	6784685	1:6784535-6784685	ENSG00000284744,ENSG00000237436,ENSG00000171735
chr1	6785135	6785285	1:6785135-6785285	ENSG00000284666,ENSG00000284616,ENSG00000007923,ENSG00000228750,ENSG00000284744,ENSG00000237436,ENSG00000171735,ENSG00000227950,ENSG00000237365
chr1	6793446	6793596	1:6793446-6793596	-
chr1	6794275	6794434	1:6794275-6794434	ENSG00000171735
chr1	6795735	6795885	1:6795735-6795885	ENSG00000284744,ENSG00000171735,ENSG00000227950,ENSG00000237365
chr1	6796295	6796445	1:6796295-6796445	-
chr1	6800844	6801005	1:6800844-6801005	ENSG00000227950
chr1	6802155	6802305	1:6802155-6802305	-
chr1	6803481	6803631	1:6803481-6803631	-
chr1	6811695	6811845	1:6811695-6811845	ENSG00000227950
chr1	6819775	6819925	1:6819775-6819925	-
chr1	6827755	6827905	1:6827755-6827905	ENSG00000227950
chr1	6831515	6831665	1:6831515-6831665	ENSG00000227950
chr1	6850675	6850825	1:6850675-6850825	-
chr1	6858695	6858845	1:6858695-6858845	-
chr1	6860115	6860265	1:6860115-6860265	ENSG00000171735,ENSG00000227950,ENSG00000237365
chr1	6860555	6860723	1:6860555-6860723	-
chr1	6868755	6868905	1:6868755-6868905	-
chr1	6870695	6870845	1:6870695-6870845	-
chr1	6872655	6872805	1:6872655-6872805	-
chr1	6872935	6873085	1:6872935-6873085	-
chr1	6873715	6873865	1:6873715-6873865	-
chr1	6889975	6890125	1:6889975-6890125	-
chr1	6899275	6899425	1:6899275-6899425	-
chr1	6906008	6906158	1:6906008-6906158	-
chr1	6912155	6912305	1:6912155-6912305	-
chr1	6918155	6918305	1:6918155-6918305	-
chr1	6918395	6918545	1:6918395-6918545	-
chr1	6922255	6922405	1:6922255-6922405	-
chr1	6922715	6922865	1:6922715-6922865	ENSG00000237365
chr1	6949030	6949180	1:6949030-6949180	-
chr1	6960374	6960565	1:6960374-6960565	-
chr1	6960935	6961085	1:6960935-6961085	-
chr1	6985020	6985170	1:6985020-6985170	-
chr1	6991375	6991545	1:6991375-6991545	ENSG00000237365
chr1	7042817	7042985	1:7042817-7042985	ENSG00000237365
chr1	7046395	7046560	1:7046395-7046560	ENSG00000237365
chr1	7070475	7070645	1:7070475-7070645	ENSG00000237365
chr1	7070787	7070937	1:7070787-7070937	-
chr1	7075435	7075605	1:7075435-7075605	-
chr1	7104035	7104185	1:7104035-7104185	-
chr1	7117675	7117845	1:7117675-7117845	-
chr1	7136295	7136445	1:7136295-7136445	-
chr1	7149635	7149785	1:7149635-7149785	-
chr1	7157554	7157704	1:7157554-7157704	-
chr1	7187275	7187425	1:7187275-7187425	-
chr1	7191728	7191878	1:7191728-7191878	-
chr1	7208015	7208165	1:7208015-7208165	ENSG00000207056
chr1	7218335	7218485	1:7218335-7218485	ENSG00000207056
chr1	7220095	7220245	1:7220095-7220245	ENSG00000207056
chr1	7223655	7223825	1:7223655-7223825	ENSG00000207056
chr1	7229835	7229985	1:7229835-7229985	-
chr1	7255755	7255905	1:7255755-7255905	-
chr1	7263695	7263845	1:7263695-7263845	-
chr1	7265815	7265965	1:7265815-7265965	-
chr1	7267655	7267805	1:7267655-7267805	-
chr1	7281935	7282085	1:7281935-7282085	-
chr1	7291435	7291605	1:7291435-7291605	ENSG00000237402,ENSG00000225126
chr1	7291775	7291925	1:7291775-7291925	-
chr1	7292155	7292305	1:7292155-7292305	-
chr1	7296045	7296195	1:7296045-7296195	-
chr1	7298875	7299045	1:7298875-7299045	-
chr1	7299395	7299545	1:7299395-7299545	ENSG00000231510,ENSG00000284674,ENSG00000284739,ENSG00000237365,ENSG00000237402,ENSG00000225126
chr1	7300115	7300305	1:7300115-7300305	-
chr1	7300995	7301165	1:7300995-7301165	-
chr1	7315475	7315625	1:7315475-7315625	-
chr1	7334455	7334605	1:7334455-7334605	-
chr1	7334835	7334985	1:7334835-7334985	-
chr1	7335165	7335465	1:7335165-7335465	-
chr1	7340075	7340225	1:7340075-7340225	-
chr1	7341635	7341805	1:7341635-7341805	-
chr1	7374054	7374204	1:7374054-7374204	ENSG00000237402
chr1	7379494	7379644	1:7379494-7379644	ENSG00000237402,ENSG00000237728
chr1	7379834	7379984	1:7379834-7379984	-
chr1	7387715	7387865	1:7387715-7387865	ENSG00000237728
chr1	7388475	7388625	1:7388475-7388625	ENSG00000237728
chr1	7388895	7389045	1:7388895-7389045	ENSG00000237728
chr1	7389655	7389805	1:7389655-7389805	ENSG00000237728
chr1	7401935	7402085	1:7401935-7402085	ENSG00000237402,ENSG00000237728,ENSG00000225126
chr1	7424634	7424784	1:7424634-7424784	-
chr1	7427195	7427345	1:7427195-7427345	ENSG00000225126
chr1	7430755	7430905	1:7430755-7430905	ENSG00000225126
chr1	7454179	7454329	1:7454179-7454329	ENSG00000225126
chr1	7455375	7455525	1:7455375-7455525	ENSG00000225126
chr1	7468355	7468505	1:7468355-7468505	-
chr1	7469355	7469505	1:7469355-7469505	ENSG00000225126
chr1	7469675	7469825	1:7469675-7469825	ENSG00000225126
chr1	7470995	7471165	1:7470995-7471165	ENSG00000237365,ENSG00000237402,ENSG00000225126
chr1	7471935	7472085	1:7471935-7472085	-
chr1	7477335	7477505	1:7477335-7477505	-
chr1	7478975	7479125	1:7478975-7479125	ENSG00000225126
chr1	7485495	7485645	1:7485495-7485645	-
chr1	7491575	7491745	1:7491575-7491745	-
chr1	7516448	7516598	1:7516448-7516598	-
chr1	7521915	7522065	1:7521915-7522065	-
chr1	7527277	7527427	1:7527277-7527427	-
chr1	7538143	7538293	1:7538143-7538293	-
chr1	7541775	7541945	1:7541775-7541945	-
chr1	7549435	7549585	1:7549435-7549585	-
chr1	7557535	7557685	1:7557535-7557685	-
chr1	7577370	7577520	1:7577370-7577520	-
chr1	7581315	7581465	1:7581315-7581465	-
chr1	7581995	7582145	1:7581995-7582145	-
chr1	7586295	7586445	1:7586295-7586445	-
chr1	7616182	7616332	1:7616182-7616332	-
chr1	7616435	7616607	1:7616435-7616607	-
chr1	7621892	7622042	1:7621892-7622042	-
chr1	7647315	7647485	1:7647315-7647485	-
chr1	7667655	7667825	1:7667655-7667825	ENSG00000270171
chr1	7668595	7668745	1:7668595-7668745	-
chr1	7669595	7669745	1:7669595-7669745	-
chr1	7670455	7670605	1:7670455-7670605	ENSG00000270171
chr1	7680375	7680525	1:7680375-7680525	ENSG00000270171
chr1	7702532	7702682	1:7702532-7702682	ENSG00000270171,ENSG00000270035,ENSG00000269978
chr1	7704575	7704725	1:7704575-7704725	ENSG00000270171,ENSG00000270035,ENSG00000269978
chr1	7752915	7753065	1:7752915-7753065	ENSG00000270171
chr1	7755575	7755725	1:7755575-7755725	-
chr1	7771175	7771345	1:7771175-7771345	ENSG00000049245,ENSG00000269925,ENSG00000049246
chr1	7771755	7771905	1:7771755-7771905	ENSG00000049245,ENSG00000269925
chr1	7783515	7783665	1:7783515-7783665	ENSG00000049245,ENSG00000269925,ENSG00000049246
chr1	7783955	7784105	1:7783955-7784105	ENSG00000049245,ENSG00000269925,ENSG00000049246
chr1	7784602	7784752	1:7784602-7784752	ENSG00000049246
chr1	7808357	7808657	1:7808357-7808657	-
chr1	7810535	7810685	1:7810535-7810685	ENSG00000236266
chr1	7833135	7833285	1:7833135-7833285	ENSG00000236266
chr1	7845875	7846045	1:7845875-7846045	ENSG00000236266,ENSG00000049247
chr1	7847755	7847905	1:7847755-7847905	ENSG00000236266,ENSG00000049247
chr1	7886515	7886685	1:7886515-7886685	-
chr1	7888755	7888905	1:7888755-7888905	-
chr1	7889295	7889445	1:7889295-7889445	-
chr1	7893935	7894085	1:7893935-7894085	ENSG00000236266
chr1	7894401	7894551	1:7894401-7894551	-
chr1	7899795	7899945	1:7899795-7899945	-
chr1	7901115	7901305	1:7901115-7901305	-
chr1	7902875	7903025	1:7902875-7903025	-
chr1	7920691	7920845	1:7920691-7920845	-
chr1	7921886	7922036	1:7921886-7922036	-
chr1	7922435	7922585	1:7922435-7922585	-
chr1	7939915	7940065	1:7939915-7940065	ENSG00000049249,ENSG00000270330
chr1	7940155	7940305	1:7940155-7940305	ENSG00000049249,ENSG00000270330
chr1	7940815	7940965	1:7940815-7940965	ENSG00000049249,ENSG00000270330
chr1	7942355	7942505	1:7942355-7942505	ENSG00000049249,ENSG00000270330
chr1	7949055	7949205	1:7949055-7949205	ENSG00000049249,ENSG00000270330,ENSG00000116288
chr1	7954195	7954345	1:7954195-7954345	ENSG00000049249,ENSG00000270330,ENSG00000116288
chr1	7956715	7956865	1:7956715-7956865	ENSG00000116288
chr1	7961495	7961645	1:7961495-7961645	ENSG00000049249,ENSG00000270330,ENSG00000116288
chr1	7961875	7962025	1:7961875-7962025	-
chr1	7962056	7962206	1:7962056-7962206	-
chr1	7975395	7975545	1:7975395-7975545	ENSG00000200344
chr1	7982415	7982585	1:7982415-7982585	ENSG00000200344,ENSG00000284747,ENSG00000284716
chr1	7988675	7988850	1:7988675-7988850	ENSG00000200344,ENSG00000284747,ENSG00000284716
chr1	7989555	7989855	1:7989555-7989855	ENSG00000200344,ENSG00000284747
chr1	7989875	7990031	1:7989875-7990031	ENSG00000200344,ENSG00000284747
chr1	7994195	7994345	1:7994195-7994345	ENSG00000284747,ENSG00000284716
chr1	8005195	8005345	1:8005195-8005345	ENSG00000200344,ENSG00000284747,ENSG00000284716,ENSG00000116285,ENSG00000238290,ENSG00000251977,ENSG00000162426,ENSG00000252254
chr1	8015095	8015245	1:8015095-8015245	ENSG00000200344,ENSG00000284747,ENSG00000284716,ENSG00000116285,ENSG00000238290,ENSG00000162426,ENSG00000252254
chr1	8015915	8016085	1:8015915-8016085	ENSG00000116285
chr1	8017695	8017845	1:8017695-8017845	ENSG00000116285
chr1	8020155	8020305	1:8020155-8020305	ENSG00000116285,ENSG00000238290
chr1	8025255	8025405	1:8025255-8025405	ENSG00000116285,ENSG00000238290
chr1	8026295	8026445	1:8026295-8026445	ENSG00000116285,ENSG00000238290,ENSG00000162426
chr1	8027495	8027645	1:8027495-8027645	ENSG00000116285,ENSG00000238290
chr1	8027995	8028145	1:8027995-8028145	ENSG00000116285,ENSG00000238290,ENSG00000162426
chr1	8028395	8028565	1:8028395-8028565	ENSG00000116285,ENSG00000238290,ENSG00000162426
chr1	8031326	8031485	1:8031326-8031485	ENSG00000116285,ENSG00000238290
chr1	8040715	8040865	1:8040715-8040865	ENSG00000116285,ENSG00000238290,ENSG00000232848,ENSG00000251977,ENSG00000162426,ENSG00000252254
chr1	8047255	8047405	1:8047255-8047405	-
chr1	8047915	8048065	1:8047915-8048065	ENSG00000232848
chr1	8048255	8048405	1:8048255-8048405	-
chr1	8054275	8054425	1:8054275-8054425	-
chr1	8056115	8056265	1:8056115-8056265	ENSG00000232848
chr1	8059155	8059325	1:8059155-8059325	ENSG00000232848
chr1	8059375	8059565	1:8059375-8059565	ENSG00000232848
chr1	8061375	8061525	1:8061375-8061525	ENSG00000232848,ENSG00000251977
chr1	8062115	8062265	1:8062115-8062265	ENSG00000232848
chr1	8075615	8075765	1:8075615-8075765	-
chr1	8077255	8077425	1:8077255-8077425	-
chr1	8078375	8078525	1:8078375-8078525	-
chr1	8083075	8083225	1:8083075-8083225	-
chr1	8083935	8084085	1:8083935-8084085	-
chr1	8089615	8089765	1:8089615-8089765	-
chr1	8090295	8090445	1:8090295-8090445	ENSG00000251977
chr1	8091095	8091245	1:8091095-8091245	-
chr1	8091855	8092005	1:8091855-8092005	-
chr1	8094655	8094805	1:8094655-8094805	-
chr1	8095035	8095185	1:8095035-8095185	-
chr1	8096675	8096825	1:8096675-8096825	-
chr1	8097575	8097725	1:8097575-8097725	-
chr1	8108032	8108182	1:8108032-8108182	-
chr1	8116715	8116885	1:8116715-8116885	-
chr1	8117035	8117185	1:8117035-8117185	-
chr1	8120995	8121145	1:8120995-8121145	-
chr1	8121415	8121585	1:8121415-8121585	ENSG00000251977
chr1	8122755	8122905	1:8122755-8122905	-
chr1	8133795	8133945	1:8133795-8133945	ENSG00000251977
chr1	8134115	8134305	1:8134115-8134305	-
chr1	8134966	8135125	1:8134966-8135125	-
chr1	8136856	8137006	1:8136856-8137006	-
chr1	8137775	8137945	1:8137775-8137945	ENSG00000251977
chr1	8141855	8142005	1:8141855-8142005	-
chr1	8143035	8143185	1:8143035-8143185	-
chr1	8155575	8155725	1:8155575-8155725	-
chr1	8167355	8167505	1:8167355-8167505	-
chr1	8169815	8169985	1:8169815-8169985	-
chr1	8174435	8174585	1:8174435-8174585	-
chr1	8182195	8182385	1:8182195-8182385	ENSG00000229305
chr1	8182475	8182645	1:8182475-8182645	ENSG00000229305
chr1	8189785	8189935	1:8189785-8189935	ENSG00000229305
chr1	8189975	8190125	1:8189975-8190125	ENSG00000229305
chr1	8194595	8194745	1:8194595-8194745	ENSG00000229305
chr1	8197795	8197945	1:8197795-8197945	ENSG00000229305,ENSG00000227634,ENSG00000200975
chr1	8202215	8202385	1:8202215-8202385	ENSG00000227634,ENSG00000200975
chr1	8202595	8202765	1:8202595-8202765	ENSG00000227634,ENSG00000200975
chr1	8204535	8204685	1:8204535-8204685	ENSG00000227634,ENSG00000200975
chr1	8204895	8205045	1:8204895-8205045	ENSG00000227634,ENSG00000200975
chr1	8212035	8212185	1:8212035-8212185	ENSG00000227634,ENSG00000200975,ENSG00000233645,ENSG00000251977
chr1	8216175	8216325	1:8216175-8216325	ENSG00000233645
chr1	8217432	8217582	1:8217432-8217582	ENSG00000233645
chr1	8218755	8218905	1:8218755-8218905	ENSG00000233645
chr1	8219635	8219785	1:8219635-8219785	ENSG00000233645
chr1	8224975	8225125	1:8224975-8225125	ENSG00000233645
chr1	8229634	8229784	1:8229634-8229784	ENSG00000233645
chr1	8230095	8230245	1:8230095-8230245	-
chr1	8238295	8238485	1:8238295-8238485	-
chr1	8239035	8239205	1:8239035-8239205	-
chr1	8239778	8239928	1:8239778-8239928	-
chr1	8253615	8253765	1:8253615-8253765	-
chr1	8259555	8259725	1:8259555-8259725	-
chr1	8263175	8263325	1:8263175-8263325	-
chr1	8284275	8284445	1:8284275-8284445	ENSG00000251977
chr1	8302855	8303005	1:8302855-8303005	ENSG00000251977
chr1	8303275	8303425	1:8303275-8303425	ENSG00000251977
chr1	8312453	8312603	1:8312453-8312603	-
chr1	8314375	8314545	1:8314375-8314545	ENSG00000251977,ENSG00000162426,ENSG00000252254
chr1	8317995	8318165	1:8317995-8318165	ENSG00000162426,ENSG00000252254
chr1	8343515	8343665	1:8343515-8343665	ENSG00000162426,ENSG00000252254
chr1	8346914	8347064	1:8346914-8347064	-
chr1	8349075	8349225	1:8349075-8349225	-
chr1	8350035	8350225	1:8350035-8350225	-
chr1	8353251	8353401	1:8353251-8353401	-
chr1	8370575	8370725	1:8370575-8370725	-
chr1	8371075	8371225	1:8371075-8371225	-
chr1	8373655	8373805	1:8373655-8373805	-
chr1	8373995	8374158	1:8373995-8374158	-
chr1	8374355	8374505	1:8374355-8374505	-
chr1	8374935	8375085	1:8374935-8375085	-
chr1	8378347	8378497	1:8378347-8378497	-
chr1	8381775	8381925	1:8381775-8381925	-
chr1	8395075	8395225	1:8395075-8395225	ENSG00000232912
chr1	8396415	8396565	1:8396415-8396565	-
chr1	8397075	8397245	1:8397075-8397245	ENSG00000232912
chr1	8407075	8407225	1:8407075-8407225	-
chr1	8408255	8408425	1:8408255-8408425	ENSG00000232912
chr1	8409155	8409345	1:8409155-8409345	-
chr1	8409715	8409865	1:8409715-8409865	-
chr1	8410915	8411065	1:8410915-8411065	ENSG00000232912
chr1	8412295	8412445	1:8412295-8412445	ENSG00000142599,ENSG00000232912
chr1	8415635	8415785	1:8415635-8415785	ENSG00000142599,ENSG00000232912
chr1	8419275	8419425	1:8419275-8419425	ENSG00000232912
chr1	8420997	8421147	1:8420997-8421147	ENSG00000232912
chr1	8421855	8422005	1:8421855-8422005	ENSG00000232912
chr1	8422615	8422765	1:8422615-8422765	ENSG00000142599,ENSG00000232912
chr1	8423912	8424062	1:8423912-8424062	ENSG00000232912
chr1	8424335	8424485	1:8424335-8424485	ENSG00000232912
chr1	8424539	8424689	1:8424539-8424689	ENSG00000232912
chr1	8438595	8438745	1:8438595-8438745	ENSG00000232912
chr1	8439015	8439165	1:8439015-8439165	ENSG00000232912
chr1	8443575	8443725	1:8443575-8443725	-
chr1	8448574	8448724	1:8448574-8448724	-
chr1	8449355	8449565	1:8449355-8449565	-
chr1	8455915	8456065	1:8455915-8456065	-
chr1	8456410	8456565	1:8456410-8456565	-
chr1	8463235	8463385	1:8463235-8463385	-
chr1	8465115	8465265	1:8465115-8465265	-
chr1	8476115	8476265	1:8476115-8476265	-
chr1	8477455	8477605	1:8477455-8477605	-
chr1	8477715	8477865	1:8477715-8477865	-
chr1	8480935	8481085	1:8480935-8481085	-
chr1	8481775	8481925	1:8481775-8481925	-
chr1	8483235	8483385	1:8483235-8483385	-
chr1	8497275	8497425	1:8497275-8497425	-
chr1	8497655	8497805	1:8497655-8497805	-
chr1	8510596	8510746	1:8510596-8510746	ENSG00000221083,ENSG00000270282
chr1	8517016	8517166	1:8517016-8517166	ENSG00000221083,ENSG00000270282
chr1	8517676	8517826	1:8517676-8517826	ENSG00000221083,ENSG00000270282
chr1	8520576	8520726	1:8520576-8520726	-
chr1	8524856	8525006	1:8524856-8525006	-
chr1	8525276	8525426	1:8525276-8525426	-
chr1	8525996	8526166	1:8525996-8526166	ENSG00000142599,ENSG00000221083,ENSG00000270282
chr1	8536665	8536815	1:8536665-8536815	-
chr1	8540676	8540826	1:8540676-8540826	-
chr1	8542036	8542186	1:8542036-8542186	-
chr1	8555296	8555446	1:8555296-8555446	-
chr1	8561176	8561326	1:8561176-8561326	-
chr1	8563016	8563166	1:8563016-8563166	-
chr1	8563596	8563746	1:8563596-8563746	-
chr1	8570576	8570726	1:8570576-8570726	-
chr1	8571276	8571426	1:8571276-8571426	-
chr1	8571676	8571846	1:8571676-8571846	-
chr1	8572176	8572326	1:8572176-8572326	-
chr1	8590896	8591046	1:8590896-8591046	-
chr1	8596120	8596270	1:8596120-8596270	-
chr1	8597576	8597726	1:8597576-8597726	-
chr1	8598156	8598306	1:8598156-8598306	-
chr1	8598516	8598666	1:8598516-8598666	-
chr1	8598896	8599046	1:8598896-8599046	-
chr1	8600456	8600626	1:8600456-8600626	-
chr1	8603356	8603506	1:8603356-8603506	-
chr1	8616916	8617066	1:8616916-8617066	-
chr1	8625996	8626166	1:8625996-8626166	ENSG00000142599
chr1	8626496	8626646	1:8626496-8626646	ENSG00000142599,ENSG00000234619,ENSG00000224315,ENSG00000222511,ENSG00000226545
chr1	8628716	8628866	1:8628716-8628866	-
chr1	8629316	8629486	1:8629316-8629486	-
chr1	8647636	8647786	1:8647636-8647786	-
chr1	8660556	8660726	1:8660556-8660726	ENSG00000142599
chr1	8661756	8661906	1:8661756-8661906	ENSG00000142599
chr1	8663236	8663386	1:8663236-8663386	-
chr1	8663536	8663686	1:8663536-8663686	-
chr1	8664156	8664333	1:8664156-8664333	-
chr1	8666516	8666672	1:8666516-8666672	-
chr1	8668146	8668446	1:8668146-8668446	-
chr1	8670656	8670806	1:8670656-8670806	-
chr1	8671396	8671546	1:8671396-8671546	-
chr1	8675116	8675266	1:8675116-8675266	-
chr1	8678839	8678989	1:8678839-8678989	-
chr1	8679456	8679606	1:8679456-8679606	-
chr1	8697716	8697866	1:8697716-8697866	-
chr1	8701056	8701206	1:8701056-8701206	-
chr1	8701516	8701666	1:8701516-8701666	ENSG00000142599
chr1	8702236	8702386	1:8702236-8702386	-
chr1	8702776	8702926	1:8702776-8702926	-
chr1	8703456	8703626	1:8703456-8703626	-
chr1	8707036	8707186	1:8707036-8707186	-
chr1	8711296	8711446	1:8711296-8711446	-
chr1	8712476	8712626	1:8712476-8712626	ENSG00000234619,ENSG00000224315
chr1	8712856	8713026	1:8712856-8713026	ENSG00000234619,ENSG00000224315
chr1	8719036	8719186	1:8719036-8719186	-
chr1	8726556	8726706	1:8726556-8726706	ENSG00000234619
chr1	8728016	8728166	1:8728016-8728166	-
chr1	8733557	8733707	1:8733557-8733707	-
chr1	8737076	8737226	1:8737076-8737226	ENSG00000234619
chr1	8737374	8737524	1:8737374-8737524	-
chr1	8740256	8740446	1:8740256-8740446	ENSG00000234619
chr1	8746596	8746746	1:8746596-8746746	ENSG00000234619
chr1	8764096	8764246	1:8764096-8764246	ENSG00000234619
chr1	8764416	8764566	1:8764416-8764566	ENSG00000234619
chr1	8797376	8797526	1:8797376-8797526	ENSG00000224315,ENSG00000222511,ENSG00000226545,ENSG00000228423
chr1	8813196	8813346	1:8813196-8813346	ENSG00000222511,ENSG00000226545,ENSG00000228423
chr1	8814136	8814286	1:8814136-8814286	ENSG00000228423
chr1	8815756	8815926	1:8815756-8815926	-
chr1	8816376	8816546	1:8816376-8816546	-
chr1	8817132	8817282	1:8817132-8817282	-
chr1	8817676	8817826	1:8817676-8817826	ENSG00000142599,ENSG00000224315,ENSG00000222511,ENSG00000226545,ENSG00000228423
chr1	8818136	8818286	1:8818136-8818286	ENSG00000228423
chr1	8818616	8818766	1:8818616-8818766	ENSG00000142599,ENSG00000224315,ENSG00000222511,ENSG00000226545,ENSG00000228423
chr1	8822816	8822966	1:8822816-8822966	ENSG00000142599,ENSG00000224315,ENSG00000222511,ENSG00000226545,ENSG00000228423,ENSG00000229716
chr1	8826116	8826266	1:8826116-8826266	ENSG00000229716
chr1	8831476	8831626	1:8831476-8831626	ENSG00000229716
chr1	8836356	8836506	1:8836356-8836506	ENSG00000229716
chr1	8844576	8844726	1:8844576-8844726	-
chr1	8848936	8849086	1:8848936-8849086	ENSG00000142599,ENSG00000224315,ENSG00000222511,ENSG00000226545,ENSG00000229716
chr1	8854856	8855006	1:8854856-8855006	-
chr1	8858196	8858346	1:8858196-8858346	ENSG00000274258
chr1	8858456	8858606	1:8858456-8858606	-
chr1	8859536	8859686	1:8859536-8859686	ENSG00000274258
chr1	8872088	8872238	1:8872088-8872238	ENSG00000274258
chr1	8873676	8873826	1:8873676-8873826	ENSG00000074800,ENSG00000274258,ENSG00000230679
chr1	8874576	8874746	1:8874576-8874746	ENSG00000074800,ENSG00000274258,ENSG00000230679
chr1	8877445	8877595	1:8877445-8877595	-
chr1	8877936	8878086	1:8877936-8878086	ENSG00000074800,ENSG00000274258,ENSG00000230679,ENSG00000201725
chr1	8878696	8878846	1:8878696-8878846	ENSG00000074800,ENSG00000274258,ENSG00000230679,ENSG00000201725
chr1	8879203	8879353	1:8879203-8879353	-
chr1	8880136	8880306	1:8880136-8880306	ENSG00000074800,ENSG00000274258,ENSG00000230679,ENSG00000201725,ENSG00000238249
chr1	8890036	8890186	1:8890036-8890186	ENSG00000238249
chr1	8890356	8890506	1:8890356-8890506	ENSG00000238249
chr1	8891544	8891694	1:8891544-8891694	ENSG00000238249
chr1	8900016	8900166	1:8900016-8900166	ENSG00000238249,ENSG00000232208,ENSG00000232663
chr1	8902816	8902966	1:8902816-8902966	ENSG00000238249,ENSG00000232208,ENSG00000232663
chr1	8904016	8904166	1:8904016-8904166	ENSG00000238249,ENSG00000232208,ENSG00000232663
chr1	8905696	8905866	1:8905696-8905866	ENSG00000232208,ENSG00000232663
chr1	8906016	8906166	1:8906016-8906166	ENSG00000232208,ENSG00000232663
chr1	8918216	8918366	1:8918216-8918366	-
chr1	8937856	8938006	1:8937856-8938006	-
chr1	8939716	8939866	1:8939716-8939866	ENSG00000131686
chr1	8941936	8942086	1:8941936-8942086	ENSG00000131686
chr1	8963036	8963186	1:8963036-8963186	-
chr1	8965516	8965666	1:8965516-8965666	ENSG00000265141
chr1	8974116	8974266	1:8974116-8974266	ENSG00000265141
chr1	8977196	8977346	1:8977196-8977346	ENSG00000265141
chr1	8983816	8983966	1:8983816-8983966	ENSG00000265141
chr1	8986296	8986446	1:8986296-8986446	ENSG00000131686,ENSG00000265141,ENSG00000197241
chr1	8988096	8988266	1:8988096-8988266	ENSG00000265141
chr1	8989836	8989986	1:8989836-8989986	-
chr1	9005216	9005366	1:9005216-9005366	ENSG00000197241
chr1	9010136	9010286	1:9010136-9010286	-
chr1	9029169	9029319	1:9029169-9029319	ENSG00000197241
chr1	9029356	9029526	1:9029356-9029526	ENSG00000197241
chr1	9058616	9058766	1:9058616-9058766	-
chr1	9061336	9061486	1:9061336-9061486	ENSG00000142583
chr1	9061636	9061786	1:9061636-9061786	-
chr1	9064376	9064526	1:9064376-9064526	ENSG00000142583
chr1	9065269	9065419	1:9065269-9065419	ENSG00000142583
chr1	9067336	9067506	1:9067336-9067506	ENSG00000142583,ENSG00000252404
chr1	9069076	9069226	1:9069076-9069226	ENSG00000142583
chr1	9069416	9069586	1:9069416-9069586	ENSG00000142583
chr1	9085096	9085246	1:9085096-9085246	ENSG00000142583,ENSG00000252404
chr1	9085436	9085586	1:9085436-9085586	ENSG00000142583,ENSG00000252404
chr1	9086116	9086266	1:9086116-9086266	ENSG00000142583,ENSG00000252404
chr1	9086916	9087066	1:9086916-9087066	ENSG00000142583,ENSG00000252404
chr1	9088934	9089084	1:9088934-9089084	ENSG00000142583,ENSG00000252404
chr1	9098061	9098211	1:9098061-9098211	-
chr1	9100896	9101046	1:9100896-9101046	-
chr1	9101616	9101786	1:9101616-9101786	-
chr1	9107276	9107426	1:9107276-9107426	ENSG00000180758
chr1	9110856	9111006	1:9110856-9111006	ENSG00000180758,ENSG00000228526
chr1	9115936	9116086	1:9115936-9116086	ENSG00000180758
chr1	9128716	9128866	1:9128716-9128866	ENSG00000180758
chr1	9129156	9129306	1:9129156-9129306	ENSG00000180758
chr1	9129556	9129706	1:9129556-9129706	ENSG00000180758
chr1	9129856	9130006	1:9129856-9130006	ENSG00000180758
chr1	9130216	9130366	1:9130216-9130366	ENSG00000180758
chr1	9131649	9131799	1:9131649-9131799	ENSG00000180758
chr1	9142356	9142509	1:9142356-9142509	-
chr1	9143436	9143595	1:9143436-9143595	-
chr1	9145376	9145526	1:9145376-9145526	ENSG00000284357
chr1	9150956	9151126	1:9150956-9151126	ENSG00000284357
chr1	9151356	9151526	1:9151356-9151526	ENSG00000284357
chr1	9161427	9161577	1:9161427-9161577	-
chr1	9162936	9163086	1:9162936-9163086	-
chr1	9163756	9163906	1:9163756-9163906	-
chr1	9164056	9164206	1:9164056-9164206	ENSG00000180758,ENSG00000228526,ENSG00000284357,ENSG00000234546
chr1	9164636	9164786	1:9164636-9164786	-
chr1	9166396	9166546	1:9166396-9166546	-
chr1	9169716	9169866	1:9169716-9169866	-
chr1	9181436	9181586	1:9181436-9181586	ENSG00000228526,ENSG00000234546
chr1	9182096	9182246	1:9182096-9182246	ENSG00000228526,ENSG00000234546
chr1	9186556	9186706	1:9186556-9186706	ENSG00000228526,ENSG00000234546
chr1	9193296	9193466	1:9193296-9193466	ENSG00000228526,ENSG00000234546
chr1	9196356	9196506	1:9196356-9196506	ENSG00000180758,ENSG00000228526,ENSG00000234546
chr1	9198616	9198766	1:9198616-9198766	-
chr1	9200516	9200666	1:9200516-9200666	ENSG00000228526
chr1	9201436	9201586	1:9201436-9201586	ENSG00000228526
chr1	9201816	9201966	1:9201816-9201966	ENSG00000228526
chr1	9202343	9202493	1:9202343-9202493	ENSG00000228526
chr1	9207196	9207346	1:9207196-9207346	-
chr1	9230976	9231126	1:9230976-9231126	-
chr1	9231736	9231886	1:9231736-9231886	ENSG00000049239
chr1	9233456	9233606	1:9233456-9233606	ENSG00000049239
chr1	9234556	9234726	1:9234556-9234726	ENSG00000049239
chr1	9234796	9234946	1:9234796-9234946	ENSG00000049239
chr1	9235236	9235406	1:9235236-9235406	ENSG00000049239
chr1	9238636	9238786	1:9238636-9238786	-
chr1	9239656	9239806	1:9239656-9239806	ENSG00000049239
chr1	9242396	9242546	1:9242396-9242546	ENSG00000049239
chr1	9242676	9242826	1:9242676-9242826	ENSG00000049239
chr1	9250136	9250286	1:9250136-9250286	-
chr1	9253796	9253946	1:9253796-9253946	-
chr1	9267136	9267306	1:9267136-9267306	ENSG00000049239
chr1	9270676	9270826	1:9270676-9270826	-
chr1	9275616	9275766	1:9275616-9275766	-
chr1	9275907	9276057	1:9275907-9276057	-
chr1	9278256	9278406	1:9278256-9278406	-
chr1	9279176	9279326	1:9279176-9279326	-
chr1	9280476	9280626	1:9280476-9280626	ENSG00000235263
chr1	9281336	9281486	1:9281336-9281486	-
chr1	9281616	9281766	1:9281616-9281766	-
chr1	9282156	9282306	1:9282156-9282306	-
chr1	9282412	9282712	1:9282412-9282712	-
chr1	9289116	9289266	1:9289116-9289266	ENSG00000171621
chr1	9289796	9289986	1:9289796-9289986	ENSG00000171621
chr1	9290196	9290346	1:9290196-9290346	ENSG00000171621,ENSG00000235263
chr1	9290702	9290852	1:9290702-9290852	-
chr1	9291936	9292106	1:9291936-9292106	ENSG00000171621
chr1	9292538	9292688	1:9292538-9292688	-
chr1	9292816	9292966	1:9292816-9292966	ENSG00000171621
chr1	9293876	9294026	1:9293876-9294026	ENSG00000171621
chr1	9294538	9294706	1:9294538-9294706	ENSG00000171621
chr1	9295156	9295306	1:9295156-9295306	ENSG00000171621
chr1	9296856	9297006	1:9296856-9297006	-
chr1	9300256	9300406	1:9300256-9300406	-
chr1	9302836	9302986	1:9302836-9302986	-
chr1	9303236	9303386	1:9303236-9303386	ENSG00000171621
chr1	9311556	9311706	1:9311556-9311706	-
chr1	9311821	9311971	1:9311821-9311971	-
chr1	9312576	9312726	1:9312576-9312726	-
chr1	9315756	9315906	1:9315756-9315906	-
chr1	9317716	9317866	1:9317716-9317866	-
chr1	9317976	9318155	1:9317976-9318155	-
chr1	9321496	9321646	1:9321496-9321646	-
chr1	9325550	9325700	1:9325550-9325700	-
chr1	9326136	9326286	1:9326136-9326286	-
chr1	9326716	9326886	1:9326716-9326886	-
chr1	9331856	9332006	1:9331856-9332006	-
chr1	9338936	9339086	1:9338936-9339086	-
chr1	9340376	9340526	1:9340376-9340526	-
chr1	9349651	9349801	1:9349651-9349801	-
chr1	9349869	9350019	1:9349869-9350019	-
chr1	9350356	9350506	1:9350356-9350506	ENSG00000171621
chr1	9350656	9350806	1:9350656-9350806	ENSG00000171621
chr1	9364307	9364457	1:9364307-9364457	-
chr1	9371696	9371846	1:9371696-9371846	-
chr1	9374836	9374986	1:9374836-9374986	-
chr1	9375136	9375286	1:9375136-9375286	-
chr1	9376096	9376246	1:9376096-9376246	-
chr1	9376976	9377146	1:9376976-9377146	-
chr1	9388956	9389106	1:9388956-9389106	-
chr1	9391756	9391906	1:9391756-9391906	-
chr1	9398136	9398331	1:9398136-9398331	-
chr1	9401936	9402086	1:9401936-9402086	-
chr1	9410927	9411086	1:9410927-9411086	-
chr1	9413196	9413346	1:9413196-9413346	ENSG00000284652,ENSG00000284693
chr1	9413776	9413926	1:9413776-9413926	ENSG00000284652,ENSG00000284693
chr1	9428936	9429086	1:9428936-9429086	ENSG00000284652,ENSG00000284693,ENSG00000252956
chr1	9429696	9429846	1:9429696-9429846	-
chr1	9434356	9434506	1:9434356-9434506	ENSG00000284693,ENSG00000252956
chr1	9435116	9435286	1:9435116-9435286	ENSG00000284693,ENSG00000252956
chr1	9435848	9436148	1:9435848-9436148	-
chr1	9437516	9437666	1:9437516-9437666	-
chr1	9438136	9438306	1:9438136-9438306	ENSG00000284693,ENSG00000252956
chr1	9438696	9438866	1:9438696-9438866	ENSG00000284693,ENSG00000252956
chr1	9439256	9439406	1:9439256-9439406	ENSG00000252956
chr1	9441476	9441626	1:9441476-9441626	ENSG00000252956
chr1	9441774	9441924	1:9441774-9441924	-
chr1	9442396	9442546	1:9442396-9442546	ENSG00000252956
chr1	9449376	9449546	1:9449376-9449546	ENSG00000284693
chr1	9453956	9454106	1:9453956-9454106	-
chr1	9455816	9455986	1:9455816-9455986	-
chr1	9460076	9460226	1:9460076-9460226	-
chr1	9466976	9467166	1:9466976-9467166	-
chr1	9467496	9467646	1:9467496-9467646	-
chr1	9471711	9471861	1:9471711-9471861	-
chr1	9473116	9473266	1:9473116-9473266	ENSG00000235263
chr1	9475276	9475426	1:9475276-9475426	-
chr1	9486876	9487026	1:9486876-9487026	-
chr1	9490716	9490866	1:9490716-9490866	-
chr1	9491156	9491306	1:9491156-9491306	ENSG00000235263,ENSG00000231181
chr1	9492259	9492426	1:9492259-9492426	-
chr1	9495336	9495506	1:9495336-9495506	ENSG00000235263
chr1	9522076	9522226	1:9522076-9522226	-
chr1	9522540	9522690	1:9522540-9522690	-
chr1	9529316	9529466	1:9529316-9529466	-
chr1	9539236	9539406	1:9539236-9539406	ENSG00000235263,ENSG00000171612,ENSG00000231181,ENSG00000188807
chr1	9540036	9540226	1:9540036-9540226	ENSG00000171612
chr1	9540756	9540906	1:9540756-9540906	-
chr1	9542557	9542727	1:9542557-9542727	ENSG00000171612
chr1	9555457	9555607	1:9555457-9555607	-
chr1	9561557	9561707	1:9561557-9561707	ENSG00000235263,ENSG00000231181,ENSG00000188807
chr1	9572997	9573147	1:9572997-9573147	ENSG00000231181
chr1	9573817	9573967	1:9573817-9573967	ENSG00000231181
chr1	9588597	9588767	1:9588597-9588767	ENSG00000231181,ENSG00000188807
chr1	9589417	9589567	1:9589417-9589567	ENSG00000188807
chr1	9589837	9589987	1:9589837-9589987	ENSG00000188807
chr1	9593537	9593687	1:9593537-9593687	ENSG00000188807
chr1	9615717	9615867	1:9615717-9615867	-
chr1	9619297	9619467	1:9619297-9619467	-
chr1	9627077	9627227	1:9627077-9627227	ENSG00000179840
chr1	9644797	9644947	1:9644797-9644947	ENSG00000171608,ENSG00000179840,ENSG00000233268
chr1	9652137	9652287	1:9652137-9652287	ENSG00000171608,ENSG00000179840
chr1	9652484	9652634	1:9652484-9652634	ENSG00000179840
chr1	9659437	9659607	1:9659437-9659607	ENSG00000171608,ENSG00000179840,ENSG00000233268
chr1	9662297	9662467	1:9662297-9662467	ENSG00000179840,ENSG00000233268
chr1	9681897	9682047	1:9681897-9682047	ENSG00000171608,ENSG00000231789
chr1	9687376	9687526	1:9687376-9687526	ENSG00000231789
chr1	9689037	9689187	1:9689037-9689187	ENSG00000171608,ENSG00000231789
chr1	9689317	9689487	1:9689317-9689487	ENSG00000171608,ENSG00000231789
chr1	9690256	9690406	1:9690256-9690406	ENSG00000231789
chr1	9700437	9700587	1:9700437-9700587	-
chr1	9701817	9701967	1:9701817-9701967	-
chr1	9702357	9702507	1:9702357-9702507	ENSG00000171608,ENSG00000231789
chr1	9705517	9705667	1:9705517-9705667	ENSG00000171608
chr1	9719237	9719387	1:9719237-9719387	ENSG00000171608
chr1	9721917	9722067	1:9721917-9722067	-
chr1	9725137	9725287	1:9725137-9725287	ENSG00000171603
chr1	9746317	9746467	1:9746317-9746467	ENSG00000171603
chr1	9753377	9753527	1:9753377-9753527	ENSG00000171603
chr1	9764717	9764867	1:9764717-9764867	-
chr1	9765917	9766067	1:9765917-9766067	-
chr1	9766177	9766327	1:9766177-9766327	-
chr1	9766837	9767007	1:9766837-9767007	ENSG00000171603,ENSG00000271264
chr1	9770397	9770567	1:9770397-9770567	-
chr1	9776317	9776467	1:9776317-9776467	ENSG00000271264
chr1	9784657	9784807	1:9784657-9784807	ENSG00000271264
chr1	9794237	9794387	1:9794237-9794387	-
chr1	9794897	9795047	1:9794897-9795047	-
chr1	9796817	9796967	1:9796817-9796967	-
chr1	9798517	9798667	1:9798517-9798667	ENSG00000171603,ENSG00000271264,ENSG00000280113,ENSG00000223989
chr1	9803117	9803267	1:9803117-9803267	-
chr1	9816277	9816447	1:9816277-9816447	ENSG00000171603,ENSG00000280113
chr1	9822577	9822727	1:9822577-9822727	ENSG00000171603,ENSG00000280113
chr1	9823077	9823227	1:9823077-9823227	ENSG00000171603,ENSG00000280113
chr1	9823917	9824107	1:9823917-9824107	ENSG00000171603,ENSG00000280113
chr1	9824157	9824307	1:9824157-9824307	ENSG00000171603,ENSG00000280113
chr1	9824577	9824727	1:9824577-9824727	ENSG00000171603,ENSG00000280113
chr1	9825477	9825647	1:9825477-9825647	ENSG00000171603,ENSG00000280113
chr1	9825757	9825907	1:9825757-9825907	ENSG00000171603,ENSG00000280113
chr1	9835857	9836007	1:9835857-9836007	-
chr1	9842237	9842387	1:9842237-9842387	ENSG00000223989
chr1	9842957	9843107	1:9842957-9843107	ENSG00000223989
chr1	9844217	9844367	1:9844217-9844367	ENSG00000223989
chr1	9852537	9852687	1:9852537-9852687	ENSG00000223989
chr1	9859397	9859547	1:9859397-9859547	-
chr1	9867572	9867727	1:9867572-9867727	ENSG00000271264
chr1	9872857	9873007	1:9872857-9873007	-
chr1	9874977	9875127	1:9874977-9875127	ENSG00000178585
chr1	9875737	9875887	1:9875737-9875887	-
chr1	9881917	9882067	1:9881917-9882067	ENSG00000178585
chr1	9890457	9890607	1:9890457-9890607	ENSG00000178585,ENSG00000285701
chr1	9891380	9891530	1:9891380-9891530	-
chr1	9893357	9893507	1:9893357-9893507	ENSG00000178585,ENSG00000285701
chr1	9893877	9894027	1:9893877-9894027	-
chr1	9894177	9894327	1:9894177-9894327	-
chr1	9899017	9899167	1:9899017-9899167	ENSG00000178585,ENSG00000285701
chr1	9904697	9904847	1:9904697-9904847	ENSG00000285701
chr1	9910437	9910587	1:9910437-9910587	ENSG00000178585,ENSG00000285701,ENSG00000162441,ENSG00000228150,ENSG00000173614
chr1	9942437	9942587	1:9942437-9942587	ENSG00000162441,ENSG00000228150,ENSG00000173614,ENSG00000202415
chr1	9943037	9943187	1:9943037-9943187	ENSG00000162441,ENSG00000228150,ENSG00000173614,ENSG00000202415
chr1	9943337	9943487	1:9943337-9943487	ENSG00000162441,ENSG00000228150,ENSG00000173614,ENSG00000202415
chr1	9950437	9950587	1:9950437-9950587	ENSG00000162441,ENSG00000228150,ENSG00000173614,ENSG00000202415,ENSG00000283611,ENSG00000265521,ENSG00000241326
chr1	9951077	9951227	1:9951077-9951227	-
chr1	9958957	9959107	1:9958957-9959107	ENSG00000283611
chr1	9960117	9960282	1:9960117-9960282	ENSG00000283611,ENSG00000265521,ENSG00000241326
chr1	9961277	9961427	1:9961277-9961427	ENSG00000283611,ENSG00000265521
chr1	9990977	9991147	1:9990977-9991147	ENSG00000265521,ENSG00000241326,ENSG00000162444
chr1	9993697	9993847	1:9993697-9993847	ENSG00000265521,ENSG00000241326,ENSG00000162444
chr1	10001077	10001227	1:10001077-10001227	ENSG00000241326,ENSG00000162444
chr1	10007337	10007487	1:10007337-10007487	ENSG00000241326,ENSG00000162444
chr1	10015777	10015927	1:10015777-10015927	-
chr1	10019717	10019867	1:10019717-10019867	ENSG00000241326
chr1	10020797	10020956	1:10020797-10020956	-
chr1	10030897	10031047	1:10030897-10031047	-
chr1	10031316	10031466	1:10031316-10031466	-
chr1	10031677	10031827	1:10031677-10031827	ENSG00000130939
chr1	10032777	10032987	1:10032777-10032987	ENSG00000162441,ENSG00000228150,ENSG00000173614,ENSG00000241326,ENSG00000130939
chr1	10033657	10033807	1:10033657-10033807	ENSG00000130939
chr1	10034557	10034707	1:10034557-10034707	ENSG00000130939
chr1	10046137	10046287	1:10046137-10046287	ENSG00000224340,ENSG00000233623
chr1	10046497	10046647	1:10046497-10046647	ENSG00000224340,ENSG00000233623
chr1	10046797	10046947	1:10046797-10046947	ENSG00000224340,ENSG00000233623
chr1	10055817	10055967	1:10055817-10055967	ENSG00000224340,ENSG00000233623
chr1	10057437	10057587	1:10057437-10057587	ENSG00000224340,ENSG00000233623
chr1	10067137	10067307	1:10067137-10067307	ENSG00000224340,ENSG00000233623,ENSG00000201746
chr1	10069080	10069230	1:10069080-10069230	-
chr1	10074497	10074647	1:10074497-10074647	ENSG00000233623,ENSG00000201746
chr1	10075157	10075307	1:10075157-10075307	-
chr1	10083197	10083347	1:10083197-10083347	-
chr1	10099517	10099667	1:10099517-10099667	-
chr1	10105597	10105747	1:10105597-10105747	-
chr1	10107877	10108027	1:10107877-10108027	-
chr1	10108470	10108627	1:10108470-10108627	ENSG00000130939
chr1	10122997	10123147	1:10122997-10123147	ENSG00000130939
chr1	10153037	10153207	1:10153037-10153207	ENSG00000201746
chr1	10155137	10155287	1:10155137-10155287	ENSG00000201746
chr1	10170437	10170587	1:10170437-10170587	ENSG00000201746
chr1	10195737	10195887	1:10195737-10195887	-
chr1	10197097	10197267	1:10197097-10197267	ENSG00000201746,ENSG00000199562,ENSG00000264501
chr1	10209917	10210087	1:10209917-10210087	ENSG00000054523,ENSG00000264881,ENSG00000199562,ENSG00000264501
chr1	10210377	10210527	1:10210377-10210527	ENSG00000201746,ENSG00000054523,ENSG00000264881,ENSG00000199562,ENSG00000264501
chr1	10211537	10211687	1:10211537-10211687	ENSG00000201746,ENSG00000054523,ENSG00000264881,ENSG00000199562,ENSG00000264501
chr1	10218257	10218407	1:10218257-10218407	ENSG00000054523,ENSG00000264881
chr1	10228637	10228787	1:10228637-10228787	ENSG00000264881
chr1	10230817	10230967	1:10230817-10230967	ENSG00000054523,ENSG00000264881
chr1	10232197	10232347	1:10232197-10232347	ENSG00000264881
chr1	10236917	10237067	1:10236917-10237067	ENSG00000054523,ENSG00000264881
chr1	10251857	10252007	1:10251857-10252007	-
chr1	10252597	10252747	1:10252597-10252747	-
chr1	10253857	10254027	1:10253857-10254027	ENSG00000199562,ENSG00000264501
chr1	10267437	10267607	1:10267437-10267607	ENSG00000199562,ENSG00000264501
chr1	10275637	10275787	1:10275637-10275787	ENSG00000199562
chr1	10281037	10281187	1:10281037-10281187	ENSG00000054523,ENSG00000199562,ENSG00000264501
chr1	10286457	10286607	1:10286457-10286607	ENSG00000199562
chr1	10287397	10287547	1:10287397-10287547	ENSG00000054523,ENSG00000199562,ENSG00000264501
chr1	10308237	10308387	1:10308237-10308387	ENSG00000199562,ENSG00000264501
chr1	10338157	10338307	1:10338157-10338307	-
chr1	10339917	10340087	1:10339917-10340087	ENSG00000054523,ENSG00000199562,ENSG00000264501
chr1	10374497	10374733	1:10374497-10374733	-
chr1	10377517	10377687	1:10377517-10377687	ENSG00000284735
chr1	10377958	10378108	1:10377958-10378108	-
chr1	10378537	10378687	1:10378537-10378687	ENSG00000284735
chr1	10380737	10380887	1:10380737-10380887	ENSG00000284735
chr1	10380997	10381147	1:10380997-10381147	ENSG00000284735
chr1	10387658	10387808	1:10387658-10387808	ENSG00000284735,ENSG00000284642,ENSG00000142657
chr1	10388158	10388308	1:10388158-10388308	ENSG00000284735,ENSG00000284642,ENSG00000142657
chr1	10398838	10399008	1:10398838-10399008	ENSG00000284735,ENSG00000284642,ENSG00000142657
chr1	10399638	10399788	1:10399638-10399788	ENSG00000284642,ENSG00000142657
chr1	10400227	10400377	1:10400227-10400377	-
chr1	10400618	10400768	1:10400618-10400768	ENSG00000284642,ENSG00000142657
chr1	10401378	10401528	1:10401378-10401528	ENSG00000284642,ENSG00000142657
chr1	10403618	10403768	1:10403618-10403768	ENSG00000284642,ENSG00000142657
chr1	10403918	10404068	1:10403918-10404068	-
chr1	10415498	10415668	1:10415498-10415668	ENSG00000142657
chr1	10424158	10424308	1:10424158-10424308	ENSG00000142657
chr1	10428158	10428308	1:10428158-10428308	ENSG00000271989,ENSG00000251503,ENSG00000175279
chr1	10429938	10430088	1:10429938-10430088	ENSG00000271989,ENSG00000251503,ENSG00000175279
chr1	10430318	10430488	1:10430318-10430488	ENSG00000271989,ENSG00000251503,ENSG00000175279
chr1	10430638	10430808	1:10430638-10430808	ENSG00000271989,ENSG00000251503,ENSG00000175279
chr1	10431158	10431308	1:10431158-10431308	ENSG00000271989,ENSG00000251503,ENSG00000175279
chr1	10450918	10451068	1:10450918-10451068	ENSG00000241563,ENSG00000203469
chr1	10451278	10451448	1:10451278-10451448	ENSG00000241563,ENSG00000203469
chr1	10451538	10451688	1:10451538-10451688	ENSG00000241563,ENSG00000203469
chr1	10459198	10459348	1:10459198-10459348	ENSG00000241563,ENSG00000203469
chr1	10472038	10472208	1:10472038-10472208	ENSG00000160049,ENSG00000142655
chr1	10472538	10472688	1:10472538-10472688	ENSG00000271989,ENSG00000251503,ENSG00000175279,ENSG00000241563,ENSG00000160049,ENSG00000203469,ENSG00000142655,ENSG00000204510
chr1	10474838	10474988	1:10474838-10474988	ENSG00000160049,ENSG00000142655
chr1	10475238	10475388	1:10475238-10475388	-
chr1	10494758	10494908	1:10494758-10494908	-
chr1	10495171	10495348	1:10495171-10495348	-
chr1	10507598	10507748	1:10507598-10507748	-
chr1	10510658	10510828	1:10510658-10510828	-
chr1	10511018	10511188	1:10511018-10511188	-
chr1	10514538	10514688	1:10514538-10514688	-
chr1	10516058	10516208	1:10516058-10516208	-
chr1	10517058	10517208	1:10517058-10517208	-
chr1	10522698	10522848	1:10522698-10522848	-
chr1	10528438	10528588	1:10528438-10528588	ENSG00000142655,ENSG00000272078
chr1	10528778	10528948	1:10528778-10528948	-
chr1	10539538	10539708	1:10539538-10539708	ENSG00000142655
chr1	10540718	10540868	1:10540718-10540868	ENSG00000142655
chr1	10561638	10561804	1:10561638-10561804	-
chr1	10562101	10562251	1:10562101-10562251	-
chr1	10564158	10564308	1:10564158-10564308	-
chr1	10573578	10573728	1:10573578-10573728	-
chr1	10575718	10575888	1:10575718-10575888	-
chr1	10599108	10599258	1:10599108-10599258	-
chr1	10599398	10599548	1:10599398-10599548	-
chr1	10599678	10599848	1:10599678-10599848	ENSG00000287727,ENSG00000243267
chr1	10611338	10611488	1:10611338-10611488	ENSG00000287727,ENSG00000243267
chr1	10628818	10628968	1:10628818-10628968	-
chr1	10634658	10634808	1:10634658-10634808	ENSG00000272078
chr1	10635318	10635468	1:10635318-10635468	ENSG00000272078
chr1	10635678	10635828	1:10635678-10635828	ENSG00000272078
chr1	10639398	10639548	1:10639398-10639548	ENSG00000272078
chr1	10644598	10644754	1:10644598-10644754	ENSG00000130940,ENSG00000272078
chr1	10646458	10646608	1:10646458-10646608	ENSG00000130940,ENSG00000272078
chr1	10649029	10649179	1:10649029-10649179	-
chr1	10663701	10663851	1:10663701-10663851	-
chr1	10679718	10679868	1:10679718-10679868	-
chr1	10686198	10686348	1:10686198-10686348	ENSG00000130940
chr1	10687856	10688028	1:10687856-10688028	ENSG00000130940
chr1	10691794	10691944	1:10691794-10691944	-
chr1	10693998	10694148	1:10693998-10694148	-
chr1	10694338	10694488	1:10694338-10694488	-
chr1	10694718	10694888	1:10694718-10694888	ENSG00000130940
chr1	10724258	10724408	1:10724258-10724408	ENSG00000187545
chr1	10724958	10725108	1:10724958-10725108	ENSG00000207434,ENSG00000274178
chr1	10725358	10725528	1:10725358-10725528	ENSG00000207434,ENSG00000274178
chr1	10731118	10731288	1:10731118-10731288	-
chr1	10756018	10756168	1:10756018-10756168	-
chr1	10765988	10766330	1:10765988-10766330	-
chr1	10793278	10793428	1:10793278-10793428	-
chr1	10795225	10795375	1:10795225-10795375	ENSG00000130940
chr1	10796618	10796768	1:10796618-10796768	ENSG00000130940
chr1	10796918	10797068	1:10796918-10797068	ENSG00000130940
chr1	10823058	10823208	1:10823058-10823208	-
chr1	10825042	10825208	1:10825042-10825208	-
chr1	10831098	10831248	1:10831098-10831248	-
chr1	10833908	10834058	1:10833908-10834058	-
chr1	10835998	10836148	1:10835998-10836148	-
chr1	10852638	10852788	1:10852638-10852788	-
chr1	10866843	10866993	1:10866843-10866993	-
chr1	10867178	10867347	1:10867178-10867347	-
chr1	10867576	10867726	1:10867576-10867726	-
chr1	10898078	10898228	1:10898078-10898228	ENSG00000225158
chr1	10898358	10898508	1:10898358-10898508	ENSG00000225158
chr1	10900838	10900988	1:10900838-10900988	ENSG00000225158
chr1	10901558	10901708	1:10901558-10901708	ENSG00000225158
chr1	10909998	10910148	1:10909998-10910148	-
chr1	10910858	10911008	1:10910858-10911008	-
chr1	10918698	10918848	1:10918698-10918848	-
chr1	10922858	10923008	1:10922858-10923008	-
chr1	10940152	10940302	1:10940152-10940302	-
chr1	10942118	10942268	1:10942118-10942268	ENSG00000175262
chr1	10942378	10942529	1:10942378-10942529	ENSG00000175262
chr1	10944018	10944188	1:10944018-10944188	ENSG00000175262
chr1	10961078	10961248	1:10961078-10961248	ENSG00000175262
chr1	10962558	10962708	1:10962558-10962708	ENSG00000175262
chr1	10965778	10965928	1:10965778-10965928	ENSG00000175262
chr1	10968318	10968468	1:10968318-10968468	ENSG00000175262
chr1	10973658	10973808	1:10973658-10973808	ENSG00000175262,ENSG00000215785
chr1	10975858	10976008	1:10975858-10976008	ENSG00000175262,ENSG00000215785
chr1	10979498	10979648	1:10979498-10979648	ENSG00000175262,ENSG00000215785
chr1	10980198	10980348	1:10980198-10980348	ENSG00000175262,ENSG00000215785
chr1	10981038	10981188	1:10981038-10981188	ENSG00000175262,ENSG00000215785,ENSG00000120948
chr1	11012318	11012678	1:11012318-11012678	ENSG00000120948
chr1	11013258	11013425	1:11013258-11013425	ENSG00000120948
chr1	11026201	11026351	1:11026201-11026351	ENSG00000120948
chr1	11029318	11029468	1:11029318-11029468	ENSG00000120948
chr1	11037718	11037888	1:11037718-11037888	ENSG00000120948,ENSG00000009724,ENSG00000116649,ENSG00000171824,ENSG00000226849,ENSG00000230337
chr1	11038018	11038168	1:11038018-11038168	-
chr1	11051915	11052065	1:11051915-11052065	ENSG00000009724,ENSG00000116649
chr1	11053938	11054088	1:11053938-11054088	ENSG00000009724,ENSG00000116649
chr1	11060038	11060228	1:11060038-11060228	ENSG00000009724,ENSG00000116649,ENSG00000171824,ENSG00000226849
chr1	11060398	11060648	1:11060398-11060648	ENSG00000116649,ENSG00000171824,ENSG00000226849
chr1	11063102	11063252	1:11063102-11063252	ENSG00000116649,ENSG00000226849
chr1	11080478	11080628	1:11080478-11080628	ENSG00000171824
chr1	11098538	11098688	1:11098538-11098688	ENSG00000230337
chr1	11098718	11098868	1:11098718-11098868	ENSG00000230337
chr1	11099338	11099488	1:11099338-11099488	ENSG00000171824,ENSG00000230337
chr1	11099818	11099968	1:11099818-11099968	ENSG00000171824,ENSG00000230337,ENSG00000182330
chr1	11134618	11134768	1:11134618-11134768	-
chr1	11139088	11139248	1:11139088-11139248	ENSG00000198793,ENSG00000225602
chr1	11147498	11147648	1:11147498-11147648	ENSG00000225602,ENSG00000253086
chr1	11150498	11150648	1:11150498-11150648	ENSG00000198793,ENSG00000225602,ENSG00000253086
chr1	11151498	11151648	1:11151498-11151648	ENSG00000253086
chr1	11152398	11152548	1:11152398-11152548	ENSG00000198793,ENSG00000225602,ENSG00000253086
chr1	11157478	11157628	1:11157478-11157628	ENSG00000253086
chr1	11157958	11158108	1:11157958-11158108	ENSG00000225602,ENSG00000253086,ENSG00000207451
chr1	11158778	11158928	1:11158778-11158928	ENSG00000171824,ENSG00000230337,ENSG00000198793,ENSG00000225602,ENSG00000253086,ENSG00000171819,ENSG00000207451,ENSG00000238173,ENSG00000224338,ENSG00000284708
chr1	11174338	11174488	1:11174338-11174488	-
chr1	11178418	11178608	1:11178418-11178608	ENSG00000171819
chr1	11178718	11178908	1:11178718-11178908	ENSG00000171819
chr1	11179818	11179968	1:11179818-11179968	ENSG00000171819,ENSG00000207451
chr1	11180418	11180568	1:11180418-11180568	ENSG00000171819,ENSG00000207451
chr1	11188538	11188688	1:11188538-11188688	ENSG00000171819
chr1	11207958	11208148	1:11207958-11208148	-
chr1	11237095	11237395	1:11237095-11237395	ENSG00000207451,ENSG00000238173
chr1	11237444	11237594	1:11237444-11237594	ENSG00000207451,ENSG00000238173
chr1	11241818	11241988	1:11241818-11241988	ENSG00000207451,ENSG00000238173
chr1	11261699	11261849	1:11261699-11261849	-
chr1	11262618	11262788	1:11262618-11262788	ENSG00000120948,ENSG00000116649,ENSG00000171824,ENSG00000230337,ENSG00000198793,ENSG00000207451,ENSG00000238173,ENSG00000120942,ENSG00000238199,ENSG00000224338,ENSG00000285833,ENSG00000235643,ENSG00000284708,ENSG00000116661,ENSG00000132879
chr1	11267778	11267928	1:11267778-11267928	ENSG00000198793,ENSG00000120942
chr1	11270018	11270168	1:11270018-11270168	ENSG00000120942,ENSG00000238199
chr1	11273058	11273248	1:11273058-11273248	ENSG00000120942,ENSG00000238199
chr1	11273378	11273548	1:11273378-11273548	ENSG00000120942,ENSG00000238199
chr1	11273958	11274108	1:11273958-11274108	-
chr1	11281998	11282168	1:11281998-11282168	ENSG00000207451,ENSG00000238173,ENSG00000120942,ENSG00000238199,ENSG00000284646,ENSG00000224338,ENSG00000285833,ENSG00000235643,ENSG00000284708,ENSG00000274764
chr1	11286338	11286488	1:11286338-11286488	-
chr1	11286718	11286868	1:11286718-11286868	-
chr1	11287258	11287408	1:11287258-11287408	-
chr1	11307978	11308148	1:11307978-11308148	ENSG00000284646
chr1	11315078	11315228	1:11315078-11315228	ENSG00000284646
chr1	11316858	11317028	1:11316858-11317028	ENSG00000284646,ENSG00000224338
chr1	11337638	11337788	1:11337638-11337788	-
chr1	11375918	11376068	1:11375918-11376068	-
chr1	11383914	11384064	1:11383914-11384064	-
chr1	11384283	11384472	1:11384283-11384472	-
chr1	11448458	11448608	1:11448458-11448608	ENSG00000224338
chr1	11473758	11473908	1:11473758-11473908	ENSG00000204624,ENSG00000285833
chr1	11478778	11478928	1:11478778-11478928	ENSG00000204624
chr1	11479078	11479228	1:11479078-11479228	ENSG00000224338,ENSG00000204624,ENSG00000285833
chr1	11480198	11480368	1:11480198-11480368	ENSG00000204624,ENSG00000285833
chr1	11550798	11550968	1:11550798-11550968	ENSG00000224338,ENSG00000204624,ENSG00000285833,ENSG00000235643,ENSG00000284708,ENSG00000187545
chr1	11563856	11564028	1:11563856-11564028	-
chr1	11594277	11594468	1:11594277-11594468	ENSG00000235643
chr1	11595019	11595169	1:11595019-11595169	ENSG00000235643
chr1	11597298	11597448	1:11597298-11597448	ENSG00000235643
chr1	11598527	11598688	1:11598527-11598688	ENSG00000235643,ENSG00000284708
chr1	11635958	11636108	1:11635958-11636108	ENSG00000284708
chr1	11640619	11640769	1:11640619-11640769	-
chr1	11642531	11642688	1:11642531-11642688	ENSG00000235643,ENSG00000284708,ENSG00000116661,ENSG00000132879
chr1	11645778	11645935	1:11645778-11645935	ENSG00000116661,ENSG00000132879
chr1	11648198	11648348	1:11648198-11648348	ENSG00000116661,ENSG00000132879
chr1	11650518	11650668	1:11650518-11650668	ENSG00000116661,ENSG00000132879,ENSG00000116663
chr1	11653338	11653488	1:11653338-11653488	ENSG00000116661,ENSG00000132879
chr1	11664104	11664268	1:11664104-11664268	ENSG00000116661,ENSG00000132879,ENSG00000116663
chr1	11664658	11664808	1:11664658-11664808	ENSG00000116661,ENSG00000132879,ENSG00000116663
chr1	11664899	11665049	1:11664899-11665049	ENSG00000132879,ENSG00000116663
chr1	11667598	11667748	1:11667598-11667748	ENSG00000116663
chr1	11681118	11681288	1:11681118-11681288	ENSG00000116670,ENSG00000162490
chr1	11681398	11681548	1:11681398-11681548	ENSG00000116670,ENSG00000162490
chr1	11682838	11682988	1:11682838-11682988	ENSG00000116670
chr1	11693218	11693388	1:11693218-11693388	ENSG00000116670,ENSG00000162490
chr1	11701613	11701763	1:11701613-11701763	-
chr1	11711198	11711348	1:11711198-11711348	-
chr1	11715338	11715488	1:11715338-11715488	-
chr1	11719400	11719550	1:11719400-11719550	-
chr1	11719878	11720048	1:11719878-11720048	ENSG00000116661,ENSG00000132879,ENSG00000116663,ENSG00000280267
chr1	11720678	11720828	1:11720678-11720828	-
chr1	11722658	11722808	1:11722658-11722808	-
chr1	11730458	11730608	1:11730458-11730608	-
chr1	11731798	11731968	1:11731798-11731968	ENSG00000177674
chr1	11732718	11732868	1:11732718-11732868	ENSG00000177674
chr1	11735958	11736108	1:11735958-11736108	ENSG00000177674,ENSG00000177553,ENSG00000229571
chr1	11736798	11736948	1:11736798-11736948	ENSG00000177674
chr1	11737018	11737188	1:11737018-11737188	ENSG00000177674
chr1	11742238	11742388	1:11742238-11742388	ENSG00000177674
chr1	11746218	11746368	1:11746218-11746368	ENSG00000177674
chr1	11749258	11749408	1:11749258-11749408	-
chr1	11753898	11754048	1:11753898-11754048	-
chr1	11768838	11768988	1:11768838-11768988	ENSG00000215910,ENSG00000177553
chr1	11785238	11785388	1:11785238-11785388	ENSG00000215910,ENSG00000177553
chr1	11787598	11787768	1:11787598-11787768	ENSG00000215910,ENSG00000177553
chr1	11790958	11791128	1:11790958-11791128	ENSG00000215910,ENSG00000177553,ENSG00000177000,ENSG00000011021
chr1	11796558	11796708	1:11796558-11796708	-
chr1	11797818	11797988	1:11797818-11797988	ENSG00000215910,ENSG00000177553,ENSG00000177000,ENSG00000011021
chr1	11802298	11802448	1:11802298-11802448	-
chr1	11802678	11802828	1:11802678-11802828	-
chr1	11803678	11803828	1:11803678-11803828	ENSG00000215910,ENSG00000177553,ENSG00000177000,ENSG00000011021
chr1	11804898	11805048	1:11804898-11805048	ENSG00000177000,ENSG00000011021
chr1	11805978	11806128	1:11805978-11806128	ENSG00000177553,ENSG00000177000,ENSG00000011021
chr1	11806678	11806828	1:11806678-11806828	ENSG00000011021
chr1	11821598	11821748	1:11821598-11821748	-
chr1	11838798	11838968	1:11838798-11838968	ENSG00000276470,ENSG00000278852,ENSG00000175206,ENSG00000275915
chr1	11840563	11840713	1:11840563-11840713	ENSG00000276470,ENSG00000278852,ENSG00000175206,ENSG00000275915
chr1	11842258	11842408	1:11842258-11842408	ENSG00000276470,ENSG00000278852,ENSG00000175206,ENSG00000275915
chr1	11845638	11845788	1:11845638-11845788	ENSG00000276470,ENSG00000278852,ENSG00000175206,ENSG00000275915,ENSG00000120937
chr1	11848161	11848311	1:11848161-11848311	ENSG00000276470,ENSG00000278852,ENSG00000175206,ENSG00000275915
chr1	11850217	11850367	1:11850217-11850367	ENSG00000278852,ENSG00000175206,ENSG00000275915,ENSG00000120937
chr1	11859418	11859568	1:11859418-11859568	ENSG00000278852,ENSG00000175206,ENSG00000275915,ENSG00000120937,ENSG00000224904
chr1	11880962	11881112	1:11880962-11881112	ENSG00000224904
chr1	11887038	11887188	1:11887038-11887188	ENSG00000224904
chr1	11894018	11894168	1:11894018-11894168	-
chr1	11904266	11904416	1:11904266-11904416	-
chr1	11907798	11907968	1:11907798-11907968	ENSG00000276470,ENSG00000278852,ENSG00000175206,ENSG00000275915,ENSG00000224904,ENSG00000285646,ENSG00000199347,ENSG00000201801,ENSG00000116685
chr1	11908238	11908388	1:11908238-11908388	ENSG00000276470,ENSG00000278852,ENSG00000175206,ENSG00000275915,ENSG00000120937,ENSG00000224904,ENSG00000285646,ENSG00000199347,ENSG00000201801,ENSG00000116685,ENSG00000083444,ENSG00000287384,ENSG00000116688
chr1	11908398	11908588	1:11908398-11908588	ENSG00000276470,ENSG00000278852,ENSG00000175206,ENSG00000275915,ENSG00000120937,ENSG00000224904,ENSG00000285646,ENSG00000199347,ENSG00000201801,ENSG00000116685,ENSG00000083444,ENSG00000287384,ENSG00000116688
chr1	11909678	11909848	1:11909678-11909848	ENSG00000276470,ENSG00000224904,ENSG00000285646,ENSG00000199347,ENSG00000201801
chr1	11910018	11910168	1:11910018-11910168	ENSG00000285646,ENSG00000199347,ENSG00000201801
chr1	11918978	11919128	1:11918978-11919128	ENSG00000116685
chr1	11926418	11926568	1:11926418-11926568	ENSG00000116685,ENSG00000083444
chr1	11928038	11928188	1:11928038-11928188	ENSG00000116685,ENSG00000083444
chr1	11929938	11930088	1:11929938-11930088	ENSG00000116685,ENSG00000083444
chr1	11931158	11931308	1:11931158-11931308	ENSG00000116685,ENSG00000083444
chr1	11934038	11934188	1:11934038-11934188	-
chr1	11934538	11934688	1:11934538-11934688	ENSG00000116685,ENSG00000083444
chr1	11940698	11940848	1:11940698-11940848	-
chr1	11952838	11952988	1:11952838-11952988	-
chr1	11967238	11967388	1:11967238-11967388	ENSG00000083444
chr1	11977758	11977908	1:11977758-11977908	ENSG00000083444,ENSG00000287384,ENSG00000116688
chr1	11979978	11980128	1:11979978-11980128	ENSG00000287384,ENSG00000116688,ENSG00000274178,ENSG00000179412
chr1	11980198	11980348	1:11980198-11980348	ENSG00000287384,ENSG00000116688
chr1	11980673	11980823	1:11980673-11980823	-
chr1	11985958	11986108	1:11985958-11986108	-
chr1	12001658	12001808	1:12001658-12001808	ENSG00000116688
chr1	12002138	12002288	1:12002138-12002288	-
chr1	12004558	12004708	1:12004558-12004708	-
chr1	12013598	12013748	1:12013598-12013748	ENSG00000270914
chr1	12019278	12019448	1:12019278-12019448	ENSG00000287384,ENSG00000116688,ENSG00000270914,ENSG00000116691,ENSG00000202461,ENSG00000276869
chr1	12020238	12020388	1:12020238-12020388	ENSG00000270914,ENSG00000116691,ENSG00000202461,ENSG00000276869
chr1	12031358	12031508	1:12031358-12031508	ENSG00000116691,ENSG00000276869,ENSG00000243539
chr1	12034398	12034548	1:12034398-12034548	ENSG00000116691,ENSG00000276869,ENSG00000243539
chr1	12040698	12040848	1:12040698-12040848	ENSG00000116691,ENSG00000202461,ENSG00000276869,ENSG00000243539,ENSG00000229571
chr1	12044318	12044468	1:12044318-12044468	ENSG00000243539,ENSG00000229571
chr1	12044738	12044888	1:12044738-12044888	ENSG00000243539
chr1	12047418	12047568	1:12047418-12047568	-
chr1	12048478	12048628	1:12048478-12048628	ENSG00000280267
chr1	12052138	12052288	1:12052138-12052288	ENSG00000120949,ENSG00000204510
chr1	12053138	12053288	1:12053138-12053288	-
chr1	12053438	12053588	1:12053438-12053588	-
chr1	12054318	12054468	1:12054318-12054468	-
chr1	12057563	12057713	1:12057563-12057713	ENSG00000120949
chr1	12063258	12063408	1:12063258-12063408	ENSG00000120949,ENSG00000231219,ENSG00000207511
chr1	12067958	12068128	1:12067958-12068128	ENSG00000120949
chr1	12068598	12068748	1:12068598-12068748	ENSG00000120949
chr1	12075818	12075968	1:12075818-12075968	ENSG00000120949,ENSG00000201135,ENSG00000227875,ENSG00000285604
chr1	12079678	12079848	1:12079678-12079848	ENSG00000201135,ENSG00000227875
chr1	12083938	12084088	1:12083938-12084088	ENSG00000201135,ENSG00000227875,ENSG00000285604
chr1	12095838	12095988	1:12095838-12095988	ENSG00000285604
chr1	12097478	12097668	1:12097478-12097668	ENSG00000285604
chr1	12098943	12099093	1:12098943-12099093	ENSG00000285604
chr1	12113958	12114108	1:12113958-12114108	-
chr1	12118718	12118868	1:12118718-12118868	-
chr1	12121738	12121888	1:12121738-12121888	ENSG00000120949,ENSG00000263676,ENSG00000225196,ENSG00000252969
chr1	12124938	12125088	1:12124938-12125088	ENSG00000120949,ENSG00000263676
chr1	12125738	12125888	1:12125738-12125888	ENSG00000120949
chr1	12132238	12132388	1:12132238-12132388	ENSG00000120949
chr1	12133018	12133168	1:12133018-12133168	ENSG00000120949
chr1	12135798	12135948	1:12135798-12135948	ENSG00000263676
chr1	12137068	12137218	1:12137068-12137218	-
chr1	12137318	12137468	1:12137318-12137468	-
chr1	12143738	12143888	1:12143738-12143888	ENSG00000263676
chr1	12148318	12148468	1:12148318-12148468	-
chr1	12150231	12150381	1:12150231-12150381	-
chr1	12153558	12153728	1:12153558-12153728	-
chr1	12161958	12162108	1:12161958-12162108	ENSG00000283789,ENSG00000028137,ENSG00000263676,ENSG00000231219,ENSG00000207511
chr1	12166878	12167028	1:12166878-12167028	ENSG00000283789,ENSG00000028137
chr1	12178258	12178408	1:12178258-12178408	ENSG00000283789,ENSG00000028137,ENSG00000263676
chr1	12182698	12182848	1:12182698-12182848	ENSG00000263676
chr1	12184278	12184448	1:12184278-12184448	ENSG00000283789,ENSG00000028137,ENSG00000263676
chr1	12186038	12186188	1:12186038-12186188	ENSG00000263676
chr1	12186598	12186748	1:12186598-12186748	ENSG00000263676
chr1	12208958	12209108	1:12208958-12209108	ENSG00000120949,ENSG00000263676,ENSG00000225196,ENSG00000252969
chr1	12215630	12215780	1:12215630-12215780	ENSG00000225196,ENSG00000252969
chr1	12218698	12218848	1:12218698-12218848	ENSG00000225196,ENSG00000252969
chr1	12229918	12230068	1:12229918-12230068	ENSG00000225196,ENSG00000252969
chr1	12231038	12231188	1:12231038-12231188	-
chr1	12231298	12231448	1:12231298-12231448	-
chr1	12245238	12245408	1:12245238-12245408	-
chr1	12249318	12249468	1:12249318-12249468	-
chr1	12251558	12251708	1:12251558-12251708	ENSG00000231219,ENSG00000207511
chr1	12255998	12256148	1:12255998-12256148	-
chr1	12275498	12275662	1:12275498-12275662	-
chr1	12276358	12276528	1:12276358-12276528	-
chr1	12285598	12285748	1:12285598-12285748	ENSG00000280267
chr1	12294238	12294388	1:12294238-12294388	-
chr1	12296778	12296928	1:12296778-12296928	ENSG00000204510
chr1	12309898	12310068	1:12309898-12310068	-
chr1	12310478	12310628	1:12310478-12310628	-
chr1	12314478	12314648	1:12314478-12314648	-
chr1	12315258	12315408	1:12315258-12315408	-
chr1	12316458	12316608	1:12316458-12316608	-
chr1	12327938	12328088	1:12327938-12328088	-
chr1	12336498	12336648	1:12336498-12336648	ENSG00000207434
chr1	12338016	12338166	1:12338016-12338166	-
chr1	12339490	12339640	1:12339490-12339640	-
chr1	12344638	12344788	1:12344638-12344788	-
chr1	12356118	12356288	1:12356118-12356288	-
chr1	12356538	12356688	1:12356538-12356688	-
chr1	12376200	12376350	1:12376200-12376350	-
chr1	12376440	12376590	1:12376440-12376590	-
chr1	12376846	12376996	1:12376846-12376996	-
chr1	12380461	12380611	1:12380461-12380611	-
chr1	12380701	12380851	1:12380701-12380851	-
chr1	12381541	12381739	1:12381541-12381739	-
chr1	12387796	12387946	1:12387796-12387946	-
chr1	12397558	12397708	1:12397558-12397708	ENSG00000048707,ENSG00000270601
chr1	12401302	12401452	1:12401302-12401452	-
chr1	12402022	12402172	1:12402022-12402172	-
chr1	12405685	12405835	1:12405685-12405835	-
chr1	12405962	12406112	1:12405962-12406112	ENSG00000048707,ENSG00000204510
chr1	12406822	12406972	1:12406822-12406972	ENSG00000048707,ENSG00000204510
chr1	12407522	12407692	1:12407522-12407692	ENSG00000048707,ENSG00000204510
chr1	12409822	12409972	1:12409822-12409972	ENSG00000204510
chr1	12424222	12424372	1:12424222-12424372	-
chr1	12424786	12425086	1:12424786-12425086	-
chr1	12426122	12426272	1:12426122-12426272	-
chr1	12433519	12433669	1:12433519-12433669	-
chr1	12433839	12433989	1:12433839-12433989	-
chr1	12434319	12434469	1:12434319-12434469	-
chr1	12434799	12434949	1:12434799-12434949	-
chr1	12435759	12435909	1:12435759-12435909	-
chr1	12437119	12437269	1:12437119-12437269	-
chr1	12438682	12438832	1:12438682-12438832	-
chr1	12447382	12447549	1:12447382-12447549	ENSG00000232423
chr1	12447939	12448089	1:12447939-12448089	ENSG00000232423
chr1	12448839	12448989	1:12448839-12448989	ENSG00000232423
chr1	12449045	12449195	1:12449045-12449195	-
chr1	12449339	12449489	1:12449339-12449489	ENSG00000232423
chr1	12454739	12454889	1:12454739-12454889	ENSG00000187545,ENSG00000237700
chr1	12455079	12455249	1:12455079-12455249	ENSG00000048707,ENSG00000231219,ENSG00000207511
chr1	12457100	12457250	1:12457100-12457250	ENSG00000048707,ENSG00000231219,ENSG00000207511
chr1	12457940	12458090	1:12457940-12458090	ENSG00000048707,ENSG00000231219,ENSG00000207511
chr1	12461320	12461490	1:12461320-12461490	ENSG00000048707
chr1	12464200	12464350	1:12464200-12464350	ENSG00000048707
chr1	12464720	12464870	1:12464720-12464870	ENSG00000048707,ENSG00000228229
chr1	12467760	12467910	1:12467760-12467910	ENSG00000234064
chr1	12469544	12469694	1:12469544-12469694	ENSG00000234064
chr1	12473448	12473598	1:12473448-12473598	-
chr1	12474080	12474250	1:12474080-12474250	-
chr1	12475133	12475583	1:12475133-12475583	-
chr1	12475660	12475810	1:12475660-12475810	ENSG00000277058
chr1	12475940	12476090	1:12475940-12476090	-
chr1	12478320	12478470	1:12478320-12478470	ENSG00000048707,ENSG00000239149,ENSG00000229484,ENSG00000272482,ENSG00000277058,ENSG00000277862,ENSG00000233336,ENSG00000250894
chr1	12480820	12480970	1:12480820-12480970	ENSG00000048707,ENSG00000239149
chr1	12483160	12483310	1:12483160-12483310	-
chr1	12485540	12485690	1:12485540-12485690	-
chr1	12486560	12486710	1:12486560-12486710	-
chr1	12495841	12495991	1:12495841-12495991	-
chr1	12496554	12496711	1:12496554-12496711	-
chr1	12499641	12499791	1:12499641-12499791	-
chr1	12499961	12500111	1:12499961-12500111	ENSG00000239149
chr1	12501761	12501931	1:12501761-12501931	ENSG00000239149
chr1	12510361	12510511	1:12510361-12510511	ENSG00000239149
chr1	12511923	12512073	1:12511923-12512073	ENSG00000239149
chr1	12512183	12512333	1:12512183-12512333	ENSG00000239149
chr1	12519031	12519201	1:12519031-12519201	ENSG00000239149,ENSG00000229484
chr1	12528433	12528603	1:12528433-12528603	ENSG00000229484
chr1	12529525	12529675	1:12529525-12529675	ENSG00000229484
chr1	12538505	12538655	1:12538505-12538655	ENSG00000229484
chr1	12540009	12540179	1:12540009-12540179	ENSG00000229484,ENSG00000221340,ENSG00000207434,ENSG00000232423,ENSG00000277862,ENSG00000233336
chr1	12541649	12541819	1:12541649-12541819	ENSG00000229484
chr1	12547241	12547391	1:12547241-12547391	ENSG00000234064
chr1	12549925	12550095	1:12549925-12550095	ENSG00000274178,ENSG00000280267,ENSG00000279169
chr1	12556605	12556755	1:12556605-12556755	ENSG00000229484,ENSG00000221340,ENSG00000276830,ENSG00000234064
chr1	12565346	12565496	1:12565346-12565496	ENSG00000221340
chr1	12566898	12567048	1:12566898-12567048	ENSG00000221340
chr1	12572607	12572757	1:12572607-12572757	ENSG00000221340,ENSG00000276830
chr1	12573946	12574097	1:12573946-12574097	ENSG00000221340,ENSG00000276830
chr1	12580247	12580404	1:12580247-12580404	ENSG00000221340,ENSG00000276830
chr1	12580627	12580777	1:12580627-12580777	ENSG00000221340,ENSG00000276830
chr1	12581287	12581437	1:12581287-12581437	ENSG00000221340,ENSG00000276830
chr1	12588401	12588551	1:12588401-12588551	-
chr1	12591362	12591512	1:12591362-12591512	-
chr1	12593722	12593872	1:12593722-12593872	ENSG00000162496,ENSG00000229571
chr1	12594167	12594467	1:12594167-12594467	-
chr1	12594682	12594832	1:12594682-12594832	-
chr1	12595242	12595392	1:12595242-12595392	ENSG00000162496
chr1	12595982	12596132	1:12595982-12596132	ENSG00000162496,ENSG00000221340,ENSG00000276830,ENSG00000272482,ENSG00000232423,ENSG00000231219,ENSG00000207511
chr1	12596562	12596712	1:12596562-12596712	ENSG00000162496,ENSG00000221340,ENSG00000276830,ENSG00000272482,ENSG00000232423,ENSG00000277862,ENSG00000233336,ENSG00000231219,ENSG00000207511
chr1	12597362	12597512	1:12597362-12597512	-
chr1	12600218	12600368	1:12600218-12600368	-
chr1	12600403	12600553	1:12600403-12600553	-
chr1	12601423	12601573	1:12601423-12601573	-
chr1	12602043	12602200	1:12602043-12602200	ENSG00000162496,ENSG00000272482,ENSG00000179412
chr1	12602790	12602940	1:12602790-12602940	-
chr1	12604450	12604600	1:12604450-12604600	ENSG00000162496,ENSG00000221340,ENSG00000272482,ENSG00000277862,ENSG00000233336,ENSG00000179412,ENSG00000204505
chr1	12610690	12610840	1:12610690-12610840	ENSG00000272482
chr1	12614068	12614218	1:12614068-12614218	-
chr1	12614528	12614678	1:12614528-12614678	-
chr1	12615431	12615581	1:12615431-12615581	-
chr1	12616191	12616341	1:12616191-12616341	ENSG00000272482
chr1	12616571	12616721	1:12616571-12616721	-
chr1	12617929	12618079	1:12617929-12618079	ENSG00000162496,ENSG00000272482,ENSG00000279169
chr1	12618209	12618359	1:12618209-12618359	ENSG00000162496,ENSG00000272482,ENSG00000279169
chr1	12619109	12619299	1:12619109-12619299	ENSG00000162496,ENSG00000272482,ENSG00000279169
chr1	12619929	12620079	1:12619929-12620079	ENSG00000162496,ENSG00000272482,ENSG00000234064
chr1	12620445	12620595	1:12620445-12620595	-
chr1	12622029	12622179	1:12622029-12622179	-
chr1	12623363	12623513	1:12623363-12623513	-
chr1	12636630	12636800	1:12636630-12636800	ENSG00000204518
chr1	12637850	12638000	1:12637850-12638000	ENSG00000204518
chr1	12650136	12650286	1:12650136-12650286	ENSG00000204518
chr1	12654156	12654306	1:12654156-12654306	-
chr1	12659084	12659234	1:12659084-12659234	ENSG00000229978
chr1	12666384	12666534	1:12666384-12666534	-
chr1	12693359	12693569	1:12693359-12693569	ENSG00000226166
chr1	12697493	12697643	1:12697493-12697643	ENSG00000226166
chr1	12709113	12709263	1:12709113-12709263	ENSG00000188984
chr1	12709793	12709943	1:12709793-12709943	ENSG00000188984
chr1	12711752	12711902	1:12711752-12711902	ENSG00000188984
chr1	12714872	12715022	1:12714872-12715022	ENSG00000188984
chr1	12738416	12738566	1:12738416-12738566	-
chr1	12745427	12745577	1:12745427-12745577	ENSG00000157330,ENSG00000116726,ENSG00000116721,ENSG00000274764
chr1	12746087	12746257	1:12746087-12746257	ENSG00000157330
chr1	12747362	12747512	1:12747362-12747512	ENSG00000157330
chr1	12757103	12757253	1:12757103-12757253	ENSG00000116726,ENSG00000243073
chr1	12781616	12781782	1:12781616-12781782	ENSG00000116726,ENSG00000116721,ENSG00000232423,ENSG00000274764
chr1	12783892	12784042	1:12783892-12784042	ENSG00000116726,ENSG00000116721,ENSG00000207434,ENSG00000232423,ENSG00000274764
chr1	12810696	12810846	1:12810696-12810846	ENSG00000116726,ENSG00000116721,ENSG00000228338,ENSG00000239810,ENSG00000231103,ENSG00000243073
chr1	12811016	12811186	1:12811016-12811186	ENSG00000116726,ENSG00000116721,ENSG00000228338,ENSG00000239810,ENSG00000231103,ENSG00000243073
chr1	12811535	12811685	1:12811535-12811685	ENSG00000116721,ENSG00000228338,ENSG00000239810
chr1	12812474	12812624	1:12812474-12812624	ENSG00000116721,ENSG00000228338,ENSG00000239810,ENSG00000231103,ENSG00000243073
chr1	12851802	12851952	1:12851802-12851952	ENSG00000239810,ENSG00000231103,ENSG00000179172,ENSG00000120952,ENSG00000243073,ENSG00000187545
chr1	13115020	13115170	1:13115020-13115170	ENSG00000236179,ENSG00000275774,ENSG00000229978
chr1	13462107	13462257	1:13462107-13462257	ENSG00000231219,ENSG00000207511
chr1	13469387	13469597	1:13469387-13469597	-
chr1	13512502	13512652	1:13512502-13512652	ENSG00000162494,ENSG00000259961
chr1	13513880	13514030	1:13513880-13514030	ENSG00000162494,ENSG00000259961
chr1	13517340	13517490	1:13517340-13517490	ENSG00000162494,ENSG00000259961
chr1	13541074	13541224	1:13541074-13541224	-
chr1	13544087	13544237	1:13544087-13544237	ENSG00000215909
chr1	13583660	13583810	1:13583660-13583810	ENSG00000162493
chr1	13584120	13584270	1:13584120-13584270	ENSG00000162493
chr1	13584640	13584790	1:13584640-13584790	ENSG00000215909,ENSG00000162493
chr1	13586160	13586310	1:13586160-13586310	ENSG00000270601,ENSG00000215909,ENSG00000162493
chr1	13587360	13587510	1:13587360-13587510	ENSG00000270601,ENSG00000162493
chr1	13593560	13593750	1:13593560-13593750	ENSG00000237700,ENSG00000215909,ENSG00000162493,ENSG00000222952
chr1	13593900	13594070	1:13593900-13594070	ENSG00000237700,ENSG00000215909,ENSG00000162493,ENSG00000222952
chr1	13597220	13597370	1:13597220-13597370	-
chr1	13600240	13600390	1:13600240-13600390	ENSG00000215909,ENSG00000222952
chr1	13605260	13605450	1:13605260-13605450	ENSG00000229571,ENSG00000215909,ENSG00000222952
chr1	13651460	13651610	1:13651460-13651610	ENSG00000237445
chr1	13661620	13661790	1:13661620-13661790	ENSG00000222952,ENSG00000237445
chr1	13662120	13662270	1:13662120-13662270	ENSG00000237445
chr1	13662600	13662750	1:13662600-13662750	ENSG00000215909,ENSG00000222952,ENSG00000237445
chr1	13665800	13665950	1:13665800-13665950	ENSG00000270601,ENSG00000204501,ENSG00000222952,ENSG00000237445,ENSG00000253085
chr1	13675200	13675350	1:13675200-13675350	-
chr1	13675480	13675630	1:13675480-13675630	ENSG00000253085
chr1	13680731	13680881	1:13680731-13680881	-
chr1	13700120	13700270	1:13700120-13700270	ENSG00000179412,ENSG00000253085,ENSG00000116731
chr1	13700800	13700990	1:13700800-13700990	ENSG00000179412,ENSG00000253085,ENSG00000116731
chr1	13707340	13707490	1:13707340-13707490	ENSG00000253085,ENSG00000116731
chr1	13723900	13724050	1:13723900-13724050	-
chr1	13725880	13726050	1:13725880-13726050	ENSG00000234064
chr1	13735280	13735430	1:13735280-13735430	ENSG00000116731
chr1	13748519	13748669	1:13748519-13748669	-
chr1	13748880	13749030	1:13748880-13749030	ENSG00000116731
chr1	13749280	13749430	1:13749280-13749430	ENSG00000274178,ENSG00000253085,ENSG00000116731
chr1	13749680	13749830	1:13749680-13749830	ENSG00000116731
chr1	13750380	13750530	1:13750380-13750530	ENSG00000116731
chr1	13754840	13754990	1:13754840-13754990	ENSG00000116731
chr1	13757380	13757530	1:13757380-13757530	-
chr1	13757800	13757950	1:13757800-13757950	-
chr1	13764620	13764810	1:13764620-13764810	ENSG00000229978,ENSG00000270601
chr1	13767120	13767270	1:13767120-13767270	ENSG00000229978,ENSG00000182330,ENSG00000116731
chr1	13774280	13774430	1:13774280-13774430	-
chr1	13775560	13775710	1:13775560-13775710	ENSG00000229571,ENSG00000116731
chr1	13780020	13780170	1:13780020-13780170	-
chr1	13782080	13782230	1:13782080-13782230	ENSG00000253085
chr1	13782420	13782570	1:13782420-13782570	ENSG00000253085,ENSG00000116731
chr1	13783040	13783190	1:13783040-13783190	-
chr1	13783660	13783810	1:13783660-13783810	-
chr1	13792500	13792652	1:13792500-13792652	-
chr1	13801360	13801510	1:13801360-13801510	-
chr1	13808920	13809080	1:13808920-13809080	-
chr1	13809880	13810030	1:13809880-13810030	-
chr1	13811300	13811450	1:13811300-13811450	-
chr1	13813740	13813890	1:13813740-13813890	-
chr1	13825180	13825330	1:13825180-13825330	ENSG00000274178
chr1	13892228	13892528	1:13892228-13892528	-
chr1	13900000	13900150	1:13900000-13900150	-
chr1	13948920	13949070	1:13948920-13949070	-
chr1	13949180	13949330	1:13949180-13949330	-
chr1	13956500	13956650	1:13956500-13956650	-
chr1	13960500	13960650	1:13960500-13960650	ENSG00000231219,ENSG00000207511,ENSG00000228229,ENSG00000204481,ENSG00000204480,ENSG00000204478
chr1	13965920	13966070	1:13965920-13966070	ENSG00000231219,ENSG00000207511
chr1	13992940	13993090	1:13992940-13993090	-
chr1	14095140	14095346	1:14095140-14095346	-
chr1	14113540	14113840	1:14113540-14113840	ENSG00000252151
chr1	14113960	14114110	1:14113960-14114110	ENSG00000252151
chr1	14140920	14141070	1:14140920-14141070	ENSG00000252151
chr1	14160920	14161070	1:14160920-14161070	-
chr1	14190655	14190805	1:14190655-14190805	-
chr1	14220459	14220609	1:14220459-14220609	-
chr1	14238701	14238890	1:14238701-14238890	-
chr1	14254300	14254450	1:14254300-14254450	ENSG00000231606
chr1	14255840	14255990	1:14255840-14255990	ENSG00000231606
chr1	14259300	14259450	1:14259300-14259450	ENSG00000179412,ENSG00000231606
chr1	14259780	14259930	1:14259780-14259930	ENSG00000231606
chr1	14296920	14297070	1:14296920-14297070	ENSG00000231606
chr1	14301520	14301670	1:14301520-14301670	ENSG00000231606
chr1	14304660	14304830	1:14304660-14304830	ENSG00000229571,ENSG00000231606
chr1	14313311	14313461	1:14313311-14313461	ENSG00000280267
chr1	14314140	14314290	1:14314140-14314290	ENSG00000280267
chr1	14320640	14320790	1:14320640-14320790	ENSG00000231219,ENSG00000207511,ENSG00000237700
chr1	14323560	14323710	1:14323560-14323710	-
chr1	14328780	14328930	1:14328780-14328930	-
chr1	14332300	14332450	1:14332300-14332450	ENSG00000204510,ENSG00000232423
chr1	14334440	14334590	1:14334440-14334590	-
chr1	14339400	14339550	1:14339400-14339550	-
chr1	14340380	14340530	1:14340380-14340530	ENSG00000274764,ENSG00000236179,ENSG00000279804,ENSG00000250894,ENSG00000237700,ENSG00000204501,ENSG00000228229,ENSG00000204481,ENSG00000204480,ENSG00000204479,ENSG00000204478,ENSG00000215909,ENSG00000252151,ENSG00000234593
chr1	14361100	14361258	1:14361100-14361258	ENSG00000234064
chr1	14362480	14362630	1:14362480-14362630	ENSG00000234064
chr1	14363340	14363490	1:14363340-14363490	ENSG00000234064
chr1	14365420	14365570	1:14365420-14365570	-
chr1	14366400	14366550	1:14366400-14366550	-
chr1	14369942	14370091	1:14369942-14370091	-
chr1	14371999	14372149	1:14371999-14372149	-
chr1	14372259	14372409	1:14372259-14372409	-
chr1	14372640	14372790	1:14372640-14372790	-
chr1	14377519	14377669	1:14377519-14377669	ENSG00000204505
chr1	14390919	14391069	1:14390919-14391069	-
chr1	14413939	14414109	1:14413939-14414109	ENSG00000234593
chr1	14437039	14437229	1:14437039-14437229	ENSG00000237700
chr1	14441519	14441669	1:14441519-14441669	ENSG00000280267
chr1	14443626	14443776	1:14443626-14443776	ENSG00000280267
chr1	14476659	14476809	1:14476659-14476809	ENSG00000187545
chr1	14479919	14480069	1:14479919-14480069	ENSG00000187545
chr1	14486479	14486649	1:14486479-14486649	ENSG00000243073,ENSG00000204505,ENSG00000270601,ENSG00000231219,ENSG00000207511,ENSG00000204501,ENSG00000228229,ENSG00000204481,ENSG00000204478
chr1	14486859	14487009	1:14486859-14487009	ENSG00000243073,ENSG00000236179,ENSG00000233336,ENSG00000204505,ENSG00000279804,ENSG00000270601,ENSG00000231219,ENSG00000207511,ENSG00000204501,ENSG00000228229,ENSG00000204481,ENSG00000204480,ENSG00000204479,ENSG00000204478,ENSG00000252151,ENSG00000234593,ENSG00000223643
chr1	14487819	14487989	1:14487819-14487989	-
chr1	14497999	14498149	1:14497999-14498149	-
chr1	14513159	14513309	1:14513159-14513309	-
chr1	14517499	14517649	1:14517499-14517649	ENSG00000243073,ENSG00000274764,ENSG00000277862,ENSG00000233336,ENSG00000279804,ENSG00000250894,ENSG00000182330,ENSG00000237700,ENSG00000204480,ENSG00000204479,ENSG00000204478,ENSG00000215909,ENSG00000252151,ENSG00000234593,ENSG00000235829
chr1	14519279	14519429	1:14519279-14519429	-
chr1	14520099	14520249	1:14520099-14520249	-
chr1	14520939	14521089	1:14520939-14521089	-
chr1	14521759	14521909	1:14521759-14521909	ENSG00000237700
chr1	14522419	14522569	1:14522419-14522569	ENSG00000207434,ENSG00000236179,ENSG00000204505,ENSG00000279804,ENSG00000250894,ENSG00000237700,ENSG00000204479,ENSG00000204478,ENSG00000215909,ENSG00000252151,ENSG00000234593
chr1	14522959	14523109	1:14522959-14523109	ENSG00000237700
chr1	14528355	14528505	1:14528355-14528505	-
chr1	14529579	14529729	1:14529579-14529729	-
chr1	14538439	14538589	1:14538439-14538589	ENSG00000179412
chr1	14543599	14543749	1:14543599-14543749	-
chr1	14544249	14544549	1:14544249-14544549	-
chr1	14553804	14553954	1:14553804-14553954	-
chr1	14561119	14561269	1:14561119-14561269	-
chr1	14570599	14570749	1:14570599-14570749	-
chr1	14571939	14572089	1:14571939-14572089	-
chr1	14578299	14578449	1:14578299-14578449	-
chr1	14597719	14597869	1:14597719-14597869	ENSG00000189337
chr1	14599619	14599769	1:14599619-14599769	ENSG00000189337
chr1	14600166	14600316	1:14600166-14600316	-
chr1	14602239	14602389	1:14602239-14602389	ENSG00000187545,ENSG00000189337
chr1	14606753	14606903	1:14606753-14606903	-
chr1	14627319	14627469	1:14627319-14627469	-
chr1	14628219	14628389	1:14628219-14628389	-
chr1	14660699	14660849	1:14660699-14660849	-
chr1	14660959	14661109	1:14660959-14661109	-
chr1	14661339	14661509	1:14661339-14661509	ENSG00000235829
chr1	14681359	14681509	1:14681359-14681509	ENSG00000235829
chr1	14694075	14694225	1:14694075-14694225	ENSG00000235829
chr1	14700479	14700629	1:14700479-14700629	ENSG00000235829
chr1	14708350	14708500	1:14708350-14708500	-
chr1	14728659	14728809	1:14728659-14728809	-
chr1	14732019	14732189	1:14732019-14732189	ENSG00000229571
chr1	14733019	14733169	1:14733019-14733169	ENSG00000229571
chr1	14737541	14737841	1:14737541-14737841	-
chr1	14741719	14741869	1:14741719-14741869	-
chr1	14742379	14742529	1:14742379-14742529	ENSG00000279169,ENSG00000252151,ENSG00000235829,ENSG00000287756
chr1	14745919	14746069	1:14745919-14746069	ENSG00000270601
chr1	14767359	14767509	1:14767359-14767509	ENSG00000287756
chr1	14779239	14779389	1:14779239-14779389	ENSG00000287756
chr1	14789819	14789989	1:14789819-14789989	ENSG00000287756
chr1	14794279	14794429	1:14794279-14794429	-
chr1	14811079	14811329	1:14811079-14811329	-
chr1	14815359	14815509	1:14815359-14815509	-
chr1	14817879	14818029	1:14817879-14818029	-
chr1	14826239	14826409	1:14826239-14826409	ENSG00000274178,ENSG00000179412,ENSG00000204505,ENSG00000287756
chr1	14835819	14835969	1:14835819-14835969	ENSG00000229978
chr1	14842503	14842653	1:14842503-14842653	ENSG00000280267
chr1	14843042	14843192	1:14843042-14843192	ENSG00000280267
chr1	14845952	14846102	1:14845952-14846102	-
chr1	14850259	14850409	1:14850259-14850409	-
chr1	14880559	14880729	1:14880559-14880729	ENSG00000274178
chr1	14880979	14881129	1:14880979-14881129	ENSG00000274178
chr1	14882159	14882309	1:14882159-14882309	-
chr1	14896499	14896649	1:14896499-14896649	-
chr1	14897179	14897329	1:14897179-14897329	-
chr1	14911179	14911329	1:14911179-14911329	-
chr1	14915459	14915613	1:14915459-14915613	ENSG00000189337
chr1	14921159	14921329	1:14921159-14921329	ENSG00000189337
chr1	14924059	14924209	1:14924059-14924209	ENSG00000189337
chr1	14924579	14924729	1:14924579-14924729	ENSG00000189337
chr1	14925039	14925192	1:14925039-14925192	ENSG00000189337
chr1	14925442	14925592	1:14925442-14925592	ENSG00000189337
chr1	14926397	14926547	1:14926397-14926547	ENSG00000189337
chr1	14928539	14928689	1:14928539-14928689	ENSG00000189337
chr1	14929579	14929749	1:14929579-14929749	ENSG00000189337
chr1	14940079	14940229	1:14940079-14940229	ENSG00000274178,ENSG00000189337
chr1	14943059	14943209	1:14943059-14943209	ENSG00000274178,ENSG00000189337
chr1	14945599	14945749	1:14945599-14945749	ENSG00000189337
chr1	14947019	14947169	1:14947019-14947169	ENSG00000189337
chr1	14954339	14954489	1:14954339-14954489	ENSG00000189337
chr1	14961939	14962089	1:14961939-14962089	-
chr1	14968599	14968769	1:14968599-14968769	ENSG00000179412
chr1	14970279	14970429	1:14970279-14970429	ENSG00000204481
chr1	14970659	14970809	1:14970659-14970809	-
chr1	14970899	14971049	1:14970899-14971049	-
chr1	14971439	14971589	1:14971439-14971589	-
chr1	14971859	14972009	1:14971859-14972009	-
chr1	14975316	14975466	1:14975316-14975466	-
chr1	14980979	14981129	1:14980979-14981129	-
chr1	14988319	14988469	1:14988319-14988469	-
chr1	14996219	14996369	1:14996219-14996369	-
chr1	15005199	15005349	1:15005199-15005349	-
chr1	15007979	15008129	1:15007979-15008129	-
chr1	15027639	15027789	1:15027639-15027789	-
chr1	15028219	15028389	1:15028219-15028389	ENSG00000204505,ENSG00000287756
chr1	15030719	15030869	1:15030719-15030869	-
chr1	15033399	15033569	1:15033399-15033569	-
chr1	15038279	15038429	1:15038279-15038429	-
chr1	15046579	15046729	1:15046579-15046729	ENSG00000232423,ENSG00000179412,ENSG00000182330,ENSG00000287756
chr1	15052019	15052169	1:15052019-15052169	-
chr1	15056999	15057149	1:15056999-15057149	-
chr1	15081279	15081429	1:15081279-15081429	-
chr1	15100459	15100629	1:15100459-15100629	-
chr1	15106719	15106869	1:15106719-15106869	-
chr1	15128639	15128789	1:15128639-15128789	-
chr1	15142099	15142249	1:15142099-15142249	ENSG00000175147,ENSG00000171729
chr1	15147119	15147269	1:15147119-15147269	ENSG00000175147,ENSG00000171729
chr1	15151380	15151530	1:15151380-15151530	ENSG00000175147,ENSG00000171729
chr1	15152439	15152609	1:15152439-15152609	ENSG00000175147,ENSG00000171729,ENSG00000215720,ENSG00000278480
chr1	15153360	15153510	1:15153360-15153510	ENSG00000175147,ENSG00000171729
chr1	15153599	15153749	1:15153599-15153749	ENSG00000175147,ENSG00000171729
chr1	15154155	15154329	1:15154155-15154329	ENSG00000175147,ENSG00000171729
chr1	15158899	15159049	1:15158899-15159049	ENSG00000175147,ENSG00000171729
chr1	15167539	15167689	1:15167539-15167689	ENSG00000204464
chr1	15168619	15168789	1:15168619-15168789	ENSG00000204464,ENSG00000215720,ENSG00000278480
chr1	15172699	15172849	1:15172699-15172849	ENSG00000204464
chr1	15178359	15178509	1:15178359-15178509	ENSG00000204464
chr1	15178939	15179089	1:15178939-15179089	ENSG00000175147,ENSG00000171729,ENSG00000204464,ENSG00000215720,ENSG00000278480
chr1	15179259	15179429	1:15179259-15179429	ENSG00000204464,ENSG00000215720,ENSG00000278480
chr1	15200679	15200849	1:15200679-15200849	ENSG00000215720,ENSG00000278480
chr1	15201019	15201169	1:15201019-15201169	ENSG00000215720
chr1	15209599	15209749	1:15209599-15209749	ENSG00000215720,ENSG00000278480
chr1	15213339	15213489	1:15213339-15213489	ENSG00000215720,ENSG00000278480
chr1	15214679	15214849	1:15214679-15214849	ENSG00000215720,ENSG00000278480
chr1	15218639	15218789	1:15218639-15218789	ENSG00000278480
chr1	15245739	15245889	1:15245739-15245889	ENSG00000278480,ENSG00000142621
chr1	15245999	15246149	1:15245999-15246149	ENSG00000278480,ENSG00000142621
chr1	15247119	15247269	1:15247119-15247269	-
chr1	15249339	15249489	1:15249339-15249489	-
chr1	15259439	15259589	1:15259439-15259589	-
chr1	15260699	15260849	1:15260699-15260849	ENSG00000278480
chr1	15272639	15272789	1:15272639-15272789	ENSG00000175147,ENSG00000171729,ENSG00000278480
chr1	15290499	15290669	1:15290499-15290669	-
chr1	15304799	15304969	1:15304799-15304969	-
chr1	15305459	15305609	1:15305459-15305609	ENSG00000142621
chr1	15323639	15323809	1:15323639-15323809	ENSG00000142621,ENSG00000162438
chr1	15326719	15326883	1:15326719-15326883	ENSG00000142621
chr1	15328516	15328729	1:15328516-15328729	ENSG00000142621,ENSG00000236045
chr1	15328879	15329029	1:15328879-15329029	ENSG00000142621,ENSG00000233485,ENSG00000236045,ENSG00000162438
chr1	15332619	15332769	1:15332619-15332769	ENSG00000236045
chr1	15337739	15337909	1:15337739-15337909	ENSG00000142621,ENSG00000233485,ENSG00000236045
chr1	15338199	15338369	1:15338199-15338369	ENSG00000233485,ENSG00000236045
chr1	15340479	15340629	1:15340479-15340629	ENSG00000142621,ENSG00000233485,ENSG00000236045
chr1	15342079	15342229	1:15342079-15342229	ENSG00000142621,ENSG00000233485,ENSG00000236045
chr1	15343879	15344029	1:15343879-15344029	ENSG00000142621,ENSG00000233485,ENSG00000236045
chr1	15352519	15352689	1:15352519-15352689	ENSG00000142621,ENSG00000233485
chr1	15354679	15354829	1:15354679-15354829	ENSG00000142621
chr1	15356979	15357129	1:15356979-15357129	ENSG00000142621
chr1	15370819	15370989	1:15370819-15370989	-
chr1	15384539	15384689	1:15384539-15384689	ENSG00000142621
chr1	15386281	15386431	1:15386281-15386431	-
chr1	15386479	15386629	1:15386479-15386629	-
chr1	15399759	15399909	1:15399759-15399909	-
chr1	15401539	15401689	1:15401539-15401689	ENSG00000228140,ENSG00000142634
chr1	15407279	15407449	1:15407279-15407449	ENSG00000228140,ENSG00000142634
chr1	15409399	15409549	1:15409399-15409549	ENSG00000228140,ENSG00000142634
chr1	15409799	15409949	1:15409799-15409949	ENSG00000228140,ENSG00000142634
chr1	15416057	15416209	1:15416057-15416209	ENSG00000142634
chr1	15416399	15416549	1:15416399-15416549	ENSG00000142634
chr1	15417599	15417749	1:15417599-15417749	ENSG00000142634
chr1	15429919	15430069	1:15429919-15430069	ENSG00000162438
chr1	15431259	15431409	1:15431259-15431409	ENSG00000162438
chr1	15433039	15433193	1:15433039-15433193	ENSG00000162438
chr1	15434899	15435049	1:15434899-15435049	ENSG00000162438
chr1	15444604	15444754	1:15444604-15444754	ENSG00000162438
chr1	15453798	15453948	1:15453798-15453948	ENSG00000142615
chr1	15454480	15454670	1:15454480-15454670	ENSG00000215704,ENSG00000142615,ENSG00000162438
chr1	15455660	15455810	1:15455660-15455810	ENSG00000215704,ENSG00000142615
chr1	15475880	15476050	1:15475880-15476050	ENSG00000215704
chr1	15501520	15501670	1:15501520-15501670	-
chr1	15510780	15510930	1:15510780-15510930	-
chr1	15523740	15523910	1:15523740-15523910	ENSG00000132906
chr1	15524420	15524590	1:15524420-15524590	ENSG00000116138,ENSG00000132906
chr1	15524940	15525110	1:15524940-15525110	ENSG00000116771,ENSG00000272510,ENSG00000251866,ENSG00000116138,ENSG00000132906
chr1	15525860	15526010	1:15525860-15526010	-
chr1	15526620	15526770	1:15526620-15526770	ENSG00000162460,ENSG00000162461,ENSG00000237938,ENSG00000197312,ENSG00000116771,ENSG00000272510,ENSG00000251866,ENSG00000116138,ENSG00000132906
chr1	15527320	15527470	1:15527320-15527470	-
chr1	15527661	15527811	1:15527661-15527811	-
chr1	15543680	15543850	1:15543680-15543850	ENSG00000116771,ENSG00000272510,ENSG00000251866
chr1	15569100	15569250	1:15569100-15569250	ENSG00000272510
chr1	15573540	15573690	1:15573540-15573690	ENSG00000116771,ENSG00000272510,ENSG00000116138
chr1	15595220	15595370	1:15595220-15595370	ENSG00000235084,ENSG00000237301,ENSG00000116771
chr1	15596980	15597130	1:15596980-15597130	ENSG00000235084,ENSG00000237301,ENSG00000116771
chr1	15601600	15601750	1:15601600-15601750	ENSG00000252417,ENSG00000235084,ENSG00000237301
chr1	15603600	15603750	1:15603600-15603750	ENSG00000162460,ENSG00000162461,ENSG00000237938,ENSG00000215695,ENSG00000197312,ENSG00000236500,ENSG00000252417,ENSG00000235084,ENSG00000237301,ENSG00000116771,ENSG00000272510
chr1	15617200	15617390	1:15617200-15617390	ENSG00000162460,ENSG00000162461,ENSG00000237938,ENSG00000215695,ENSG00000197312,ENSG00000236500,ENSG00000252417,ENSG00000235084,ENSG00000237301,ENSG00000116771
chr1	15618060	15618210	1:15618060-15618210	ENSG00000197312,ENSG00000236500
chr1	15618820	15618970	1:15618820-15618970	ENSG00000197312,ENSG00000236500,ENSG00000252417,ENSG00000116771
chr1	15622072	15622222	1:15622072-15622222	ENSG00000197312
chr1	15622887	15623037	1:15622887-15623037	-
chr1	15650585	15650735	1:15650585-15650735	ENSG00000215695
chr1	15668240	15668390	1:15668240-15668390	ENSG00000215695
chr1	15678700	15678850	1:15678700-15678850	ENSG00000116786,ENSG00000271742,ENSG00000215695
chr1	15680180	15680330	1:15680180-15680330	ENSG00000116786,ENSG00000271742,ENSG00000215695
chr1	15680760	15680930	1:15680760-15680930	ENSG00000162461,ENSG00000237938,ENSG00000116786,ENSG00000271742,ENSG00000215695
chr1	15681882	15682032	1:15681882-15682032	-
chr1	15684221	15684390	1:15684221-15684390	ENSG00000116786,ENSG00000271742
chr1	15684940	15685130	1:15684940-15685130	ENSG00000116786,ENSG00000271742
chr1	15685480	15685630	1:15685480-15685630	ENSG00000116786,ENSG00000271742
chr1	15685760	15685910	1:15685760-15685910	ENSG00000116786,ENSG00000271742
chr1	15691580	15691730	1:15691580-15691730	-
chr1	15692220	15692370	1:15692220-15692370	-
chr1	15697380	15697530	1:15697380-15697530	-
chr1	15700620	15700790	1:15700620-15700790	ENSG00000237938,ENSG00000215695
chr1	15702850	15703000	1:15702850-15703000	-
chr1	15703220	15703370	1:15703220-15703370	-
chr1	15703720	15703870	1:15703720-15703870	ENSG00000162460,ENSG00000224459,ENSG00000162461,ENSG00000237938,ENSG00000116786,ENSG00000271742,ENSG00000215695,ENSG00000116771,ENSG00000272510
chr1	15704340	15704490	1:15704340-15704490	-
chr1	15707580	15707730	1:15707580-15707730	-
chr1	15714600	15714750	1:15714600-15714750	ENSG00000162461,ENSG00000237938,ENSG00000215695
chr1	15717480	15717630	1:15717480-15717630	ENSG00000237938
chr1	15722920	15723070	1:15722920-15723070	ENSG00000237938
chr1	15741460	15741630	1:15741460-15741630	ENSG00000162460,ENSG00000224459,ENSG00000162461,ENSG00000237938
chr1	15749700	15749850	1:15749700-15749850	ENSG00000162460,ENSG00000224459
chr1	15749880	15750030	1:15749880-15750030	ENSG00000162458,ENSG00000162460,ENSG00000224459,ENSG00000162461,ENSG00000237938
chr1	15760640	15760790	1:15760640-15760790	ENSG00000162458
chr1	15761020	15761170	1:15761020-15761170	-
chr1	15761474	15761624	1:15761474-15761624	ENSG00000162458
chr1	15765920	15766070	1:15765920-15766070	ENSG00000227684,ENSG00000282740,ENSG00000162458
chr1	15775840	15775990	1:15775840-15775990	ENSG00000162458
chr1	15785200	15785350	1:15785200-15785350	ENSG00000224321,ENSG00000162458
chr1	15786720	15786890	1:15786720-15786890	ENSG00000224321,ENSG00000162458
chr1	15788240	15788390	1:15788240-15788390	-
chr1	15788680	15788830	1:15788680-15788830	ENSG00000224321
chr1	15792130	15792290	1:15792130-15792290	ENSG00000224321
chr1	15793160	15793310	1:15793160-15793310	ENSG00000224321
chr1	15795200	15795350	1:15795200-15795350	ENSG00000233954,ENSG00000224321
chr1	15796880	15797030	1:15796880-15797030	ENSG00000233954,ENSG00000224321
chr1	15797740	15797890	1:15797740-15797890	-
chr1	15798057	15798207	1:15798057-15798207	-
chr1	15799140	15799290	1:15799140-15799290	ENSG00000184908,ENSG00000232456,ENSG00000233954,ENSG00000224321,ENSG00000162458
chr1	15799500	15799690	1:15799500-15799690	ENSG00000233954,ENSG00000224321
chr1	15799980	15800130	1:15799980-15800130	ENSG00000233954
chr1	15800260	15800410	1:15800260-15800410	ENSG00000233954
chr1	15801260	15801410	1:15801260-15801410	ENSG00000233954
chr1	15802680	15802830	1:15802680-15802830	ENSG00000233954
chr1	15803480	15803630	1:15803480-15803630	ENSG00000233954
chr1	15810220	15810370	1:15810220-15810370	ENSG00000233954
chr1	15815640	15815790	1:15815640-15815790	-
chr1	15816820	15816970	1:15816820-15816970	-
chr1	15820560	15820710	1:15820560-15820710	ENSG00000178715
chr1	15825860	15826010	1:15825860-15826010	ENSG00000178715
chr1	15833440	15833590	1:15833440-15833590	ENSG00000178715
chr1	15833852	15834002	1:15833852-15834002	ENSG00000178715
chr1	15834340	15834490	1:15834340-15834490	ENSG00000065526,ENSG00000179743,ENSG00000178715
chr1	15834600	15834750	1:15834600-15834750	ENSG00000178715
chr1	15834900	15835050	1:15834900-15835050	ENSG00000178715
chr1	15835900	15836050	1:15835900-15836050	ENSG00000270620,ENSG00000065526,ENSG00000179743,ENSG00000178715
chr1	15847120	15847270	1:15847120-15847270	ENSG00000179743
chr1	15847520	15847690	1:15847520-15847690	ENSG00000268869,ENSG00000065526,ENSG00000179743
chr1	15848036	15848186	1:15848036-15848186	-
chr1	15848580	15848730	1:15848580-15848730	ENSG00000179743
chr1	15849320	15849470	1:15849320-15849470	ENSG00000065526,ENSG00000179743
chr1	15849900	15850050	1:15849900-15850050	ENSG00000179743
chr1	15851382	15851532	1:15851382-15851532	-
chr1	15852136	15852286	1:15852136-15852286	-
chr1	15865980	15866130	1:15865980-15866130	ENSG00000065526
chr1	15867040	15867210	1:15867040-15867210	ENSG00000065526
chr1	15870560	15870710	1:15870560-15870710	ENSG00000065526
chr1	15885800	15885970	1:15885800-15885970	-
chr1	15886360	15886530	1:15886360-15886530	ENSG00000270620,ENSG00000065526,ENSG00000179743
chr1	15893300	15893450	1:15893300-15893450	-
chr1	15894240	15894390	1:15894240-15894390	-
chr1	15897900	15898050	1:15897900-15898050	-
chr1	15903038	15903190	1:15903038-15903190	-
chr1	15916120	15916270	1:15916120-15916270	ENSG00000270620
chr1	15916520	15916670	1:15916520-15916670	ENSG00000270620
chr1	15919440	15919610	1:15919440-15919610	ENSG00000270620
chr1	15923360	15923510	1:15923360-15923510	ENSG00000270620
chr1	15924046	15924346	1:15924046-15924346	-
chr1	15924840	15924990	1:15924840-15924990	ENSG00000270620
chr1	15926560	15926721	1:15926560-15926721	-
chr1	15948400	15948550	1:15948400-15948550	-
chr1	15949220	15949370	1:15949220-15949370	ENSG00000234607,ENSG00000116809
chr1	15949740	15949910	1:15949740-15949910	ENSG00000234607,ENSG00000116809
chr1	15951000	15951150	1:15951000-15951150	ENSG00000116809
chr1	15951340	15951490	1:15951340-15951490	-
chr1	15952278	15952428	1:15952278-15952428	-
chr1	15952860	15953030	1:15952860-15953030	ENSG00000116809
chr1	15953500	15953650	1:15953500-15953650	ENSG00000116809
chr1	15953900	15954050	1:15953900-15954050	-
chr1	15956007	15956157	1:15956007-15956157	-
chr1	15956320	15956470	1:15956320-15956470	-
chr1	15958980	15959130	1:15958980-15959130	-
chr1	15963160	15963310	1:15963160-15963310	ENSG00000234607
chr1	15963980	15964130	1:15963980-15964130	ENSG00000234607
chr1	15965480	15965650	1:15965480-15965650	ENSG00000234607
chr1	15966100	15966250	1:15966100-15966250	ENSG00000234607
chr1	15975460	15975610	1:15975460-15975610	-
chr1	15976060	15976210	1:15976060-15976210	ENSG00000224966,ENSG00000275503,ENSG00000231353,ENSG00000234607,ENSG00000116809
chr1	15982660	15982810	1:15982660-15982810	ENSG00000224966,ENSG00000275503,ENSG00000231353
chr1	15983020	15983170	1:15983020-15983170	ENSG00000224966,ENSG00000275503,ENSG00000231353,ENSG00000116809
chr1	15985740	15985890	1:15985740-15985890	ENSG00000224966,ENSG00000275503,ENSG00000231353
chr1	15994631	15994790	1:15994631-15994790	ENSG00000183888,ENSG00000224966,ENSG00000275503,ENSG00000231353
chr1	16007160	16007310	1:16007160-16007310	ENSG00000233078,ENSG00000183888
chr1	16009140	16009290	1:16009140-16009290	ENSG00000184908,ENSG00000232456,ENSG00000233078,ENSG00000183888
chr1	16012840	16012990	1:16012840-16012990	ENSG00000186510,ENSG00000173641,ENSG00000233078
chr1	16013300	16013470	1:16013300-16013470	ENSG00000186510,ENSG00000173641,ENSG00000233078
chr1	16018060	16018210	1:16018060-16018210	ENSG00000184908,ENSG00000232456,ENSG00000186510,ENSG00000173641,ENSG00000233078
chr1	16018696	16018996	1:16018696-16018996	-
chr1	16019800	16019950	1:16019800-16019950	ENSG00000186510,ENSG00000173641
chr1	16026900	16027050	1:16026900-16027050	ENSG00000186510
chr1	16029440	16029590	1:16029440-16029590	ENSG00000186510
chr1	16032940	16033090	1:16032940-16033090	ENSG00000184908,ENSG00000232456,ENSG00000186510,ENSG00000173641,ENSG00000233078
chr1	16047020	16047170	1:16047020-16047170	ENSG00000184908,ENSG00000232456
chr1	16048640	16048790	1:16048640-16048790	ENSG00000184908,ENSG00000232456
chr1	16056200	16056350	1:16056200-16056350	ENSG00000184908,ENSG00000232456,ENSG00000233078
chr1	16064680	16064830	1:16064680-16064830	-
chr1	16068480	16068630	1:16068480-16068630	ENSG00000185519
chr1	16075340	16075510	1:16075340-16075510	ENSG00000234166,ENSG00000185519
chr1	16076120	16076270	1:16076120-16076270	ENSG00000234166,ENSG00000185519
chr1	16076980	16077130	1:16076980-16077130	ENSG00000185519
chr1	16077420	16077570	1:16077420-16077570	ENSG00000185519
chr1	16079000	16079150	1:16079000-16079150	ENSG00000185519
chr1	16082440	16082610	1:16082440-16082610	-
chr1	16089160	16089310	1:16089160-16089310	-
chr1	16090160	16090330	1:16090160-16090330	-
chr1	16101771	16101921	1:16101771-16101921	-
chr1	16111840	16111990	1:16111840-16111990	-
chr1	16113080	16113230	1:16113080-16113230	-
chr1	16123000	16123150	1:16123000-16123150	-
chr1	16139640	16139790	1:16139640-16139790	ENSG00000142627
chr1	16141035	16141185	1:16141035-16141185	-
chr1	16145300	16145510	1:16145300-16145510	ENSG00000142627
chr1	16145700	16145870	1:16145700-16145870	ENSG00000224621,ENSG00000227959,ENSG00000142627
chr1	16146120	16146270	1:16146120-16146270	ENSG00000142627
chr1	16146380	16146550	1:16146380-16146550	ENSG00000142627
chr1	16146940	16147110	1:16146940-16147110	ENSG00000142627
chr1	16152530	16152680	1:16152530-16152680	ENSG00000142627
chr1	16154760	16154911	1:16154760-16154911	ENSG00000224621,ENSG00000227959,ENSG00000142627
chr1	16156040	16156190	1:16156040-16156190	ENSG00000224621,ENSG00000227959,ENSG00000142627
chr1	16164360	16164530	1:16164360-16164530	ENSG00000224621,ENSG00000227959,ENSG00000142627
chr1	16173260	16173430	1:16173260-16173430	-
chr1	16173580	16173750	1:16173580-16173750	-
chr1	16175347	16175497	1:16175347-16175497	-
chr1	16176020	16176190	1:16176020-16176190	ENSG00000234166,ENSG00000224621,ENSG00000227959
chr1	16180446	16180596	1:16180446-16180596	-
chr1	16180985	16181290	1:16180985-16181290	-
chr1	16181960	16182110	1:16181960-16182110	ENSG00000234166
chr1	16183220	16183390	1:16183220-16183390	ENSG00000234166,ENSG00000224621,ENSG00000227959
chr1	16187860	16188030	1:16187860-16188030	ENSG00000234166
chr1	16189100	16189250	1:16189100-16189250	-
chr1	16190342	16190492	1:16190342-16190492	ENSG00000234166
chr1	16206620	16206770	1:16206620-16206770	ENSG00000132881,ENSG00000288398,ENSG00000237276,ENSG00000142632,ENSG00000234166
chr1	16206960	16207110	1:16206960-16207110	ENSG00000142632,ENSG00000234166
chr1	16208380	16208530	1:16208380-16208530	ENSG00000142632
chr1	16216280	16216430	1:16216280-16216430	ENSG00000237276,ENSG00000142632
chr1	16217080	16217230	1:16217080-16217230	ENSG00000288398,ENSG00000237276,ENSG00000142632
chr1	16217440	16217590	1:16217440-16217590	ENSG00000186715,ENSG00000132881,ENSG00000288398,ENSG00000237276,ENSG00000142632,ENSG00000234166
chr1	16236118	16236268	1:16236118-16236268	ENSG00000288398
chr1	16237160	16237310	1:16237160-16237310	ENSG00000233929,ENSG00000132881,ENSG00000288398
chr1	16237520	16237670	1:16237520-16237670	ENSG00000233929,ENSG00000132881,ENSG00000288398
chr1	16244250	16244400	1:16244250-16244400	ENSG00000132881
chr1	16244500	16244650	1:16244500-16244650	ENSG00000282143,ENSG00000215908,ENSG00000233929,ENSG00000132881,ENSG00000288398
chr1	16248860	16249030	1:16248860-16249030	ENSG00000037637,ENSG00000233929,ENSG00000132881,ENSG00000288398,ENSG00000234166
chr1	16249940	16250090	1:16249940-16250090	ENSG00000037637,ENSG00000233929
chr1	16250700	16250850	1:16250700-16250850	ENSG00000037637
chr1	16260960	16261110	1:16260960-16261110	-
chr1	16266620	16266770	1:16266620-16266770	-
chr1	16267840	16267990	1:16267840-16267990	-
chr1	16315300	16315450	1:16315300-16315450	-
chr1	16318660	16318830	1:16318660-16318830	ENSG00000037637
chr1	16321280	16321450	1:16321280-16321450	ENSG00000037637
chr1	16324480	16324630	1:16324480-16324630	ENSG00000037637
chr1	16348980	16349130	1:16348980-16349130	-
chr1	16350140	16350290	1:16350140-16350290	ENSG00000037637
chr1	16351080	16351230	1:16351080-16351230	ENSG00000037637
chr1	16351560	16351710	1:16351560-16351710	ENSG00000037637
chr1	16352460	16352630	1:16352460-16352630	ENSG00000055070,ENSG00000037637
chr1	16363480	16363630	1:16363480-16363630	ENSG00000226457,ENSG00000055070,ENSG00000037637
chr1	16364580	16364730	1:16364580-16364730	ENSG00000226457,ENSG00000055070
chr1	16365120	16365270	1:16365120-16365270	ENSG00000226457,ENSG00000055070
chr1	16367020	16367190	1:16367020-16367190	ENSG00000223643,ENSG00000261135,ENSG00000206652,ENSG00000226029,ENSG00000157191,ENSG00000187144,ENSG00000226457,ENSG00000055070,ENSG00000037637
chr1	16367460	16367610	1:16367460-16367610	ENSG00000226457,ENSG00000055070
chr1	16368340	16368490	1:16368340-16368490	-
chr1	16368660	16368810	1:16368660-16368810	ENSG00000226457,ENSG00000055070
chr1	16371880	16372050	1:16371880-16372050	ENSG00000226457,ENSG00000055070
chr1	16372651	16372801	1:16372651-16372801	-
chr1	16375760	16375930	1:16375760-16375930	-
chr1	16384020	16384170	1:16384020-16384170	-
chr1	16386520	16386670	1:16386520-16386670	ENSG00000187144
chr1	16387240	16387410	1:16387240-16387410	-
chr1	16392820	16392970	1:16392820-16392970	-
chr1	16393860	16394010	1:16393860-16394010	-
chr1	16396740	16396890	1:16396740-16396890	ENSG00000226029,ENSG00000187144
chr1	16419052	16419202	1:16419052-16419202	-
chr1	16430740	16430890	1:16430740-16430890	ENSG00000187144
chr1	16434681	16434831	1:16434681-16434831	ENSG00000187144
chr1	16439040	16439190	1:16439040-16439190	ENSG00000157191,ENSG00000187144
chr1	16440580	16440730	1:16440580-16440730	ENSG00000261135,ENSG00000206652,ENSG00000080947,ENSG00000226029,ENSG00000157191,ENSG00000187144
chr1	16440853	16441003	1:16440853-16441003	-
chr1	16441160	16441310	1:16441160-16441310	ENSG00000157191,ENSG00000187144
chr1	16441400	16441550	1:16441400-16441550	ENSG00000157191,ENSG00000187144
chr1	16465120	16465270	1:16465120-16465270	ENSG00000226029
chr1	16498700	16498850	1:16498700-16498850	ENSG00000080947
chr1	16499140	16499290	1:16499140-16499290	ENSG00000261135,ENSG00000206652,ENSG00000080947,ENSG00000226029
chr1	16499820	16499970	1:16499820-16499970	ENSG00000261135,ENSG00000206652,ENSG00000080947
chr1	16506800	16506950	1:16506800-16506950	ENSG00000261135,ENSG00000206652
chr1	16513065	16513215	1:16513065-16513215	ENSG00000227684,ENSG00000282740,ENSG00000285853,ENSG00000261135,ENSG00000206652,ENSG00000080947
chr1	16519324	16519490	1:16519324-16519490	ENSG00000224174,ENSG00000285853,ENSG00000261135,ENSG00000206652
chr1	16520580	16520730	1:16520580-16520730	ENSG00000224174,ENSG00000285853
chr1	16531640	16531830	1:16531640-16531830	ENSG00000277344,ENSG00000233421,ENSG00000224174
chr1	16532000	16532150	1:16532000-16532150	ENSG00000277344,ENSG00000233421
chr1	16532781	16532931	1:16532781-16532931	ENSG00000277344,ENSG00000233421,ENSG00000224174
chr1	16535020	16535190	1:16535020-16535190	ENSG00000277344,ENSG00000233421,ENSG00000224174,ENSG00000285853
chr1	16545919	16546069	1:16545919-16546069	ENSG00000225710
chr1	16547523	16547673	1:16547523-16547673	ENSG00000225710
chr1	16560742	16560892	1:16560742-16560892	ENSG00000223643,ENSG00000157191
chr1	16591908	16592058	1:16591908-16592058	ENSG00000277234,ENSG00000228549,ENSG00000263811,ENSG00000230239,ENSG00000279151,ENSG00000236698,ENSG00000280114,ENSG00000186301
chr1	16602460	16602610	1:16602460-16602610	ENSG00000219481
chr1	16604500	16604670	1:16604500-16604670	ENSG00000219481
chr1	16605260	16605410	1:16605260-16605410	ENSG00000219481
chr1	16605660	16605810	1:16605660-16605810	ENSG00000219481
chr1	16605994	16606144	1:16605994-16606144	ENSG00000219481
chr1	16612580	16612750	1:16612580-16612750	ENSG00000227684,ENSG00000282740,ENSG00000268869,ENSG00000236698,ENSG00000280114,ENSG00000282143,ENSG00000215908,ENSG00000271732,ENSG00000219481
chr1	16613012	16613162	1:16613012-16613162	-
chr1	16613540	16613690	1:16613540-16613690	ENSG00000227684,ENSG00000282740,ENSG00000268869,ENSG00000282143,ENSG00000215908,ENSG00000271732,ENSG00000219481
chr1	16621100	16621250	1:16621100-16621250	ENSG00000223643,ENSG00000186715,ENSG00000279151,ENSG00000236698,ENSG00000280114,ENSG00000186301,ENSG00000283773,ENSG00000215908,ENSG00000271732,ENSG00000219481
chr1	16623500	16623650	1:16623500-16623650	ENSG00000223643,ENSG00000215908,ENSG00000271732
chr1	16625020	16625170	1:16625020-16625170	ENSG00000215908
chr1	16643860	16644010	1:16643860-16644010	ENSG00000186301,ENSG00000283773
chr1	16644660	16644810	1:16644660-16644810	ENSG00000223643,ENSG00000186715,ENSG00000282740,ENSG00000268869,ENSG00000236698,ENSG00000280114,ENSG00000186301,ENSG00000283773,ENSG00000215908
chr1	16651726	16651876	1:16651726-16651876	ENSG00000186301
chr1	16678120	16678290	1:16678120-16678290	ENSG00000279151,ENSG00000236698,ENSG00000280114
chr1	16685720	16685870	1:16685720-16685870	ENSG00000268869,ENSG00000236698,ENSG00000280114
chr1	16692775	16692925	1:16692775-16692925	ENSG00000236698,ENSG00000280114
chr1	16703240	16703410	1:16703240-16703410	ENSG00000235241,ENSG00000238142,ENSG00000279151
chr1	16709900	16710050	1:16709900-16710050	ENSG00000279151,ENSG00000268869,ENSG00000236698,ENSG00000280114
chr1	16725794	16725944	1:16725794-16725944	ENSG00000282143
chr1	16727300	16727470	1:16727300-16727470	ENSG00000268869,ENSG00000282143
chr1	16755580	16755730	1:16755580-16755730	-
chr1	16764289	16764589	1:16764289-16764589	ENSG00000186715
chr1	16765308	16765608	1:16765308-16765608	ENSG00000186715
chr1	16765820	16765970	1:16765820-16765970	ENSG00000186715
chr1	16770310	16770643	1:16770310-16770643	ENSG00000186715,ENSG00000227684,ENSG00000282740,ENSG00000236698,ENSG00000280114,ENSG00000225710
chr1	16771150	16771300	1:16771150-16771300	-
chr1	16772318	16772618	1:16772318-16772618	-
chr1	16772771	16772921	1:16772771-16772921	-
chr1	16856320	16856470	1:16856320-16856470	ENSG00000263811,ENSG00000230239,ENSG00000223643,ENSG00000225710
chr1	16860187	16860337	1:16860187-16860337	ENSG00000263811,ENSG00000230239
chr1	16861867	16862017	1:16861867-16862017	ENSG00000263811,ENSG00000230239
chr1	16872725	16872890	1:16872725-16872890	ENSG00000277234,ENSG00000228549
chr1	16873163	16873313	1:16873163-16873313	ENSG00000277234,ENSG00000228549
chr1	16873837	16873987	1:16873837-16873987	ENSG00000277234,ENSG00000228549
chr1	16875280	16875430	1:16875280-16875430	ENSG00000277234,ENSG00000228549
chr1	16875528	16875678	1:16875528-16875678	-
chr1	16876320	16876470	1:16876320-16876470	ENSG00000277234,ENSG00000228549
chr1	16888492	16888642	1:16888492-16888642	ENSG00000235241,ENSG00000238142
chr1	16888980	16889130	1:16888980-16889130	ENSG00000235241,ENSG00000238142,ENSG00000279151
chr1	16889460	16889650	1:16889460-16889650	ENSG00000235241,ENSG00000238142,ENSG00000279151
chr1	16890820	16890970	1:16890820-16890970	ENSG00000235241,ENSG00000238142
chr1	16895620	16895790	1:16895620-16895790	ENSG00000272426,ENSG00000207005,ENSG00000235241,ENSG00000238142,ENSG00000263811,ENSG00000230239
chr1	16896160	16896310	1:16896160-16896310	ENSG00000272426,ENSG00000207005,ENSG00000235241,ENSG00000238142,ENSG00000277234,ENSG00000228549,ENSG00000263811,ENSG00000230239,ENSG00000223643,ENSG00000279151,ENSG00000236698,ENSG00000280114,ENSG00000261135,ENSG00000206652
chr1	16896461	16896611	1:16896461-16896611	ENSG00000272426,ENSG00000207005,ENSG00000235241,ENSG00000238142,ENSG00000277234,ENSG00000228549,ENSG00000263811,ENSG00000230239,ENSG00000223643,ENSG00000261135,ENSG00000206652
chr1	16896780	16896950	1:16896780-16896950	ENSG00000272426,ENSG00000207005,ENSG00000235241,ENSG00000238142
chr1	16903120	16903270	1:16903120-16903270	ENSG00000272426,ENSG00000207005,ENSG00000207389,ENSG00000227684,ENSG00000058453,ENSG00000207513
chr1	16903780	16903930	1:16903780-16903930	ENSG00000207389,ENSG00000227684,ENSG00000207513
chr1	16904333	16904633	1:16904333-16904633	-
chr1	16904880	16905030	1:16904880-16905030	ENSG00000272426,ENSG00000207005,ENSG00000235241,ENSG00000238142,ENSG00000277234,ENSG00000228549,ENSG00000223643,ENSG00000207389,ENSG00000227684,ENSG00000058453,ENSG00000282740,ENSG00000279151,ENSG00000207513
chr1	16905180	16905350	1:16905180-16905350	ENSG00000272426,ENSG00000235241,ENSG00000238142,ENSG00000058453,ENSG00000279151
chr1	16909920	16910070	1:16909920-16910070	-
chr1	16913900	16914050	1:16913900-16914050	ENSG00000058453
chr1	16914480	16914630	1:16914480-16914630	-
chr1	16915640	16915790	1:16915640-16915790	ENSG00000058453
chr1	16949138	16949290	1:16949138-16949290	ENSG00000058453
chr1	16951800	16951950	1:16951800-16951950	ENSG00000058453,ENSG00000282143,ENSG00000215908
chr1	16960780	16960950	1:16960780-16960950	ENSG00000058453
chr1	16963640	16963790	1:16963640-16963790	ENSG00000058453
chr1	16967100	16967250	1:16967100-16967250	ENSG00000058453
chr1	16967388	16967550	1:16967388-16967550	ENSG00000058453
chr1	16972020	16972170	1:16972020-16972170	ENSG00000226526,ENSG00000286898,ENSG00000058453
chr1	16978800	16978970	1:16978800-16978970	ENSG00000288636,ENSG00000159363,ENSG00000226526,ENSG00000286898,ENSG00000117122,ENSG00000058453
chr1	16980080	16980230	1:16980080-16980230	ENSG00000226526,ENSG00000286898,ENSG00000117122
chr1	16980620	16980770	1:16980620-16980770	ENSG00000226526,ENSG00000286898,ENSG00000117122
chr1	16981080	16981230	1:16981080-16981230	ENSG00000226526,ENSG00000286898,ENSG00000117122
chr1	16981560	16981710	1:16981560-16981710	ENSG00000226526,ENSG00000286898,ENSG00000117122
chr1	16984860	16985030	1:16984860-16985030	ENSG00000288636,ENSG00000159363,ENSG00000226526,ENSG00000286898,ENSG00000117122,ENSG00000058453
chr1	16998700	16998850	1:16998700-16998850	ENSG00000159363
chr1	17003960	17004110	1:17003960-17004110	ENSG00000288636,ENSG00000159363
chr1	17010780	17010930	1:17010780-17010930	ENSG00000288636,ENSG00000159363
chr1	17011940	17012090	1:17011940-17012090	ENSG00000288636,ENSG00000159363
chr1	17013120	17013270	1:17013120-17013270	ENSG00000288636,ENSG00000159363
chr1	17016120	17016270	1:17016120-17016270	ENSG00000288636
chr1	17016400	17016573	1:17016400-17016573	ENSG00000288636,ENSG00000159363
chr1	17027580	17027730	1:17027580-17027730	ENSG00000117118,ENSG00000288636
chr1	17045780	17045930	1:17045780-17045930	ENSG00000117118
chr1	17046180	17046350	1:17046180-17046350	ENSG00000117118
chr1	17054120	17054290	1:17054120-17054290	ENSG00000117118,ENSG00000288636,ENSG00000159363
chr1	17054680	17054830	1:17054680-17054830	-
chr1	17059780	17059930	1:17059780-17059930	ENSG00000117118
chr1	17060272	17060422	1:17060272-17060422	-
chr1	17060580	17060730	1:17060580-17060730	-
chr1	17063660	17063810	1:17063660-17063810	ENSG00000117115,ENSG00000117118
chr1	17064540	17064690	1:17064540-17064690	-
chr1	17075530	17075680	1:17075530-17075680	ENSG00000117115
chr1	17094800	17094950	1:17094800-17094950	-
chr1	17099100	17099250	1:17099100-17099250	-
chr1	17108880	17109030	1:17108880-17109030	-
chr1	17119460	17119610	1:17119460-17119610	ENSG00000117115
chr1	17121420	17121586	1:17121420-17121586	ENSG00000117115
chr1	17121980	17122130	1:17121980-17122130	ENSG00000117115
chr1	17122560	17122710	1:17122560-17122710	ENSG00000117115
chr1	17122820	17122970	1:17122820-17122970	ENSG00000117115
chr1	17125860	17126010	1:17125860-17126010	ENSG00000142623,ENSG00000117115
chr1	17126340	17126490	1:17126340-17126490	-
chr1	17127700	17127850	1:17127700-17127850	-
chr1	17128540	17128690	1:17128540-17128690	ENSG00000227751,ENSG00000276747,ENSG00000159339,ENSG00000266634,ENSG00000142619,ENSG00000142623,ENSG00000117115
chr1	17129280	17129430	1:17129280-17129430	-
chr1	17129700	17129850	1:17129700-17129850	-
chr1	17130000	17130193	1:17130000-17130193	-
chr1	17140460	17140630	1:17140460-17140630	-
chr1	17144669	17144819	1:17144669-17144819	-
chr1	17155600	17155770	1:17155600-17155770	-
chr1	17156220	17156390	1:17156220-17156390	-
chr1	17167257	17167407	1:17167257-17167407	-
chr1	17167480	17167630	1:17167480-17167630	-
chr1	17168120	17168285	1:17168120-17168285	-
chr1	17168660	17168830	1:17168660-17168830	-
chr1	17170760	17170910	1:17170760-17170910	-
chr1	17190020	17190190	1:17190020-17190190	ENSG00000282843,ENSG00000204362,ENSG00000223643
chr1	17191620	17191770	1:17191620-17191770	ENSG00000204362
chr1	17192560	17192710	1:17192560-17192710	ENSG00000204362
chr1	17200340	17200490	1:17200340-17200490	ENSG00000282843
chr1	17200840	17200990	1:17200840-17200990	ENSG00000282843
chr1	17207157	17207307	1:17207157-17207307	ENSG00000282843
chr1	17208160	17208310	1:17208160-17208310	ENSG00000142623,ENSG00000282843
chr1	17212900	17213070	1:17212900-17213070	ENSG00000142623,ENSG00000282843
chr1	17226560	17226710	1:17226560-17226710	-
chr1	17232300	17232450	1:17232300-17232450	ENSG00000142623
chr1	17233160	17233310	1:17233160-17233310	ENSG00000142619,ENSG00000142623
chr1	17233820	17233990	1:17233820-17233990	ENSG00000142619,ENSG00000142623
chr1	17237120	17237270	1:17237120-17237270	ENSG00000142619,ENSG00000142623
chr1	17239500	17239670	1:17239500-17239670	ENSG00000142619,ENSG00000142623,ENSG00000117115
chr1	17239992	17240142	1:17239992-17240142	ENSG00000142619
chr1	17251860	17252010	1:17251860-17252010	ENSG00000142619,ENSG00000282143
chr1	17258520	17258670	1:17258520-17258670	ENSG00000142619
chr1	17274280	17274430	1:17274280-17274430	ENSG00000266634
chr1	17276660	17276810	1:17276660-17276810	ENSG00000266634
chr1	17287540	17287690	1:17287540-17287690	ENSG00000159339,ENSG00000266634
chr1	17289880	17290030	1:17289880-17290030	ENSG00000266634
chr1	17301857	17302007	1:17301857-17302007	ENSG00000159339
chr1	17304153	17304303	1:17304153-17304303	ENSG00000159339
chr1	17336200	17336350	1:17336200-17336350	ENSG00000159339
chr1	17336427	17336577	1:17336427-17336577	-
chr1	17339271	17339421	1:17339271-17339421	-
chr1	17348480	17348630	1:17348480-17348630	ENSG00000159339
chr1	17369540	17369690	1:17369540-17369690	ENSG00000276747
chr1	17392374	17392524	1:17392374-17392524	-
chr1	17403233	17403383	1:17403233-17403383	ENSG00000227751
chr1	17406259	17406409	1:17406259-17406409	ENSG00000179051,ENSG00000227751
chr1	17419956	17420129	1:17419956-17420129	-
chr1	17423779	17423969	1:17423779-17423969	-
chr1	17437438	17437588	1:17437438-17437588	ENSG00000179051
chr1	17437619	17437770	1:17437619-17437770	ENSG00000179051
chr1	17438499	17438659	1:17438499-17438659	ENSG00000179051
chr1	17439639	17439809	1:17439639-17439809	ENSG00000179051
chr1	17439879	17440029	1:17439879-17440029	ENSG00000179051,ENSG00000227751
chr1	17441519	17441669	1:17441519-17441669	ENSG00000179051,ENSG00000227751
chr1	17443539	17443689	1:17443539-17443689	ENSG00000179051
chr1	17447559	17447709	1:17447559-17447709	-
chr1	17447779	17447929	1:17447779-17447929	-
chr1	17475879	17476049	1:17475879-17476049	-
chr1	17477459	17477609	1:17477459-17477609	-
chr1	17485399	17485549	1:17485399-17485549	-
chr1	17487939	17488109	1:17487939-17488109	-
chr1	17489039	17489189	1:17489039-17489189	-
chr1	17489499	17489649	1:17489499-17489649	-
chr1	17492599	17492749	1:17492599-17492749	-
chr1	17494299	17494469	1:17494299-17494469	-
chr1	17502499	17502649	1:17502499-17502649	-
chr1	17527659	17527809	1:17527659-17527809	-
chr1	17531799	17531969	1:17531799-17531969	ENSG00000074964
chr1	17532219	17532390	1:17532219-17532390	ENSG00000074964
chr1	17538100	17538250	1:17538100-17538250	-
chr1	17539969	17540269	1:17539969-17540269	-
chr1	17540391	17540550	1:17540391-17540550	-
chr1	17545100	17545270	1:17545100-17545270	-
chr1	17545440	17545590	1:17545440-17545590	-
chr1	17551820	17551970	1:17551820-17551970	-
chr1	17554120	17554270	1:17554120-17554270	-
chr1	17561720	17561870	1:17561720-17561870	-
chr1	17567731	17567890	1:17567731-17567890	-
chr1	17569237	17569390	1:17569237-17569390	-
chr1	17569500	17569670	1:17569500-17569670	-
chr1	17569840	17569990	1:17569840-17569990	ENSG00000179023,ENSG00000074964
chr1	17586300	17586470	1:17586300-17586470	ENSG00000074964
chr1	17587800	17587950	1:17587800-17587950	ENSG00000074964
chr1	17588600	17588750	1:17588600-17588750	ENSG00000074964
chr1	17595200	17595350	1:17595200-17595350	ENSG00000074964
chr1	17606100	17606250	1:17606100-17606250	-
chr1	17606940	17607090	1:17606940-17607090	ENSG00000074964
chr1	17612100	17612250	1:17612100-17612250	-
chr1	17618240	17618390	1:17618240-17618390	ENSG00000074964
chr1	17618740	17618890	1:17618740-17618890	-
chr1	17624580	17624730	1:17624580-17624730	-
chr1	17624920	17625090	1:17624920-17625090	ENSG00000074964
chr1	17630160	17630330	1:17630160-17630330	ENSG00000074964
chr1	17632720	17632870	1:17632720-17632870	ENSG00000074964
chr1	17633703	17633870	1:17633703-17633870	ENSG00000074964
chr1	17636720	17636870	1:17636720-17636870	ENSG00000074964
chr1	17642980	17643130	1:17642980-17643130	-
chr1	17648798	17648948	1:17648798-17648948	-
chr1	17653900	17654050	1:17653900-17654050	-
chr1	17661700	17661850	1:17661700-17661850	-
chr1	17666120	17666270	1:17666120-17666270	-
chr1	17674893	17675043	1:17674893-17675043	-
chr1	17675206	17675356	1:17675206-17675356	-
chr1	17687280	17687430	1:17687280-17687430	-
chr1	17696520	17696670	1:17696520-17696670	ENSG00000236648,ENSG00000074964
chr1	17716460	17716610	1:17716460-17716610	ENSG00000236648
chr1	17719980	17720130	1:17719980-17720130	ENSG00000236648
chr1	17730720	17730870	1:17730720-17730870	-
chr1	17731580	17731730	1:17731580-17731730	ENSG00000236648
chr1	17732620	17732770	1:17732620-17732770	ENSG00000236648
chr1	17737560	17737710	1:17737560-17737710	-
chr1	17742700	17742850	1:17742700-17742850	ENSG00000117148,ENSG00000236648
chr1	17746405	17746555	1:17746405-17746555	-
chr1	17765580	17765730	1:17765580-17765730	ENSG00000179023,ENSG00000225387,ENSG00000230035,ENSG00000261781,ENSG00000117148,ENSG00000236648
chr1	17766180	17766330	1:17766180-17766330	ENSG00000261781,ENSG00000117148
chr1	17768680	17768850	1:17768680-17768850	ENSG00000261781,ENSG00000117148
chr1	17768980	17769130	1:17768980-17769130	ENSG00000117148
chr1	17787740	17787890	1:17787740-17787890	-
chr1	17802300	17802470	1:17802300-17802470	-
chr1	17826200	17826365	1:17826200-17826365	ENSG00000117148
chr1	17831720	17831870	1:17831720-17831870	ENSG00000117148
chr1	17837760	17837930	1:17837760-17837930	-
chr1	17849359	17849509	1:17849359-17849509	-
chr1	17858159	17858309	1:17858159-17858309	-
chr1	17866619	17866769	1:17866619-17866769	ENSG00000235282,ENSG00000179023,ENSG00000225387,ENSG00000230035,ENSG00000261781
chr1	17869919	17870089	1:17869919-17870089	-
chr1	17874301	17874451	1:17874301-17874451	ENSG00000009709,ENSG00000235282,ENSG00000179023,ENSG00000225387,ENSG00000230035,ENSG00000261781
chr1	17874801	17874971	1:17874801-17874971	ENSG00000235282,ENSG00000179023,ENSG00000225387,ENSG00000230035,ENSG00000261781
chr1	17875601	17875755	1:17875601-17875755	-
chr1	17876061	17876211	1:17876061-17876211	-
chr1	17878041	17878191	1:17878041-17878191	-
chr1	17878941	17879111	1:17878941-17879111	-
chr1	17903541	17903691	1:17903541-17903691	-
chr1	17909447	17909597	1:17909447-17909597	-
chr1	17909761	17909951	1:17909761-17909951	-
chr1	17919561	17919711	1:17919561-17919711	-
chr1	17922961	17923151	1:17922961-17923151	-
chr1	17938501	17938651	1:17938501-17938651	-
chr1	17957526	17957676	1:17957526-17957676	-
chr1	17957721	17957931	1:17957721-17957931	-
chr1	17965661	17965811	1:17965661-17965811	-
chr1	17984641	17984791	1:17984641-17984791	-
chr1	17998961	17999111	1:17998961-17999111	-
chr1	18011101	18011251	1:18011101-18011251	ENSG00000284653
chr1	18092181	18092331	1:18092181-18092331	ENSG00000230035,ENSG00000280222,ENSG00000117154,ENSG00000261781
chr1	18100581	18100751	1:18100581-18100751	ENSG00000230035,ENSG00000280222,ENSG00000117154,ENSG00000261781
chr1	18101389	18101539	1:18101389-18101539	ENSG00000280222,ENSG00000117154
chr1	18111589	18111739	1:18111589-18111739	ENSG00000280222,ENSG00000117154
chr1	18144909	18145209	1:18144909-18145209	-
chr1	18217481	18217631	1:18217481-18217631	ENSG00000230035
chr1	18234861	18235011	1:18234861-18235011	-
chr1	18239840	18239990	1:18239840-18239990	-
chr1	18256441	18256591	1:18256441-18256591	-
chr1	18299836	18299986	1:18299836-18299986	-
chr1	18396386	18396536	1:18396386-18396536	ENSG00000225387
chr1	18411229	18411379	1:18411229-18411379	ENSG00000225387
chr1	18500803	18500953	1:18500803-18500953	ENSG00000235282,ENSG00000179023
chr1	18556498	18556671	1:18556498-18556671	-
chr1	18557735	18557885	1:18557735-18557885	-
chr1	18583336	18583731	1:18583336-18583731	-
chr1	18584841	18584991	1:18584841-18584991	-
chr1	18597521	18597691	1:18597521-18597691	ENSG00000009709,ENSG00000225478
chr1	18599061	18599211	1:18599061-18599211	ENSG00000225478
chr1	18599261	18599411	1:18599261-18599411	ENSG00000225478
chr1	18618681	18618831	1:18618681-18618831	ENSG00000009709
chr1	18668897	18669047	1:18668897-18669047	ENSG00000009709
chr1	18681481	18681631	1:18681481-18681631	ENSG00000009709
chr1	18694610	18694760	1:18694610-18694760	-
chr1	18805725	18805875	1:18805725-18805875	-
chr1	18806441	18806591	1:18806441-18806591	-
chr1	18820841	18821011	1:18820841-18821011	ENSG00000179002,ENSG00000009709,ENSG00000225478
chr1	18849341	18849491	1:18849341-18849491	ENSG00000179002
chr1	18874661	18874811	1:18874661-18874811	ENSG00000179002
chr1	18875341	18875491	1:18875341-18875491	ENSG00000265606,ENSG00000179002,ENSG00000009709,ENSG00000225478
chr1	18882581	18882751	1:18882581-18882751	ENSG00000265606
chr1	18884221	18884371	1:18884221-18884371	ENSG00000265606,ENSG00000159423,ENSG00000179002
chr1	18886121	18886275	1:18886121-18886275	ENSG00000265606,ENSG00000159423
chr1	18890821	18890989	1:18890821-18890989	ENSG00000221662,ENSG00000159423
chr1	18900601	18900751	1:18900601-18900751	ENSG00000221662,ENSG00000159423
chr1	18902021	18902171	1:18902021-18902171	ENSG00000221662,ENSG00000159423
chr1	18902781	18902951	1:18902781-18902951	ENSG00000169991,ENSG00000221662,ENSG00000265606,ENSG00000159423,ENSG00000179002
chr1	18907061	18907211	1:18907061-18907211	ENSG00000169991,ENSG00000159423
chr1	18913141	18913311	1:18913141-18913311	ENSG00000169991
chr1	18921681	18921831	1:18921681-18921831	-
chr1	18922065	18922215	1:18922065-18922215	-
chr1	18922381	18922551	1:18922381-18922551	ENSG00000169991
chr1	18924282	18924432	1:18924282-18924432	-
chr1	18926701	18926871	1:18926701-18926871	ENSG00000169991
chr1	18927881	18928031	1:18927881-18928031	-
chr1	18929801	18929951	1:18929801-18929951	-
chr1	18938481	18938631	1:18938481-18938631	-
chr1	18939501	18939651	1:18939501-18939651	-
chr1	18940361	18940511	1:18940361-18940511	-
chr1	18941361	18941511	1:18941361-18941511	-
chr1	18942541	18942691	1:18942541-18942691	-
chr1	18948601	18948751	1:18948601-18948751	-
chr1	18949141	18949291	1:18949141-18949291	ENSG00000169991
chr1	18949501	18949651	1:18949501-18949651	-
chr1	18949841	18949991	1:18949841-18949991	-
chr1	18950141	18950291	1:18950141-18950291	ENSG00000169991
chr1	18954681	18954831	1:18954681-18954831	ENSG00000169991
chr1	18954921	18955071	1:18954921-18955071	ENSG00000169991
chr1	18956001	18956151	1:18956001-18956151	ENSG00000169991
chr1	18956741	18956911	1:18956741-18956911	ENSG00000169991
chr1	18962321	18962491	1:18962321-18962491	ENSG00000169991,ENSG00000227684,ENSG00000282740
chr1	18972102	18972252	1:18972102-18972252	-
chr1	18972601	18972771	1:18972601-18972771	-
chr1	18999441	18999591	1:18999441-18999591	-
chr1	19003521	19003691	1:19003521-19003691	-
chr1	19009981	19010151	1:19009981-19010151	-
chr1	19011201	19011351	1:19011201-19011351	ENSG00000179002
chr1	19012401	19012551	1:19012401-19012551	-
chr1	19034021	19034171	1:19034021-19034171	-
chr1	19036191	19036531	1:19036191-19036531	-
chr1	19045441	19045591	1:19045441-19045591	-
chr1	19045980	19046130	1:19045980-19046130	-
chr1	19049441	19049611	1:19049441-19049611	-
chr1	19066441	19066591	1:19066441-19066591	-
chr1	19067401	19067551	1:19067401-19067551	-
chr1	19067661	19067811	1:19067661-19067811	-
chr1	19068961	19069111	1:19068961-19069111	-
chr1	19080051	19080201	1:19080051-19080201	ENSG00000272084
chr1	19080821	19080971	1:19080821-19080971	ENSG00000127481,ENSG00000272084
chr1	19081621	19081771	1:19081621-19081771	ENSG00000127481,ENSG00000272084
chr1	19082113	19082263	1:19082113-19082263	ENSG00000272084
chr1	19083201	19083371	1:19083201-19083371	ENSG00000127481,ENSG00000272084
chr1	19091781	19091931	1:19091781-19091931	ENSG00000127481
chr1	19096321	19096471	1:19096321-19096471	ENSG00000127481
chr1	19113721	19113871	1:19113721-19113871	ENSG00000127481
chr1	19122741	19122891	1:19122741-19122891	-
chr1	19123832	19123982	1:19123832-19123982	-
chr1	19124021	19124171	1:19124021-19124171	-
chr1	19156781	19156931	1:19156781-19156931	-
chr1	19163361	19163531	1:19163361-19163531	ENSG00000127481
chr1	19165661	19165811	1:19165661-19165811	-
chr1	19169741	19169891	1:19169741-19169891	-
chr1	19179660	19179851	1:19179660-19179851	-
chr1	19202481	19202631	1:19202481-19202631	-
chr1	19203121	19203271	1:19203121-19203271	-
chr1	19203541	19203691	1:19203541-19203691	ENSG00000162482,ENSG00000053372,ENSG00000127463,ENSG00000230424,ENSG00000127481
chr1	19204781	19204931	1:19204781-19204931	-
chr1	19207921	19208071	1:19207921-19208071	ENSG00000230424
chr1	19208801	19208951	1:19208801-19208951	ENSG00000127463,ENSG00000230424,ENSG00000127481
chr1	19209681	19209857	1:19209681-19209857	ENSG00000230424
chr1	19210281	19210431	1:19210281-19210431	ENSG00000053372,ENSG00000127463,ENSG00000230424,ENSG00000127481
chr1	19210841	19210991	1:19210841-19210991	ENSG00000230424
chr1	19232641	19232791	1:19232641-19232791	ENSG00000127463
chr1	19241341	19241511	1:19241341-19241511	ENSG00000211454,ENSG00000286064,ENSG00000053372,ENSG00000127463
chr1	19250961	19251111	1:19250961-19251111	ENSG00000053372
chr1	19251501	19251651	1:19251501-19251651	ENSG00000211454,ENSG00000286064,ENSG00000053372,ENSG00000127463
chr1	19252201	19252351	1:19252201-19252351	ENSG00000053372,ENSG00000127463
chr1	19260761	19260931	1:19260761-19260931	ENSG00000162482,ENSG00000211454,ENSG00000286064,ENSG00000053372
chr1	19309461	19309631	1:19309461-19309631	ENSG00000053371,ENSG00000200403,ENSG00000040487,ENSG00000270728,ENSG00000162482
chr1	19310161	19310311	1:19310161-19310311	ENSG00000053371,ENSG00000200403,ENSG00000040487
chr1	19311221	19311371	1:19311221-19311371	ENSG00000053371,ENSG00000200403,ENSG00000040487
chr1	19311616	19311766	1:19311616-19311766	ENSG00000053371,ENSG00000200403,ENSG00000040487
chr1	19311767	19311917	1:19311767-19311917	ENSG00000053371,ENSG00000200403,ENSG00000040487
chr1	19312121	19312271	1:19312121-19312271	ENSG00000053371,ENSG00000200403,ENSG00000040487,ENSG00000270728,ENSG00000162482,ENSG00000211454
chr1	19312701	19312851	1:19312701-19312851	ENSG00000053371,ENSG00000200403,ENSG00000040487
chr1	19313041	19313191	1:19313041-19313191	ENSG00000053371,ENSG00000200403,ENSG00000040487
chr1	19315441	19315591	1:19315441-19315591	ENSG00000053371,ENSG00000040487
chr1	19336661	19336811	1:19336661-19336811	-
chr1	19341561	19341731	1:19341561-19341731	-
chr1	19342061	19342231	1:19342061-19342231	-
chr1	19344481	19344631	1:19344481-19344631	-
chr1	19361901	19362071	1:19361901-19362071	-
chr1	19364181	19364331	1:19364181-19364331	-
chr1	19365841	19365991	1:19365841-19365991	-
chr1	19367844	19367994	1:19367844-19367994	-
chr1	19373321	19373491	1:19373321-19373491	-
chr1	19384221	19384371	1:19384221-19384371	ENSG00000077549
chr1	19386021	19386171	1:19386021-19386171	ENSG00000077549
chr1	19391081	19391251	1:19391081-19391251	ENSG00000077549
chr1	19391341	19391511	1:19391341-19391511	ENSG00000077549
chr1	19395801	19395951	1:19395801-19395951	-
chr1	19398461	19398611	1:19398461-19398611	-
chr1	19400421	19400571	1:19400421-19400571	-
chr1	19401650	19401800	1:19401650-19401800	-
chr1	19402041	19402191	1:19402041-19402191	-
chr1	19414781	19414951	1:19414781-19414951	ENSG00000077549,ENSG00000240490
chr1	19417161	19417311	1:19417161-19417311	ENSG00000240490
chr1	19423201	19423351	1:19423201-19423351	ENSG00000240490
chr1	19427201	19427351	1:19427201-19427351	ENSG00000240490
chr1	19429661	19429811	1:19429661-19429811	ENSG00000240490
chr1	19430261	19430411	1:19430261-19430411	ENSG00000240490
chr1	19433141	19433291	1:19433141-19433291	-
chr1	19433681	19433831	1:19433681-19433831	-
chr1	19435201	19435351	1:19435201-19435351	ENSG00000077549,ENSG00000240490
chr1	19436140	19436291	1:19436140-19436291	-
chr1	19436801	19436951	1:19436801-19436951	-
chr1	19438061	19438211	1:19438061-19438211	ENSG00000077549,ENSG00000240490
chr1	19438929	19439079	1:19438929-19439079	-
chr1	19439894	19440044	1:19439894-19440044	-
chr1	19440576	19440731	1:19440576-19440731	-
chr1	19441141	19441291	1:19441141-19441291	-
chr1	19441537	19441687	1:19441537-19441687	-
chr1	19442501	19442651	1:19442501-19442651	-
chr1	19443461	19443611	1:19443461-19443611	-
chr1	19445881	19446031	1:19445881-19446031	-
chr1	19446101	19446251	1:19446101-19446251	-
chr1	19448581	19448731	1:19448581-19448731	-
chr1	19449001	19449151	1:19449001-19449151	ENSG00000077549,ENSG00000240490,ENSG00000162482
chr1	19450921	19451091	1:19450921-19451091	ENSG00000077549,ENSG00000240490,ENSG00000173436,ENSG00000270728,ENSG00000162482
chr1	19452521	19452671	1:19452521-19452671	ENSG00000077549,ENSG00000240490,ENSG00000270728
chr1	19454621	19454771	1:19454621-19454771	-
chr1	19456961	19457111	1:19456961-19457111	-
chr1	19459781	19459931	1:19459781-19459931	-
chr1	19465281	19465451	1:19465281-19465451	ENSG00000077549
chr1	19469481	19469631	1:19469481-19469631	-
chr1	19476869	19477019	1:19476869-19477019	-
chr1	19478001	19478151	1:19478001-19478151	ENSG00000077549
chr1	19484908	19485058	1:19484908-19485058	-
chr1	19485561	19485711	1:19485561-19485711	ENSG00000077549
chr1	19485881	19486051	1:19485881-19486051	ENSG00000077549
chr1	19486621	19486771	1:19486621-19486771	-
chr1	19487861	19488011	1:19487861-19488011	ENSG00000077549
chr1	19488153	19488303	1:19488153-19488303	-
chr1	19495121	19495271	1:19495121-19495271	-
chr1	19495961	19496111	1:19495961-19496111	-
chr1	19496281	19496431	1:19496281-19496431	-
chr1	19505101	19505251	1:19505101-19505251	ENSG00000077549,ENSG00000201609,ENSG00000226396
chr1	19509021	19509191	1:19509021-19509191	ENSG00000201609
chr1	19512681	19512831	1:19512681-19512831	ENSG00000201609
chr1	19514601	19514751	1:19514601-19514751	ENSG00000201609
chr1	19529741	19529911	1:19529741-19529911	-
chr1	19534439	19534589	1:19534439-19534589	-
chr1	19557901	19558051	1:19557901-19558051	-
chr1	19559741	19559891	1:19559741-19559891	-
chr1	19563861	19564051	1:19563861-19564051	-
chr1	19569920	19570070	1:19569920-19570070	-
chr1	19577121	19577271	1:19577121-19577271	ENSG00000226396
chr1	19582357	19582507	1:19582357-19582507	-
chr1	19590504	19590654	1:19590504-19590654	-
chr1	19596861	19597011	1:19596861-19597011	ENSG00000173436,ENSG00000235185,ENSG00000158747,ENSG00000270136,ENSG00000226396
chr1	19597641	19597791	1:19597641-19597791	ENSG00000173436,ENSG00000235185,ENSG00000270136,ENSG00000226396
chr1	19598046	19598196	1:19598046-19598196	-
chr1	19602733	19602883	1:19602733-19602883	ENSG00000226396
chr1	19610821	19610971	1:19610821-19610971	ENSG00000226396
chr1	19616641	19616831	1:19616641-19616831	ENSG00000226396
chr1	19620021	19620171	1:19620021-19620171	-
chr1	19620921	19621071	1:19620921-19621071	ENSG00000226396
chr1	19621341	19621511	1:19621341-19621511	ENSG00000226396
chr1	19622321	19622499	1:19622321-19622499	-
chr1	19626021	19626171	1:19626021-19626171	-
chr1	19635841	19635991	1:19635841-19635991	ENSG00000158747
chr1	19640081	19640231	1:19640081-19640231	ENSG00000158747
chr1	19641039	19641189	1:19641039-19641189	ENSG00000158747
chr1	19643233	19643383	1:19643233-19643383	ENSG00000158747
chr1	19643641	19643791	1:19643641-19643791	ENSG00000158747
chr1	19644161	19644311	1:19644161-19644311	ENSG00000158747
chr1	19645269	19645419	1:19645269-19645419	-
chr1	19645841	19645991	1:19645841-19645991	ENSG00000158747
chr1	19646121	19646271	1:19646121-19646271	ENSG00000158747
chr1	19647781	19647931	1:19647781-19647931	ENSG00000158747
chr1	19648061	19648211	1:19648061-19648211	ENSG00000158747
chr1	19648841	19648991	1:19648841-19648991	ENSG00000158747
chr1	19650561	19650711	1:19650561-19650711	-
chr1	19651241	19651398	1:19651241-19651398	ENSG00000158747
chr1	19652342	19652492	1:19652342-19652492	-
chr1	19653822	19653972	1:19653822-19653972	ENSG00000158747
chr1	19654482	19654632	1:19654482-19654632	-
chr1	19659862	19660012	1:19659862-19660012	ENSG00000158747,ENSG00000158748
chr1	19660582	19660732	1:19660582-19660732	ENSG00000158748
chr1	19661862	19662012	1:19661862-19662012	ENSG00000158748
chr1	19676702	19676852	1:19676702-19676852	ENSG00000158748,ENSG00000270728,ENSG00000162482,ENSG00000211454,ENSG00000286064,ENSG00000179002
chr1	19682342	19682512	1:19682342-19682512	ENSG00000158748
chr1	19683482	19683632	1:19683482-19683632	-
chr1	19684722	19684872	1:19684722-19684872	-
chr1	19704622	19704772	1:19704622-19704772	ENSG00000158748,ENSG00000162542
chr1	19709102	19709252	1:19709102-19709252	-
chr1	19715702	19715852	1:19715702-19715852	ENSG00000235434
chr1	19734222	19734372	1:19734222-19734372	-
chr1	19734742	19734912	1:19734742-19734912	ENSG00000162542
chr1	19735922	19736072	1:19735922-19736072	ENSG00000162542,ENSG00000178828,ENSG00000235434,ENSG00000162482,ENSG00000211454
chr1	19737482	19737632	1:19737482-19737632	-
chr1	19750656	19750806	1:19750656-19750806	-
chr1	19757782	19757932	1:19757782-19757932	-
chr1	19758422	19758592	1:19758422-19758592	-
chr1	19759822	19759972	1:19759822-19759972	-
chr1	19762302	19762452	1:19762302-19762452	-
chr1	19765702	19765872	1:19765702-19765872	ENSG00000162542
chr1	19775442	19775592	1:19775442-19775592	-
chr1	19790182	19790332	1:19790182-19790332	ENSG00000162542
chr1	19799163	19799313	1:19799163-19799313	-
chr1	19799582	19799732	1:19799582-19799732	ENSG00000162542
chr1	19800302	19800472	1:19800302-19800472	ENSG00000162542,ENSG00000178828,ENSG00000235434
chr1	19801102	19801252	1:19801102-19801252	ENSG00000162542,ENSG00000235434
chr1	19804959	19805109	1:19804959-19805109	ENSG00000235434
chr1	19811322	19811472	1:19811322-19811472	ENSG00000178828,ENSG00000235434
chr1	19824682	19824832	1:19824682-19824832	ENSG00000178828
chr1	19828702	19828852	1:19828702-19828852	ENSG00000178828
chr1	19840422	19840572	1:19840422-19840572	-
chr1	19845262	19845412	1:19845262-19845412	-
chr1	19849402	19849552	1:19849402-19849552	-
chr1	19861202	19861352	1:19861202-19861352	-
chr1	19863922	19864072	1:19863922-19864072	-
chr1	19865114	19865264	1:19865114-19865264	-
chr1	19866922	19867072	1:19866922-19867072	-
chr1	19869562	19869712	1:19869562-19869712	-
chr1	19869962	19870132	1:19869962-19870132	-
chr1	19882222	19882372	1:19882222-19882372	ENSG00000169914,ENSG00000187980,ENSG00000162543
chr1	19885962	19886112	1:19885962-19886112	ENSG00000169914
chr1	19889801	19889951	1:19889801-19889951	ENSG00000169914
chr1	19892742	19892892	1:19892742-19892892	-
chr1	19894313	19894472	1:19894313-19894472	ENSG00000169914
chr1	19912193	19912343	1:19912193-19912343	-
chr1	19918142	19918292	1:19918142-19918292	ENSG00000188784,ENSG00000227066,ENSG00000187980,ENSG00000162543
chr1	19918862	19919012	1:19918862-19919012	ENSG00000188784
chr1	19942202	19942352	1:19942202-19942352	-
chr1	19949142	19949292	1:19949142-19949292	-
chr1	19967922	19968072	1:19967922-19968072	ENSG00000242688
chr1	19970062	19970212	1:19970062-19970212	ENSG00000242688,ENSG00000188257
chr1	19970622	19970772	1:19970622-19970772	ENSG00000242688,ENSG00000188257
chr1	19973722	19973872	1:19973722-19973872	ENSG00000242688,ENSG00000188257
chr1	19974902	19975052	1:19974902-19975052	ENSG00000242688,ENSG00000188257
chr1	19979742	19979932	1:19979742-19979932	ENSG00000242688,ENSG00000188257
chr1	19981662	19981812	1:19981662-19981812	ENSG00000188257
chr1	19998942	19999092	1:19998942-19999092	-
chr1	20008062	20008212	1:20008062-20008212	-
chr1	20008542	20008712	1:20008542-20008712	ENSG00000242688,ENSG00000188257,ENSG00000127472,ENSG00000158786,ENSG00000187980
chr1	20009182	20009332	1:20009182-20009332	-
chr1	20033542	20033692	1:20033542-20033692	ENSG00000127472
chr1	20035233	20035452	1:20035233-20035452	-
chr1	20058622	20058772	1:20058622-20058772	-
chr1	20063792	20063942	1:20063792-20063942	-
chr1	20064062	20064232	1:20064062-20064232	ENSG00000127472
chr1	20070042	20070192	1:20070042-20070192	ENSG00000127472
chr1	20073282	20073432	1:20073282-20073432	ENSG00000127472
chr1	20074181	20074331	1:20074181-20074331	ENSG00000127472
chr1	20074682	20074832	1:20074682-20074832	ENSG00000127472
chr1	20094002	20094152	1:20094002-20094152	-
chr1	20096157	20096307	1:20096157-20096307	-
chr1	20101042	20101212	1:20101042-20101212	ENSG00000158786,ENSG00000227066
chr1	20102982	20103152	1:20102982-20103152	ENSG00000158786,ENSG00000227066
chr1	20106002	20106152	1:20106002-20106152	-
chr1	20107993	20108143	1:20107993-20108143	-
chr1	20110862	20111012	1:20110862-20111012	ENSG00000117215,ENSG00000158786
chr1	20124242	20124392	1:20124242-20124392	ENSG00000117215
chr1	20124622	20124772	1:20124622-20124772	ENSG00000117215,ENSG00000158786
chr1	20144922	20145072	1:20144922-20145072	ENSG00000158786
chr1	20152042	20152192	1:20152042-20152192	ENSG00000227066
chr1	20152382	20152552	1:20152382-20152552	ENSG00000158786,ENSG00000227066
chr1	20154734	20154884	1:20154734-20154884	ENSG00000227066
chr1	20160102	20160252	1:20160102-20160252	ENSG00000227066
chr1	20165542	20165692	1:20165542-20165692	ENSG00000187980
chr1	20175417	20175567	1:20175417-20175567	ENSG00000187980,ENSG00000162543
chr1	20192502	20192672	1:20192502-20192672	ENSG00000187980,ENSG00000162543
chr1	20195262	20195432	1:20195262-20195432	ENSG00000187980,ENSG00000162543
chr1	20207680	20207830	1:20207680-20207830	-
chr1	20211262	20211412	1:20211262-20211412	-
chr1	20211741	20212041	1:20211741-20212041	-
chr1	20212962	20213132	1:20212962-20213132	-
chr1	20216742	20216892	1:20216742-20216892	-
chr1	20224975	20225125	1:20224975-20225125	-
chr1	20232762	20232912	1:20232762-20232912	ENSG00000228105
chr1	20233482	20233632	1:20233482-20233632	ENSG00000228105
chr1	20233731	20233881	1:20233731-20233881	ENSG00000228105
chr1	20250742	20250892	1:20250742-20250892	ENSG00000228105
chr1	20255882	20256032	1:20255882-20256032	ENSG00000228105
chr1	20265374	20265524	1:20265374-20265524	ENSG00000284710
chr1	20266262	20266412	1:20266262-20266412	ENSG00000284710
chr1	20271902	20272052	1:20271902-20272052	ENSG00000284710
chr1	20272122	20272272	1:20272122-20272272	ENSG00000228105,ENSG00000284710
chr1	20279642	20279792	1:20279642-20279792	ENSG00000228105,ENSG00000284710,ENSG00000158816
chr1	20280522	20280672	1:20280522-20280672	-
chr1	20281982	20282156	1:20281982-20282156	ENSG00000158816
chr1	20290757	20290907	1:20290757-20290907	ENSG00000158816
chr1	20302302	20302452	1:20302302-20302452	ENSG00000158816
chr1	20322142	20322292	1:20322142-20322292	ENSG00000226664
chr1	20325602	20325752	1:20325602-20325752	ENSG00000158816,ENSG00000226664
chr1	20325962	20326162	1:20325962-20326162	ENSG00000158816,ENSG00000226664
chr1	20339725	20339875	1:20339725-20339875	ENSG00000158816
chr1	20349691	20349841	1:20349691-20349841	-
chr1	20358782	20358952	1:20358782-20358952	-
chr1	20361922	20362072	1:20361922-20362072	-
chr1	20366108	20366258	1:20366108-20366258	-
chr1	20367242	20367412	1:20367242-20367412	-
chr1	20371562	20371712	1:20371562-20371712	-
chr1	20373901	20374051	1:20373901-20374051	-
chr1	20375682	20375832	1:20375682-20375832	-
chr1	20377022	20377172	1:20377022-20377172	-
chr1	20380762	20380932	1:20380762-20380932	ENSG00000228105,ENSG00000158816,ENSG00000226664,ENSG00000236963
chr1	20381362	20381512	1:20381362-20381512	-
chr1	20390713	20390872	1:20390713-20390872	-
chr1	20406302	20406472	1:20406302-20406472	ENSG00000236963,ENSG00000226487
chr1	20410702	20410852	1:20410702-20410852	ENSG00000226487
chr1	20411302	20411452	1:20411302-20411452	ENSG00000236963,ENSG00000226487
chr1	20416242	20416392	1:20416242-20416392	ENSG00000226487
chr1	20427022	20427172	1:20427022-20427172	ENSG00000236963
chr1	20429542	20429692	1:20429542-20429692	ENSG00000236963
chr1	20430522	20430672	1:20430522-20430672	ENSG00000236963
chr1	20439382	20439532	1:20439382-20439532	ENSG00000236963
chr1	20440882	20441032	1:20440882-20441032	-
chr1	20446602	20446752	1:20446602-20446752	-
chr1	20447002	20447152	1:20447002-20447152	-
chr1	20449862	20450032	1:20449862-20450032	-
chr1	20469532	20469682	1:20469532-20469682	-
chr1	20470372	20470522	1:20470372-20470522	ENSG00000284641
chr1	20473228	20473392	1:20473228-20473392	ENSG00000284641
chr1	20474542	20474692	1:20474542-20474692	ENSG00000284641
chr1	20476582	20476732	1:20476582-20476732	ENSG00000284641,ENSG00000284743,ENSG00000162545
chr1	20477829	20478012	1:20477829-20478012	ENSG00000284641,ENSG00000284743,ENSG00000162545
chr1	20482582	20482732	1:20482582-20482732	ENSG00000284641,ENSG00000284743,ENSG00000162545
chr1	20483942	20484092	1:20483942-20484092	ENSG00000284641,ENSG00000284743,ENSG00000162545
chr1	20484242	20484392	1:20484242-20484392	ENSG00000284641,ENSG00000284743,ENSG00000162545
chr1	20484622	20484772	1:20484622-20484772	ENSG00000284641,ENSG00000284743,ENSG00000162545
chr1	20485162	20485312	1:20485162-20485312	ENSG00000162545
chr1	20485562	20485732	1:20485562-20485732	ENSG00000284743,ENSG00000162545
chr1	20485842	20485992	1:20485842-20485992	ENSG00000284743,ENSG00000162545
chr1	20486182	20486352	1:20486182-20486352	ENSG00000284743,ENSG00000162545
chr1	20486692	20486852	1:20486692-20486852	ENSG00000284743,ENSG00000162545
chr1	20493882	20494032	1:20493882-20494032	ENSG00000228105,ENSG00000284743,ENSG00000162545,ENSG00000090432
chr1	20494442	20494610	1:20494442-20494610	ENSG00000162545
chr1	20495062	20495212	1:20495062-20495212	ENSG00000228105,ENSG00000162545,ENSG00000090432
chr1	20496282	20496432	1:20496282-20496432	-
chr1	20508102	20508252	1:20508102-20508252	ENSG00000090432
chr1	20522422	20522572	1:20522422-20522572	ENSG00000215520,ENSG00000158828,ENSG00000284005
chr1	20540422	20540572	1:20540422-20540572	ENSG00000183114
chr1	20552422	20552572	1:20552422-20552572	ENSG00000183114
chr1	20553042	20553192	1:20553042-20553192	ENSG00000183114
chr1	20555542	20555692	1:20555542-20555692	ENSG00000183114
chr1	20558303	20558453	1:20558303-20558453	ENSG00000183114
chr1	20574789	20574939	1:20574789-20574939	-
chr1	20575322	20575472	1:20575322-20575472	ENSG00000158825,ENSG00000158828,ENSG00000284005
chr1	20579104	20579254	1:20579104-20579254	-
chr1	20584982	20585132	1:20584982-20585132	ENSG00000158825
chr1	20587382	20587532	1:20587382-20587532	ENSG00000158825
chr1	20587742	20587892	1:20587742-20587892	ENSG00000158825
chr1	20589462	20589612	1:20589462-20589612	ENSG00000158825
chr1	20589802	20589972	1:20589802-20589972	ENSG00000158825
chr1	20590462	20590612	1:20590462-20590612	ENSG00000158825
chr1	20601322	20601472	1:20601322-20601472	-
chr1	20601622	20601772	1:20601622-20601772	-
chr1	20603543	20603693	1:20603543-20603693	-
chr1	20604257	20604432	1:20604257-20604432	-
chr1	20613982	20614132	1:20613982-20614132	ENSG00000158828,ENSG00000284005
chr1	20616602	20616768	1:20616602-20616768	-
chr1	20617282	20617432	1:20617282-20617432	-
chr1	20630822	20630972	1:20630822-20630972	ENSG00000158828,ENSG00000284005
chr1	20633302	20633452	1:20633302-20633452	ENSG00000158828,ENSG00000284005
chr1	20633902	20634112	1:20633902-20634112	ENSG00000158828,ENSG00000284005
chr1	20634622	20634772	1:20634622-20634772	ENSG00000158828,ENSG00000284005
chr1	20640242	20640392	1:20640242-20640392	ENSG00000158828,ENSG00000284005,ENSG00000117242
chr1	20654242	20654392	1:20654242-20654392	ENSG00000158828,ENSG00000117242,ENSG00000244038
chr1	20660294	20660444	1:20660294-20660444	-
chr1	20660482	20660632	1:20660482-20660632	-
chr1	20660942	20661092	1:20660942-20661092	ENSG00000244038
chr1	20661442	20661592	1:20661442-20661592	ENSG00000158828,ENSG00000284005,ENSG00000117242,ENSG00000244038,ENSG00000117245
chr1	20677435	20677585	1:20677435-20677585	-
chr1	20696582	20696732	1:20696582-20696732	ENSG00000117245,ENSG00000235432
chr1	20696862	20697032	1:20696862-20697032	ENSG00000117245,ENSG00000235432
chr1	20698582	20698732	1:20698582-20698732	ENSG00000117245,ENSG00000235432
chr1	20702562	20702712	1:20702562-20702712	ENSG00000117245
chr1	20717513	20717663	1:20717513-20717663	ENSG00000117245
chr1	20718002	20718152	1:20718002-20718152	ENSG00000117245
chr1	20725182	20725332	1:20725182-20725332	ENSG00000189410,ENSG00000233069
chr1	20728162	20728312	1:20728162-20728312	-
chr1	20732222	20732392	1:20732222-20732392	ENSG00000189410,ENSG00000233069
chr1	20733162	20733312	1:20733162-20733312	ENSG00000117245,ENSG00000189410,ENSG00000233069
chr1	20733742	20733892	1:20733742-20733892	-
chr1	20739282	20739472	1:20739282-20739472	ENSG00000189410,ENSG00000233069
chr1	20742782	20742932	1:20742782-20742932	-
chr1	20770929	20771079	1:20770929-20771079	-
chr1	20776192	20776492	1:20776192-20776492	-
chr1	20780751	20780901	1:20780751-20780901	-
chr1	20785622	20785772	1:20785622-20785772	ENSG00000127483
chr1	20786342	20786492	1:20786342-20786492	ENSG00000127483
chr1	20786742	20786892	1:20786742-20786892	ENSG00000127483
chr1	20787482	20787672	1:20787482-20787672	ENSG00000127483
chr1	20787982	20788132	1:20787982-20788132	ENSG00000127483
chr1	20788328	20788478	1:20788328-20788478	-
chr1	20792322	20792472	1:20792322-20792472	ENSG00000127483
chr1	20805553	20805703	1:20805553-20805703	-
chr1	20829682	20829832	1:20829682-20829832	-
chr1	20840882	20841032	1:20840882-20841032	ENSG00000251914
chr1	20846562	20846712	1:20846562-20846712	ENSG00000251914
chr1	20847022	20847172	1:20847022-20847172	ENSG00000251914
chr1	20847642	20847812	1:20847642-20847812	ENSG00000075151,ENSG00000251914
chr1	20848182	20848352	1:20848182-20848352	ENSG00000251914
chr1	20849202	20849352	1:20849202-20849352	ENSG00000251914
chr1	20865122	20865272	1:20865122-20865272	-
chr1	20867162	20867312	1:20867162-20867312	-
chr1	20867962	20868112	1:20867962-20868112	-
chr1	20877162	20877312	1:20877162-20877312	-
chr1	20883882	20884032	1:20883882-20884032	-
chr1	20885282	20885432	1:20885282-20885432	-
chr1	20896962	20897132	1:20896962-20897132	-
chr1	20906614	20906764	1:20906614-20906764	-
chr1	20936322	20936494	1:20936322-20936494	-
chr1	20936742	20936905	1:20936742-20936905	-
chr1	20944069	20944219	1:20944069-20944219	-
chr1	20965142	20965292	1:20965142-20965292	-
chr1	20974162	20974312	1:20974162-20974312	-
chr1	20978562	20978712	1:20978562-20978712	-
chr1	20982042	20982192	1:20982042-20982192	ENSG00000221808
chr1	20982402	20982552	1:20982402-20982552	ENSG00000221808
chr1	20988182	20988332	1:20988182-20988332	ENSG00000221808,ENSG00000233072
chr1	20988539	20988692	1:20988539-20988692	ENSG00000221808,ENSG00000233072
chr1	20992702	20992852	1:20992702-20992852	ENSG00000221808,ENSG00000233072
chr1	21009242	21009392	1:21009242-21009392	ENSG00000233072
chr1	21013062	21013212	1:21013062-21013212	ENSG00000233072
chr1	21019114	21019264	1:21019114-21019264	-
chr1	21021382	21021532	1:21021382-21021532	-
chr1	21022382	21022532	1:21022382-21022532	ENSG00000075151,ENSG00000221808,ENSG00000233072,ENSG00000236073
chr1	21027842	21028012	1:21027842-21028012	ENSG00000233072
chr1	21043322	21043472	1:21043322-21043472	-
chr1	21045462	21045612	1:21045462-21045612	ENSG00000075151
chr1	21050122	21050272	1:21050122-21050272	ENSG00000075151
chr1	21058194	21058344	1:21058194-21058344	-
chr1	21069722	21069872	1:21069722-21069872	ENSG00000236073
chr1	21072802	21072952	1:21072802-21072952	ENSG00000236073
chr1	21077242	21077414	1:21077242-21077414	ENSG00000236073
chr1	21083351	21083512	1:21083351-21083512	ENSG00000236073
chr1	21090351	21090501	1:21090351-21090501	-
chr1	21090642	21090792	1:21090642-21090792	-
chr1	21090969	21091119	1:21090969-21091119	-
chr1	21091202	21091352	1:21091202-21091352	ENSG00000236073
chr1	21099202	21099352	1:21099202-21099352	-
chr1	21106371	21106521	1:21106371-21106521	-
chr1	21113042	21113192	1:21113042-21113192	-
chr1	21117822	21117972	1:21117822-21117972	ENSG00000075151
chr1	21123682	21123832	1:21123682-21123832	-
chr1	21124982	21125132	1:21124982-21125132	-
chr1	21128742	21128892	1:21128742-21128892	-
chr1	21129402	21129552	1:21129402-21129552	-
chr1	21149482	21149632	1:21149482-21149632	-
chr1	21150022	21150172	1:21150022-21150172	ENSG00000075151,ENSG00000235112,ENSG00000287192
chr1	21150942	21151092	1:21150942-21151092	ENSG00000235112
chr1	21151942	21152092	1:21151942-21152092	-
chr1	21152542	21152692	1:21152542-21152692	-
chr1	21152842	21152992	1:21152842-21152992	ENSG00000235112
chr1	21161982	21162132	1:21161982-21162132	ENSG00000235112
chr1	21163254	21163404	1:21163254-21163404	ENSG00000235112
chr1	21165222	21165372	1:21165222-21165372	ENSG00000235112
chr1	21165790	21165940	1:21165790-21165940	ENSG00000235112
chr1	21171022	21171172	1:21171022-21171172	ENSG00000075151,ENSG00000235112,ENSG00000287192
chr1	21173742	21173892	1:21173742-21173892	ENSG00000075151,ENSG00000287192
chr1	21174722	21174872	1:21174722-21174872	ENSG00000075151,ENSG00000235112,ENSG00000287192
chr1	21175454	21175612	1:21175454-21175612	ENSG00000075151,ENSG00000287192
chr1	21176902	21177052	1:21176902-21177052	ENSG00000075151,ENSG00000235112,ENSG00000287192
chr1	21189529	21189679	1:21189529-21189679	-
chr1	21190042	21190192	1:21190042-21190192	-
chr1	21190777	21190927	1:21190777-21190927	-
chr1	21192402	21192552	1:21192402-21192552	-
chr1	21195242	21195412	1:21195242-21195412	-
chr1	21200882	21201032	1:21200882-21201032	-
chr1	21206202	21206352	1:21206202-21206352	-
chr1	21212242	21212392	1:21212242-21212392	-
chr1	21216962	21217132	1:21216962-21217132	-
chr1	21218042	21218192	1:21218042-21218192	-
chr1	21221002	21221152	1:21221002-21221152	-
chr1	21229382	21229532	1:21229382-21229532	ENSG00000117298,ENSG00000236216,ENSG00000228823,ENSG00000227001,ENSG00000187952,ENSG00000186543
chr1	21229722	21229872	1:21229722-21229872	ENSG00000117298,ENSG00000236216,ENSG00000227001,ENSG00000187952,ENSG00000186543
chr1	21232082	21232232	1:21232082-21232232	ENSG00000117298
chr1	21234862	21235012	1:21234862-21235012	-
chr1	21252282	21252432	1:21252282-21252432	ENSG00000117298,ENSG00000236216
chr1	21254342	21254492	1:21254342-21254492	-
chr1	21255322	21255472	1:21255322-21255472	ENSG00000117298
chr1	21261962	21262112	1:21261962-21262112	ENSG00000117298,ENSG00000236936,ENSG00000231105
chr1	21262362	21262512	1:21262362-21262512	ENSG00000117298,ENSG00000236936
chr1	21262902	21263052	1:21262902-21263052	ENSG00000117298,ENSG00000236936,ENSG00000231105
chr1	21270290	21270452	1:21270290-21270452	ENSG00000236936
chr1	21278422	21278572	1:21278422-21278572	ENSG00000117298
chr1	21279626	21279776	1:21279626-21279776	-
chr1	21280002	21280152	1:21280002-21280152	ENSG00000117298,ENSG00000231105
chr1	21294723	21294873	1:21294723-21294873	ENSG00000231105
chr1	21295102	21295252	1:21295102-21295252	ENSG00000117298,ENSG00000231105
chr1	21298095	21298252	1:21298095-21298252	ENSG00000117298,ENSG00000231105
chr1	21303462	21303632	1:21303462-21303632	ENSG00000117298,ENSG00000231105
chr1	21308462	21308612	1:21308462-21308612	-
chr1	21308922	21309072	1:21308922-21309072	ENSG00000231105
chr1	21309402	21309552	1:21309402-21309552	-
chr1	21310396	21310546	1:21310396-21310546	-
chr1	21313302	21313452	1:21313302-21313452	-
chr1	21314322	21314472	1:21314322-21314472	-
chr1	21317442	21317592	1:21317442-21317592	ENSG00000231105
chr1	21318802	21318972	1:21318802-21318972	ENSG00000231105
chr1	21320462	21320612	1:21320462-21320612	-
chr1	21321239	21321389	1:21321239-21321389	-
chr1	21322802	21322952	1:21322802-21322952	-
chr1	21323122	21323272	1:21323122-21323272	-
chr1	21324622	21324812	1:21324622-21324812	ENSG00000117298,ENSG00000231105
chr1	21327202	21327352	1:21327202-21327352	-
chr1	21334302	21334452	1:21334302-21334452	-
chr1	21334782	21334932	1:21334782-21334932	-
chr1	21338242	21338392	1:21338242-21338392	-
chr1	21338742	21338892	1:21338742-21338892	-
chr1	21342462	21342612	1:21342462-21342612	-
chr1	21343202	21343352	1:21343202-21343352	-
chr1	21345522	21345692	1:21345522-21345692	ENSG00000117298
chr1	21345882	21346032	1:21345882-21346032	ENSG00000117298
chr1	21361290	21361440	1:21361290-21361440	-
chr1	21361622	21361772	1:21361622-21361772	-
chr1	21362202	21362352	1:21362202-21362352	-
chr1	21366442	21366592	1:21366442-21366592	-
chr1	21368542	21368692	1:21368542-21368692	ENSG00000236216,ENSG00000227001,ENSG00000187952
chr1	21370662	21370812	1:21370662-21370812	ENSG00000236216
chr1	21383962	21384112	1:21383962-21384112	ENSG00000236216
chr1	21384759	21384909	1:21384759-21384909	-
chr1	21412242	21412392	1:21412242-21412392	ENSG00000228823,ENSG00000236009
chr1	21440002	21440152	1:21440002-21440152	ENSG00000236009,ENSG00000227001,ENSG00000187952,ENSG00000186543,ENSG00000142794,ENSG00000176378
chr1	21440942	21441092	1:21440942-21441092	ENSG00000186543,ENSG00000142794
chr1	21450042	21450192	1:21450042-21450192	ENSG00000176378
chr1	21451302	21451452	1:21451302-21451452	ENSG00000236216,ENSG00000228823,ENSG00000236009,ENSG00000227001,ENSG00000187952,ENSG00000186543,ENSG00000142794,ENSG00000176378
chr1	21451982	21452412	1:21451982-21452412	ENSG00000227001,ENSG00000187952,ENSG00000186543,ENSG00000142794,ENSG00000176378
chr1	21454102	21454252	1:21454102-21454252	ENSG00000228823,ENSG00000236009,ENSG00000227001,ENSG00000187952,ENSG00000186543,ENSG00000142794,ENSG00000176378
chr1	21468722	21468872	1:21468722-21468872	ENSG00000142794,ENSG00000176378
chr1	21472962	21473112	1:21472962-21473112	ENSG00000142794,ENSG00000176378
chr1	21490862	21491052	1:21490862-21491052	ENSG00000227001,ENSG00000187952,ENSG00000176378
chr1	21491982	21492132	1:21491982-21492132	-
chr1	21493358	21493508	1:21493358-21493508	-
chr1	21499662	21499812	1:21499662-21499812	-
chr1	21509122	21509272	1:21509122-21509272	-
chr1	21511022	21511172	1:21511022-21511172	-
chr1	21512082	21512232	1:21512082-21512232	ENSG00000236216,ENSG00000228823,ENSG00000236009,ENSG00000227001,ENSG00000187952,ENSG00000186543,ENSG00000176378,ENSG00000162551
chr1	21521022	21521172	1:21521022-21521172	-
chr1	21530462	21530612	1:21530462-21530612	-
chr1	21534911	21535072	1:21534911-21535072	-
chr1	21535905	21536055	1:21535905-21536055	-
chr1	21536282	21536452	1:21536282-21536452	ENSG00000236216,ENSG00000228823,ENSG00000236009,ENSG00000227001,ENSG00000187952
chr1	21542002	21542152	1:21542002-21542152	ENSG00000236216
chr1	21546142	21546292	1:21546142-21546292	-
chr1	21547915	21548065	1:21547915-21548065	-
chr1	21550342	21550492	1:21550342-21550492	-
chr1	21552862	21553012	1:21552862-21553012	ENSG00000236216,ENSG00000228823,ENSG00000236009,ENSG00000186543,ENSG00000162551
chr1	21553742	21553908	1:21553742-21553908	ENSG00000162551
chr1	21567762	21567912	1:21567762-21567912	ENSG00000162551,ENSG00000233431
chr1	21568382	21568552	1:21568382-21568552	-
chr1	21568962	21569112	1:21568962-21569112	-
chr1	21572259	21572409	1:21572259-21572409	-
chr1	21574242	21574412	1:21574242-21574412	ENSG00000236216,ENSG00000236009,ENSG00000227001,ENSG00000187952,ENSG00000162551,ENSG00000233431
chr1	21574622	21574792	1:21574622-21574792	ENSG00000227001,ENSG00000187952,ENSG00000162551,ENSG00000233431
chr1	21586942	21587092	1:21586942-21587092	ENSG00000233431
chr1	21594577	21594877	1:21594577-21594877	ENSG00000233431
chr1	21595642	21595792	1:21595642-21595792	-
chr1	21607882	21608052	1:21607882-21608052	-
chr1	21620674	21620872	1:21620674-21620872	-
chr1	21625002	21625152	1:21625002-21625152	-
chr1	21632262	21632412	1:21632262-21632412	-
chr1	21638702	21638852	1:21638702-21638852	-
chr1	21648002	21648172	1:21648002-21648172	ENSG00000076864
chr1	21656542	21656692	1:21656542-21656692	ENSG00000076864
chr1	21659222	21659382	1:21659222-21659382	ENSG00000076864
chr1	21665942	21666092	1:21665942-21666092	ENSG00000076864
chr1	21666622	21666772	1:21666622-21666772	ENSG00000076864
chr1	21670562	21670712	1:21670562-21670712	ENSG00000076864
chr1	21673482	21673652	1:21673482-21673652	ENSG00000076864
chr1	21681082	21681232	1:21681082-21681232	-
chr1	21702902	21703052	1:21702902-21703052	-
chr1	21703482	21703632	1:21703482-21703632	-
chr1	21703742	21703892	1:21703742-21703892	ENSG00000090686
chr1	21704197	21704347	1:21704197-21704347	-
chr1	21706522	21706749	1:21706522-21706749	-
chr1	21707552	21707702	1:21707552-21707702	-
chr1	21734642	21734792	1:21734642-21734792	-
chr1	21742719	21742869	1:21742719-21742869	-
chr1	21749202	21749352	1:21749202-21749352	-
chr1	21759582	21759732	1:21759582-21759732	-
chr1	21765102	21765252	1:21765102-21765252	ENSG00000201919,ENSG00000273610,ENSG00000219073,ENSG00000187942,ENSG00000231978,ENSG00000090686
chr1	21765968	21766118	1:21765968-21766118	-
chr1	21767171	21767321	1:21767171-21767321	-
chr1	21768362	21768532	1:21768362-21768532	ENSG00000231978
chr1	21780248	21780412	1:21780248-21780412	-
chr1	21781962	21782132	1:21781962-21782132	ENSG00000090686
chr1	21782502	21782652	1:21782502-21782652	ENSG00000090686
chr1	21783182	21783332	1:21783182-21783332	ENSG00000187942,ENSG00000090686
chr1	21783602	21783752	1:21783602-21783752	ENSG00000187942,ENSG00000231978,ENSG00000090686
chr1	21783942	21784112	1:21783942-21784112	ENSG00000090686
chr1	21791722	21791892	1:21791722-21791892	-
chr1	21801238	21801388	1:21801238-21801388	-
chr1	21812122	21812272	1:21812122-21812272	ENSG00000187942
chr1	21816177	21816327	1:21816177-21816327	ENSG00000187942
chr1	21817002	21817152	1:21817002-21817152	ENSG00000187942
chr1	21818773	21818992	1:21818773-21818992	ENSG00000187942
chr1	21857578	21857728	1:21857578-21857728	-
chr1	21862162	21862332	1:21862162-21862332	-
chr1	21869942	21870092	1:21869942-21870092	ENSG00000142798
chr1	21896802	21896952	1:21896802-21896952	ENSG00000142798
chr1	21897302	21897452	1:21897302-21897452	-
chr1	21898459	21898609	1:21898459-21898609	-
chr1	21898882	21899032	1:21898882-21899032	ENSG00000142798
chr1	21900162	21900312	1:21900162-21900312	ENSG00000232037,ENSG00000142798
chr1	21901542	21901712	1:21901542-21901712	ENSG00000232037,ENSG00000142798
chr1	21905002	21905172	1:21905002-21905172	ENSG00000232037
chr1	21906262	21906432	1:21906262-21906432	ENSG00000232037
chr1	21906582	21906732	1:21906582-21906732	ENSG00000232037
chr1	21909462	21909612	1:21909462-21909612	ENSG00000232037
chr1	21909942	21910092	1:21909942-21910092	ENSG00000232037
chr1	21911782	21911932	1:21911782-21911932	ENSG00000232037
chr1	21915422	21915572	1:21915422-21915572	-
chr1	21919602	21919752	1:21919602-21919752	-
chr1	21920262	21920412	1:21920262-21920412	-
chr1	21924782	21924932	1:21924782-21924932	-
chr1	21926822	21926972	1:21926822-21926972	ENSG00000201919,ENSG00000273610,ENSG00000285959,ENSG00000219073,ENSG00000283234,ENSG00000232037,ENSG00000142798
chr1	21927190	21927352	1:21927190-21927352	-
chr1	21927622	21927792	1:21927622-21927792	-
chr1	21930142	21930292	1:21930142-21930292	-
chr1	21930322	21930472	1:21930322-21930472	-
chr1	21931262	21931432	1:21931262-21931432	ENSG00000283234,ENSG00000142798
chr1	21932242	21932412	1:21932242-21932412	ENSG00000283234,ENSG00000142798
chr1	21933829	21933979	1:21933829-21933979	-
chr1	21935522	21935672	1:21935522-21935672	-
chr1	21936242	21936392	1:21936242-21936392	-
chr1	21937368	21937552	1:21937368-21937552	-
chr1	21937702	21937852	1:21937702-21937852	-
chr1	21938782	21938932	1:21938782-21938932	-
chr1	21939163	21939313	1:21939163-21939313	-
chr1	21939742	21939892	1:21939742-21939892	ENSG00000201919,ENSG00000273610,ENSG00000219073,ENSG00000283234,ENSG00000142798
chr1	21943082	21943232	1:21943082-21943232	ENSG00000283234,ENSG00000142798
chr1	21944482	21944632	1:21944482-21944632	-
chr1	21955262	21955412	1:21955262-21955412	ENSG00000283234
chr1	21955682	21955832	1:21955682-21955832	ENSG00000283234
chr1	21956922	21957072	1:21956922-21957072	ENSG00000283234
chr1	21964062	21964236	1:21964062-21964236	ENSG00000283234
chr1	21965782	21965932	1:21965782-21965932	ENSG00000219073
chr1	21966342	21966492	1:21966342-21966492	ENSG00000219073
chr1	21972973	21973123	1:21972973-21973123	ENSG00000219073
chr1	21973182	21973332	1:21973182-21973332	ENSG00000219073
chr1	21974857	21975007	1:21974857-21975007	ENSG00000219073
chr1	21980558	21980858	1:21980558-21980858	ENSG00000201919,ENSG00000273610,ENSG00000285959,ENSG00000219073
chr1	21989743	21989893	1:21989743-21989893	ENSG00000201919,ENSG00000273610,ENSG00000285959,ENSG00000219073
chr1	21997293	21997443	1:21997293-21997443	ENSG00000142789
chr1	21997917	21998067	1:21997917-21998067	ENSG00000142789,ENSG00000201919,ENSG00000273610
chr1	22005172	22005322	1:22005172-22005322	ENSG00000201273,ENSG00000278124,ENSG00000142789,ENSG00000201919,ENSG00000273610,ENSG00000285959
chr1	22005336	22005486	1:22005336-22005486	ENSG00000201273,ENSG00000278124,ENSG00000142789,ENSG00000201919,ENSG00000273610,ENSG00000285959,ENSG00000219073
chr1	22019222	22019372	1:22019222-22019372	ENSG00000218510,ENSG00000201273,ENSG00000278124,ENSG00000142789,ENSG00000201919,ENSG00000273610,ENSG00000285959
chr1	22022942	22023092	1:22022942-22023092	ENSG00000218510,ENSG00000228397
chr1	22024032	22024182	1:22024032-22024182	-
chr1	22024522	22024672	1:22024522-22024672	ENSG00000218510,ENSG00000228397
chr1	22025042	22025232	1:22025042-22025232	ENSG00000285794,ENSG00000218510,ENSG00000228397
chr1	22025342	22025492	1:22025342-22025492	ENSG00000285794,ENSG00000070831,ENSG00000218510,ENSG00000228397
chr1	22025882	22026032	1:22025882-22026032	ENSG00000285794,ENSG00000218510,ENSG00000228397
chr1	22038282	22038432	1:22038282-22038432	ENSG00000285794
chr1	22039902	22040072	1:22039902-22040072	ENSG00000285794,ENSG00000218510,ENSG00000228397
chr1	22044862	22045012	1:22044862-22045012	ENSG00000230068,ENSG00000285794,ENSG00000285752,ENSG00000070831,ENSG00000218510,ENSG00000228397,ENSG00000271428
chr1	22045142	22045292	1:22045142-22045292	ENSG00000230068,ENSG00000285794,ENSG00000285752,ENSG00000070831,ENSG00000228397,ENSG00000271428
chr1	22045982	22046132	1:22045982-22046132	ENSG00000285752,ENSG00000070831
chr1	22048402	22048552	1:22048402-22048552	ENSG00000285752,ENSG00000070831
chr1	22048642	22048792	1:22048642-22048792	ENSG00000285752,ENSG00000070831
chr1	22052562	22052712	1:22052562-22052712	ENSG00000230068,ENSG00000285752,ENSG00000070831,ENSG00000218510,ENSG00000228397,ENSG00000271428
chr1	22053542	22053692	1:22053542-22053692	ENSG00000230068,ENSG00000285752,ENSG00000070831,ENSG00000271428
chr1	22054522	22054672	1:22054522-22054672	ENSG00000230068,ENSG00000285752,ENSG00000070831
chr1	22055628	22055778	1:22055628-22055778	ENSG00000230068,ENSG00000271428
chr1	22056246	22056396	1:22056246-22056396	ENSG00000230068,ENSG00000271428
chr1	22058351	22058501	1:22058351-22058501	ENSG00000230068,ENSG00000271428
chr1	22071622	22071772	1:22071622-22071772	ENSG00000271428
chr1	22077842	22077996	1:22077842-22077996	ENSG00000271428
chr1	22092446	22092596	1:22092446-22092596	-
chr1	22105742	22105892	1:22105742-22105892	ENSG00000271428
chr1	22107218	22107368	1:22107218-22107368	-
chr1	22108376	22108532	1:22108376-22108532	-
chr1	22111722	22111872	1:22111722-22111872	ENSG00000162552,ENSG00000285873
chr1	22114822	22114992	1:22114822-22114992	ENSG00000162552,ENSG00000285873
chr1	22118022	22118172	1:22118022-22118172	ENSG00000162552,ENSG00000285873
chr1	22132642	22132812	1:22132642-22132812	ENSG00000162552,ENSG00000285873
chr1	22142342	22142492	1:22142342-22142492	ENSG00000162552,ENSG00000285873
chr1	22143227	22143377	1:22143227-22143377	ENSG00000162552,ENSG00000285873
chr1	22143823	22144123	1:22143823-22144123	ENSG00000162552,ENSG00000285873
chr1	22205042	22205192	1:22205042-22205192	-
chr1	22208037	22208187	1:22208037-22208187	-
chr1	22229606	22229772	1:22229606-22229772	-
chr1	22236362	22236512	1:22236362-22236512	-
chr1	22273862	22274012	1:22273862-22274012	ENSG00000266564
chr1	22275942	22276092	1:22275942-22276092	ENSG00000266564,ENSG00000234397
chr1	22282678	22282852	1:22282678-22282852	ENSG00000266564
chr1	22332242	22332392	1:22332242-22332392	ENSG00000234397
chr1	22342182	22342332	1:22342182-22342332	ENSG00000234397,ENSG00000279625
chr1	22376103	22376253	1:22376103-22376253	ENSG00000279625
chr1	22387922	22388072	1:22387922-22388072	ENSG00000279625
chr1	22388362	22388512	1:22388362-22388512	ENSG00000279625
chr1	22388902	22389052	1:22388902-22389052	ENSG00000234397,ENSG00000279625
chr1	22389162	22389332	1:22389162-22389332	ENSG00000234397,ENSG00000279625
chr1	22399102	22399252	1:22399102-22399252	-
chr1	22407202	22407352	1:22407202-22407352	ENSG00000279625
chr1	22411062	22411212	1:22411062-22411212	-
chr1	22412682	22412832	1:22412682-22412832	-
chr1	22413102	22413252	1:22413102-22413252	-
chr1	22413502	22413652	1:22413502-22413652	-
chr1	22416662	22416812	1:22416662-22416812	ENSG00000173372,ENSG00000159189
chr1	22418310	22418460	1:22418310-22418460	-
chr1	22418962	22419112	1:22418962-22419112	ENSG00000173372,ENSG00000159189
chr1	22420582	22420732	1:22420582-22420732	ENSG00000184677,ENSG00000276835,ENSG00000173372,ENSG00000159189
chr1	22428722	22428872	1:22428722-22428872	ENSG00000184677
chr1	22437605	22437755	1:22437605-22437755	-
chr1	22447722	22447912	1:22447722-22447912	ENSG00000184677
chr1	22451822	22451992	1:22451822-22451992	ENSG00000184677,ENSG00000070886
chr1	22452462	22452652	1:22452462-22452652	ENSG00000184677
chr1	22454662	22454812	1:22454662-22454812	-
chr1	22457482	22457632	1:22457482-22457632	ENSG00000184677
chr1	22470362	22470512	1:22470362-22470512	-
chr1	22471202	22471372	1:22471202-22471372	ENSG00000184677,ENSG00000237200,ENSG00000070886
chr1	22472782	22472932	1:22472782-22472932	-
chr1	22487922	22488072	1:22487922-22488072	-
chr1	22488402	22488552	1:22488402-22488552	-
chr1	22500254	22500404	1:22500254-22500404	-
chr1	22500562	22500712	1:22500562-22500712	ENSG00000237200
chr1	22503520	22503670	1:22503520-22503670	-
chr1	22503782	22503932	1:22503782-22503932	-
chr1	22504142	22504292	1:22504142-22504292	-
chr1	22509982	22510132	1:22509982-22510132	ENSG00000237200
chr1	22528022	22528172	1:22528022-22528172	ENSG00000237200
chr1	22530282	22530452	1:22530282-22530452	ENSG00000237200,ENSG00000070886
chr1	22531202	22531352	1:22531202-22531352	-
chr1	22536602	22536752	1:22536602-22536752	ENSG00000070886
chr1	22553361	22553511	1:22553361-22553511	ENSG00000070886
chr1	22584322	22584472	1:22584322-22584472	ENSG00000070886
chr1	22611582	22611732	1:22611582-22611732	ENSG00000070886,ENSG00000276835,ENSG00000173372
chr1	22625642	22625792	1:22625642-22625792	ENSG00000276835,ENSG00000173372
chr1	22639482	22639632	1:22639482-22639632	ENSG00000276835,ENSG00000173372,ENSG00000159189
chr1	22642082	22642252	1:22642082-22642252	ENSG00000276835,ENSG00000173372,ENSG00000159189,ENSG00000173369
chr1	22646433	22646583	1:22646433-22646583	ENSG00000159189,ENSG00000173369
chr1	22654686	22654836	1:22654686-22654836	ENSG00000173369
chr1	22665862	22666012	1:22665862-22666012	ENSG00000173369
chr1	22674242	22674392	1:22674242-22674392	ENSG00000173369
chr1	22685322	22685472	1:22685322-22685472	-
chr1	22685842	22685992	1:22685842-22685992	-
chr1	22689582	22689732	1:22689582-22689732	-
chr1	22702742	22702892	1:22702742-22702892	-
chr1	22704582	22704732	1:22704582-22704732	-
chr1	22710482	22710632	1:22710482-22710632	ENSG00000133216,ENSG00000265422
chr1	22710742	22710892	1:22710742-22710892	ENSG00000133216,ENSG00000265422
chr1	22711902	22712052	1:22711902-22712052	ENSG00000133216,ENSG00000265422
chr1	22712775	22712932	1:22712775-22712932	ENSG00000133216,ENSG00000265422
chr1	22721262	22721412	1:22721262-22721412	ENSG00000265422
chr1	22732062	22732212	1:22732062-22732212	-
chr1	22732442	22732592	1:22732442-22732592	-
chr1	22735622	22735772	1:22735622-22735772	-
chr1	22738611	22738761	1:22738611-22738761	-
chr1	22739802	22739952	1:22739802-22739952	ENSG00000265422
chr1	22746242	22746412	1:22746242-22746412	-
chr1	22747462	22747652	1:22747462-22747652	-
chr1	22750442	22750592	1:22750442-22750592	-
chr1	22751399	22751549	1:22751399-22751549	-
chr1	22753822	22753972	1:22753822-22753972	-
chr1	22754222	22754372	1:22754222-22754372	-
chr1	22755802	22755952	1:22755802-22755952	-
chr1	22760582	22760732	1:22760582-22760732	-
chr1	22774262	22774432	1:22774262-22774432	ENSG00000133216
chr1	22775588	22775738	1:22775588-22775738	-
chr1	22776262	22776412	1:22776262-22776412	-
chr1	22778982	22779132	1:22778982-22779132	ENSG00000133216
chr1	22780822	22780972	1:22780822-22780972	-
chr1	22788422	22788722	1:22788422-22788722	-
chr1	22789022	22789172	1:22789022-22789172	-
chr1	22789322	22789472	1:22789322-22789472	-
chr1	22790742	22790892	1:22790742-22790892	-
chr1	22791942	22792092	1:22791942-22792092	-
chr1	22794782	22794972	1:22794782-22794972	-
chr1	22804502	22804672	1:22804502-22804672	-
chr1	22808462	22808632	1:22808462-22808632	ENSG00000133216
chr1	22808922	22809072	1:22808922-22809072	ENSG00000133216
chr1	22814822	22814972	1:22814822-22814972	-
chr1	22815542	22815712	1:22815542-22815712	-
chr1	22821102	22821252	1:22821102-22821252	-
chr1	22826602	22826752	1:22826602-22826752	-
chr1	22826922	22827072	1:22826922-22827072	ENSG00000225952
chr1	22829062	22829212	1:22829062-22829212	ENSG00000225952
chr1	22832142	22832312	1:22832142-22832312	ENSG00000225952
chr1	22832522	22832672	1:22832522-22832672	ENSG00000225952
chr1	22834502	22834652	1:22834502-22834652	ENSG00000225952
chr1	22842138	22842292	1:22842138-22842292	ENSG00000225952
chr1	22850802	22850972	1:22850802-22850972	ENSG00000264014
chr1	22862142	22862292	1:22862142-22862292	ENSG00000133216,ENSG00000264014
chr1	22868457	22868612	1:22868457-22868612	ENSG00000133216,ENSG00000264014
chr1	22870622	22870772	1:22870622-22870772	ENSG00000133216,ENSG00000264014
chr1	22876962	22877112	1:22876962-22877112	-
chr1	22880182	22880332	1:22880182-22880332	-
chr1	22886342	22886512	1:22886342-22886512	-
chr1	22888842	22888992	1:22888842-22888992	-
chr1	22889322	22889472	1:22889322-22889472	-
chr1	22892522	22892672	1:22892522-22892672	-
chr1	22903242	22903392	1:22903242-22903392	-
chr1	22919742	22919932	1:22919742-22919932	-
chr1	22922722	22922879	1:22922722-22922879	-
chr1	22930402	22930552	1:22930402-22930552	-
chr1	22949822	22949972	1:22949822-22949972	-
chr1	22964282	22964462	1:22964282-22964462	ENSG00000215906
chr1	22969362	22969532	1:22969362-22969532	ENSG00000215906
chr1	22971702	22971852	1:22971702-22971852	ENSG00000215906
chr1	22975822	22975972	1:22975822-22975972	-
chr1	22976242	22976392	1:22976242-22976392	-
chr1	22976562	22976712	1:22976562-22976712	ENSG00000215906
chr1	22978422	22978572	1:22978422-22978572	-
chr1	23010882	23011032	1:23010882-23011032	ENSG00000227868,ENSG00000004487
chr1	23019262	23019432	1:23019262-23019432	ENSG00000227868,ENSG00000004487,ENSG00000263793,ENSG00000266802
chr1	23020222	23020372	1:23020222-23020372	ENSG00000227868,ENSG00000004487
chr1	23021102	23021252	1:23021102-23021252	ENSG00000004487
chr1	23037448	23037632	1:23037448-23037632	ENSG00000263793
chr1	23038642	23038792	1:23038642-23038792	ENSG00000263793
chr1	23043762	23043912	1:23043762-23043912	ENSG00000263793
chr1	23051402	23051552	1:23051402-23051552	ENSG00000266802
chr1	23062422	23062572	1:23062422-23062572	ENSG00000266802
chr1	23069262	23069412	1:23069262-23069412	ENSG00000266802
chr1	23083862	23084012	1:23083862-23084012	ENSG00000004487,ENSG00000240553
chr1	23092222	23092372	1:23092222-23092372	ENSG00000240553
chr1	23092647	23092797	1:23092647-23092797	ENSG00000240553
chr1	23095982	23096132	1:23095982-23096132	-
chr1	23097427	23097577	1:23097427-23097577	-
chr1	23098822	23098992	1:23098822-23098992	ENSG00000240553,ENSG00000266802
chr1	23100322	23100472	1:23100322-23100472	ENSG00000240553,ENSG00000229010
chr1	23101522	23101672	1:23101522-23101672	-
chr1	23102002	23102152	1:23102002-23102152	-
chr1	23102462	23102612	1:23102462-23102612	-
chr1	23103442	23103592	1:23103442-23103592	-
chr1	23112242	23112392	1:23112242-23112392	-
chr1	23114002	23114152	1:23114002-23114152	-
chr1	23114582	23114732	1:23114582-23114732	-
chr1	23117102	23117252	1:23117102-23117252	-
chr1	23119362	23119512	1:23119362-23119512	ENSG00000229010
chr1	23122522	23122672	1:23122522-23122672	ENSG00000169641,ENSG00000229010
chr1	23126862	23127072	1:23126862-23127072	ENSG00000169641,ENSG00000229010
chr1	23129962	23130112	1:23129962-23130112	ENSG00000229010
chr1	23149242	23149392	1:23149242-23149392	ENSG00000229010
chr1	23153102	23153272	1:23153102-23153272	ENSG00000229010,ENSG00000206935,ENSG00000252578
chr1	23166982	23167132	1:23166982-23167132	ENSG00000169641,ENSG00000206935,ENSG00000252578
chr1	23167582	23167732	1:23167582-23167732	ENSG00000169641,ENSG00000206935,ENSG00000252578
chr1	23167962	23168112	1:23167962-23168112	ENSG00000169641,ENSG00000206935,ENSG00000252578
chr1	23168482	23168632	1:23168482-23168632	ENSG00000169641,ENSG00000206935,ENSG00000252578
chr1	23168822	23168992	1:23168822-23168992	ENSG00000169641,ENSG00000229010,ENSG00000206935,ENSG00000252578
chr1	23169802	23169972	1:23169802-23169972	ENSG00000169641,ENSG00000229010,ENSG00000206935,ENSG00000252578
chr1	23177822	23177972	1:23177822-23177972	ENSG00000169641
chr1	23179062	23179212	1:23179062-23179212	ENSG00000169641
chr1	23184782	23184932	1:23184782-23184932	ENSG00000169641
chr1	23189002	23189152	1:23189002-23189152	-
chr1	23194442	23194592	1:23194442-23194592	-
chr1	23194742	23194892	1:23194742-23194892	-
chr1	23195102	23195252	1:23195102-23195252	-
chr1	23197002	23197152	1:23197002-23197152	ENSG00000240553,ENSG00000179546,ENSG00000215381,ENSG00000284726
chr1	23198542	23198712	1:23198542-23198712	ENSG00000179546,ENSG00000215381
chr1	23202422	23202572	1:23202422-23202572	-
chr1	23210583	23210733	1:23210583-23210733	ENSG00000179546
chr1	23214822	23214972	1:23214822-23214972	ENSG00000179546
chr1	23224742	23224892	1:23224742-23224892	ENSG00000179546
chr1	23225142	23225292	1:23225142-23225292	ENSG00000179546,ENSG00000215381
chr1	23237762	23237912	1:23237762-23237912	ENSG00000215381
chr1	23249942	23250092	1:23249942-23250092	ENSG00000215381
chr1	23258882	23259032	1:23258882-23259032	-
chr1	23262622	23262774	1:23262622-23262774	ENSG00000215381
chr1	23273542	23273692	1:23273542-23273692	ENSG00000215381,ENSG00000284726
chr1	23283102	23283252	1:23283102-23283252	ENSG00000261326,ENSG00000284726
chr1	23283962	23284112	1:23283962-23284112	ENSG00000261326,ENSG00000284726
chr1	23286503	23286653	1:23286503-23286653	ENSG00000261326
chr1	23288797	23288947	1:23288797-23288947	ENSG00000261326,ENSG00000284726
chr1	23312142	23312292	1:23312142-23312292	ENSG00000284726
chr1	23328762	23328915	1:23328762-23328915	-
chr1	23337346	23337496	1:23337346-23337496	-
chr1	23337502	23337652	1:23337502-23337652	-
chr1	23337982	23338132	1:23337982-23338132	-
chr1	23341422	23341572	1:23341422-23341572	-
chr1	23341922	23342072	1:23341922-23342072	-
chr1	23342362	23342512	1:23342362-23342512	-
chr1	23343302	23343452	1:23343302-23343452	ENSG00000125944
chr1	23343562	23343712	1:23343562-23343712	ENSG00000125944
chr1	23344362	23344512	1:23344362-23344512	ENSG00000261326,ENSG00000284726,ENSG00000125944,ENSG00000125945,ENSG00000249087,ENSG00000201405,ENSG00000271420
chr1	23357242	23357392	1:23357242-23357392	-
chr1	23362215	23362365	1:23362215-23362365	-
chr1	23362522	23362672	1:23362522-23362672	-
chr1	23368342	23368492	1:23368342-23368492	ENSG00000284726,ENSG00000125944,ENSG00000125945,ENSG00000249087,ENSG00000201405,ENSG00000271420
chr1	23368822	23368992	1:23368822-23368992	ENSG00000125945,ENSG00000249087,ENSG00000201405
chr1	23369842	23369992	1:23369842-23369992	ENSG00000284726,ENSG00000125945,ENSG00000249087,ENSG00000201405,ENSG00000271420
chr1	23370522	23370672	1:23370522-23370672	ENSG00000201405,ENSG00000271420
chr1	23371102	23371252	1:23371102-23371252	-
chr1	23376962	23377132	1:23376962-23377132	ENSG00000201405,ENSG00000271420
chr1	23377142	23377632	1:23377142-23377632	ENSG00000201405,ENSG00000271420
chr1	23378382	23378532	1:23378382-23378532	ENSG00000201405,ENSG00000271420
chr1	23383702	23383852	1:23383702-23383852	ENSG00000271420
chr1	23384862	23385012	1:23384862-23385012	ENSG00000271420
chr1	23385242	23385392	1:23385242-23385392	-
chr1	23392142	23392292	1:23392142-23392292	-
chr1	23393722	23393872	1:23393722-23393872	-
chr1	23394362	23394532	1:23394362-23394532	ENSG00000284726,ENSG00000201405,ENSG00000271420,ENSG00000232482
chr1	23394782	23394952	1:23394782-23394952	ENSG00000271420
chr1	23400442	23400592	1:23400442-23400592	ENSG00000232482
chr1	23400882	23401032	1:23400882-23401032	-
chr1	23403062	23403212	1:23403062-23403212	-
chr1	23403922	23404072	1:23403922-23404072	ENSG00000284726,ENSG00000271420,ENSG00000204219,ENSG00000232482
chr1	23407323	23407473	1:23407323-23407473	ENSG00000232482
chr1	23411662	23411812	1:23411662-23411812	ENSG00000204219,ENSG00000232482
chr1	23417717	23417867	1:23417717-23417867	ENSG00000204219,ENSG00000232482
chr1	23421822	23421972	1:23421822-23421972	ENSG00000204219,ENSG00000232482
chr1	23422482	23422632	1:23422482-23422632	ENSG00000204219,ENSG00000232482
chr1	23423002	23423152	1:23423002-23423152	ENSG00000204219
chr1	23423422	23423572	1:23423422-23423572	ENSG00000204219
chr1	23425142	23425292	1:23425142-23425292	ENSG00000204219
chr1	23441582	23441732	1:23441582-23441732	-
chr1	23444242	23444412	1:23444242-23444412	ENSG00000284726,ENSG00000204219,ENSG00000232482,ENSG00000088280
chr1	23444742	23444892	1:23444742-23444892	ENSG00000088280
chr1	23445095	23445252	1:23445095-23445252	-
chr1	23448946	23449096	1:23448946-23449096	-
chr1	23452222	23452372	1:23452222-23452372	-
chr1	23456362	23456512	1:23456362-23456512	-
chr1	23456982	23457132	1:23456982-23457132	-
chr1	23463382	23463532	1:23463382-23463532	-
chr1	23470162	23470312	1:23470162-23470312	-
chr1	23470802	23470952	1:23470802-23470952	ENSG00000088280
chr1	23473282	23473432	1:23473282-23473432	-
chr1	23473542	23473692	1:23473542-23473692	-
chr1	23475462	23475612	1:23475462-23475612	ENSG00000088280
chr1	23479102	23479252	1:23479102-23479252	ENSG00000088280
chr1	23483362	23483532	1:23483362-23483532	ENSG00000088280
chr1	23484502	23484652	1:23484502-23484652	ENSG00000088280
chr1	23497202	23497352	1:23497202-23497352	-
chr1	23528303	23528453	1:23528303-23528453	ENSG00000007968
chr1	23528663	23528813	1:23528663-23528813	ENSG00000007968
chr1	23531303	23531473	1:23531303-23531473	ENSG00000007968
chr1	23537683	23537833	1:23537683-23537833	ENSG00000007968
chr1	23539903	23540053	1:23539903-23540053	ENSG00000007968
chr1	23544824	23544974	1:23544824-23544974	ENSG00000235052
chr1	23548864	23549014	1:23548864-23549014	ENSG00000235052
chr1	23554544	23554694	1:23554544-23554694	ENSG00000235052
chr1	23554964	23555134	1:23554964-23555134	ENSG00000235052,ENSG00000117318
chr1	23555617	23555814	1:23555617-23555814	ENSG00000235052,ENSG00000117318
chr1	23556100	23556394	1:23556100-23556394	ENSG00000235052,ENSG00000117318
chr1	23556724	23556874	1:23556724-23556874	ENSG00000235052,ENSG00000117318
chr1	23557564	23557714	1:23557564-23557714	-
chr1	23558224	23558374	1:23558224-23558374	ENSG00000235052,ENSG00000117318
chr1	23558484	23558634	1:23558484-23558634	ENSG00000235052,ENSG00000117318
chr1	23559604	23559774	1:23559604-23559774	ENSG00000235052,ENSG00000117318,ENSG00000197880
chr1	23560444	23560594	1:23560444-23560594	ENSG00000117318
chr1	23561136	23561286	1:23561136-23561286	-
chr1	23561845	23561995	1:23561845-23561995	ENSG00000117318
chr1	23562405	23562555	1:23562405-23562555	ENSG00000235052,ENSG00000117318,ENSG00000285802,ENSG00000197880
chr1	23577505	23577675	1:23577505-23577675	ENSG00000235052,ENSG00000285802,ENSG00000197880
chr1	23578405	23578555	1:23578405-23578555	ENSG00000197880
chr1	23585705	23585895	1:23585705-23585895	ENSG00000285802,ENSG00000197880
chr1	23586825	23586995	1:23586825-23586995	ENSG00000285802
chr1	23592505	23592655	1:23592505-23592655	ENSG00000285802
chr1	23635085	23635235	1:23635085-23635235	ENSG00000235052
chr1	23635385	23635555	1:23635385-23635555	-
chr1	23637505	23637655	1:23637505-23637655	ENSG00000235052
chr1	23638423	23638573	1:23638423-23638573	-
chr1	23638945	23639135	1:23638945-23639135	-
chr1	23650195	23650345	1:23650195-23650345	-
chr1	23650465	23650615	1:23650465-23650615	-
chr1	23650725	23650875	1:23650725-23650875	-
chr1	23651265	23651435	1:23651265-23651435	-
chr1	23657785	23657935	1:23657785-23657935	-
chr1	23665325	23665475	1:23665325-23665475	ENSG00000229239
chr1	23673205	23673355	1:23673205-23673355	ENSG00000229239
chr1	23673614	23673775	1:23673614-23673775	ENSG00000229239
chr1	23691665	23691815	1:23691665-23691815	ENSG00000229239,ENSG00000142676,ENSG00000011007
chr1	23692145	23692315	1:23692145-23692315	ENSG00000142676
chr1	23692565	23692715	1:23692565-23692715	ENSG00000142676
chr1	23696465	23696615	1:23696465-23696615	ENSG00000142676
chr1	23699908	23700058	1:23699908-23700058	-
chr1	23718605	23718755	1:23718605-23718755	-
chr1	23719545	23719695	1:23719545-23719695	-
chr1	23720790	23720940	1:23720790-23720940	-
chr1	23727445	23727595	1:23727445-23727595	ENSG00000011007
chr1	23732489	23732639	1:23732489-23732639	-
chr1	23741745	23741895	1:23741745-23741895	ENSG00000011007
chr1	23742585	23742735	1:23742585-23742735	ENSG00000011007
chr1	23742965	23743115	1:23742965-23743115	ENSG00000011007
chr1	23743385	23743535	1:23743385-23743535	ENSG00000011007
chr1	23744045	23744195	1:23744045-23744195	ENSG00000011007
chr1	23744685	23744835	1:23744685-23744835	ENSG00000011007
chr1	23745105	23745255	1:23745105-23745255	ENSG00000011007
chr1	23745645	23745795	1:23745645-23745795	ENSG00000011007
chr1	23751365	23751515	1:23751365-23751515	-
chr1	23756805	23756955	1:23756805-23756955	-
chr1	23759365	23759515	1:23759365-23759515	-
chr1	23763185	23763335	1:23763185-23763335	-
chr1	23772245	23772395	1:23772245-23772395	ENSG00000236810,ENSG00000057757
chr1	23777965	23778115	1:23777965-23778115	ENSG00000236810,ENSG00000057757,ENSG00000011009
chr1	23778205	23778395	1:23778205-23778395	ENSG00000236810,ENSG00000057757,ENSG00000011009
chr1	23779865	23780015	1:23779865-23780015	ENSG00000236810,ENSG00000057757
chr1	23780125	23780275	1:23780125-23780275	ENSG00000236810,ENSG00000057757,ENSG00000011009
chr1	23790205	23790356	1:23790205-23790356	ENSG00000057757,ENSG00000011009,ENSG00000117308
chr1	23791045	23791195	1:23791045-23791195	ENSG00000057757,ENSG00000011009,ENSG00000117308
chr1	23791851	23792001	1:23791851-23792001	ENSG00000011009
chr1	23793485	23793635	1:23793485-23793635	ENSG00000011009,ENSG00000117308
chr1	23799545	23799695	1:23799545-23799695	ENSG00000011009,ENSG00000117308
chr1	23799945	23800095	1:23799945-23800095	ENSG00000117308
chr1	23800765	23800915	1:23800765-23800915	ENSG00000011009,ENSG00000117308,ENSG00000117305
chr1	23809825	23809975	1:23809825-23809975	ENSG00000117308,ENSG00000117305
chr1	23810925	23811075	1:23810925-23811075	ENSG00000117305
chr1	23814139	23814289	1:23814139-23814289	ENSG00000117305
chr1	23824865	23825015	1:23824865-23825015	ENSG00000117305
chr1	23825425	23825575	1:23825425-23825575	ENSG00000117305,ENSG00000179163
chr1	23825985	23826135	1:23825985-23826135	ENSG00000117305
chr1	23838565	23838715	1:23838565-23838715	ENSG00000117305
chr1	23854685	23854835	1:23854685-23854835	-
chr1	23865605	23865755	1:23865605-23865755	ENSG00000179163
chr1	23868325	23868495	1:23868325-23868495	ENSG00000117305,ENSG00000179163
chr1	23868652	23868802	1:23868652-23868802	ENSG00000179163
chr1	23897785	23897935	1:23897785-23897935	ENSG00000229106,ENSG00000232557
chr1	23907845	23907995	1:23907845-23907995	ENSG00000188822,ENSG00000229106,ENSG00000232557
chr1	23916905	23917055	1:23916905-23917055	ENSG00000188822,ENSG00000232557
chr1	23920185	23920335	1:23920185-23920335	ENSG00000264926
chr1	23924225	23924375	1:23924225-23924375	ENSG00000264926
chr1	23929686	23929836	1:23929686-23929836	ENSG00000264926
chr1	23930439	23930589	1:23930439-23930589	ENSG00000264926
chr1	23930985	23931135	1:23930985-23931135	ENSG00000264926,ENSG00000230228
chr1	23931285	23931436	1:23931285-23931436	ENSG00000264926,ENSG00000230228
chr1	23936913	23937063	1:23936913-23937063	-
chr1	23951705	23951875	1:23951705-23951875	ENSG00000230228,ENSG00000189266
chr1	23955325	23955475	1:23955325-23955475	ENSG00000230228,ENSG00000189266
chr1	23959045	23959215	1:23959045-23959215	ENSG00000230228,ENSG00000189266
chr1	23959665	23959815	1:23959665-23959815	ENSG00000230228,ENSG00000189266
chr1	23960505	23960675	1:23960505-23960675	ENSG00000189266
chr1	23963865	23964015	1:23963865-23964015	-
chr1	23964405	23964555	1:23964405-23964555	-
chr1	23964885	23965047	1:23964885-23965047	ENSG00000189266
chr1	23975827	23975977	1:23975827-23975977	-
chr1	23977905	23978055	1:23977905-23978055	-
chr1	23978685	23978835	1:23978685-23978835	-
chr1	23979308	23979608	1:23979308-23979608	-
chr1	23979745	23979895	1:23979745-23979895	ENSG00000188529
chr1	23980043	23980193	1:23980043-23980193	-
chr1	23980345	23980495	1:23980345-23980495	ENSG00000189266,ENSG00000188529
chr1	23984645	23984795	1:23984645-23984795	ENSG00000188529
chr1	24003465	24003615	1:24003465-24003615	ENSG00000215905
chr1	24007825	24007982	1:24007825-24007982	ENSG00000215905
chr1	24008705	24008855	1:24008705-24008855	ENSG00000215905
chr1	24009525	24009675	1:24009525-24009675	ENSG00000215905
chr1	24012167	24012317	1:24012167-24012317	ENSG00000215905
chr1	24015885	24016035	1:24015885-24016035	ENSG00000188529,ENSG00000215905
chr1	24018945	24019095	1:24018945-24019095	ENSG00000230228,ENSG00000189266,ENSG00000188529,ENSG00000215905,ENSG00000230703
chr1	24020205	24020355	1:24020205-24020355	-
chr1	24021985	24022135	1:24021985-24022135	-
chr1	24022805	24022975	1:24022805-24022975	-
chr1	24028185	24028335	1:24028185-24028335	-
chr1	24031118	24031268	1:24031118-24031268	-
chr1	24036925	24037092	1:24036925-24037092	ENSG00000225315
chr1	24045845	24046015	1:24045845-24046015	ENSG00000225315
chr1	24046425	24046595	1:24046425-24046595	ENSG00000225315,ENSG00000230703
chr1	24047225	24047375	1:24047225-24047375	ENSG00000225315,ENSG00000230703
chr1	24052405	24052555	1:24052405-24052555	-
chr1	24070945	24071095	1:24070945-24071095	ENSG00000142661,ENSG00000230703
chr1	24085685	24085855	1:24085685-24085855	ENSG00000142661
chr1	24107945	24108095	1:24107945-24108095	ENSG00000142661
chr1	24108985	24109135	1:24108985-24109135	ENSG00000142661
chr1	24111565	24111715	1:24111565-24111715	ENSG00000142661
chr1	24111885	24112035	1:24111885-24112035	ENSG00000142661
chr1	24112625	24112775	1:24112625-24112775	ENSG00000142661
chr1	24117905	24118055	1:24117905-24118055	ENSG00000142661
chr1	24120285	24120435	1:24120285-24120435	ENSG00000142661,ENSG00000230703,ENSG00000142677
chr1	24126105	24126255	1:24126105-24126255	-
chr1	24126505	24126655	1:24126505-24126655	-
chr1	24129794	24129944	1:24129794-24129944	-
chr1	24143025	24143175	1:24143025-24143175	ENSG00000142677
chr1	24143305	24143455	1:24143305-24143455	ENSG00000142677
chr1	24149925	24150075	1:24149925-24150075	ENSG00000142677,ENSG00000185436
chr1	24150545	24150715	1:24150545-24150715	ENSG00000142677,ENSG00000185436
chr1	24150889	24151039	1:24150889-24151039	-
chr1	24157985	24158135	1:24157985-24158135	-
chr1	24187625	24187775	1:24187625-24187775	ENSG00000185436
chr1	24192025	24192175	1:24192025-24192175	ENSG00000185436
chr1	24197745	24197895	1:24197745-24197895	ENSG00000185436,ENSG00000230023
chr1	24199405	24199555	1:24199405-24199555	ENSG00000185436,ENSG00000230023
chr1	24202005	24202175	1:24202005-24202175	ENSG00000185436,ENSG00000230023,ENSG00000001460
chr1	24234345	24234495	1:24234345-24234495	-
chr1	24236805	24236975	1:24236805-24236975	-
chr1	24256885	24257035	1:24256885-24257035	-
chr1	24266545	24266715	1:24266545-24266715	-
chr1	24275645	24275795	1:24275645-24275795	-
chr1	24277525	24277675	1:24277525-24277675	-
chr1	24283945	24284095	1:24283945-24284095	ENSG00000158055
chr1	24290045	24290215	1:24290045-24290215	ENSG00000232298,ENSG00000158055
chr1	24294445	24294595	1:24294445-24294595	ENSG00000232298,ENSG00000158055
chr1	24294865	24295035	1:24294865-24295035	ENSG00000158055
chr1	24301405	24301555	1:24301405-24301555	-
chr1	24301885	24302035	1:24301885-24302035	-
chr1	24302225	24302375	1:24302225-24302375	-
chr1	24308765	24308915	1:24308765-24308915	ENSG00000158055
chr1	24318345	24318495	1:24318345-24318495	ENSG00000232298,ENSG00000158055
chr1	24322325	24322515	1:24322325-24322515	ENSG00000232298,ENSG00000158055
chr1	24322945	24323095	1:24322945-24323095	ENSG00000232298,ENSG00000158055
chr1	24329905	24330055	1:24329905-24330055	ENSG00000232298,ENSG00000158055
chr1	24330265	24330435	1:24330265-24330435	ENSG00000232298,ENSG00000158055
chr1	24344665	24344815	1:24344665-24344815	ENSG00000158055
chr1	24349965	24350115	1:24349965-24350115	-
chr1	24352305	24352455	1:24352305-24352455	-
chr1	24363105	24363275	1:24363105-24363275	ENSG00000158055
chr1	24365345	24365495	1:24365345-24365495	-
chr1	24369285	24369435	1:24369285-24369435	-
chr1	24380045	24380195	1:24380045-24380195	ENSG00000001460
chr1	24383565	24383715	1:24383565-24383715	ENSG00000001460
chr1	24384345	24384495	1:24384345-24384495	ENSG00000001460
chr1	24385625	24385775	1:24385625-24385775	-
chr1	24390165	24390315	1:24390165-24390315	ENSG00000230023
chr1	24391405	24391555	1:24391405-24391555	ENSG00000185436,ENSG00000230023,ENSG00000001460
chr1	24392385	24392535	1:24392385-24392535	-
chr1	24394045	24394195	1:24394045-24394195	ENSG00000230023,ENSG00000001460
chr1	24400167	24400317	1:24400167-24400317	-
chr1	24409645	24409795	1:24409645-24409795	ENSG00000001460
chr1	24412025	24412175	1:24412025-24412175	-
chr1	24413725	24413875	1:24413725-24413875	ENSG00000001460,ENSG00000001461
chr1	24415645	24415795	1:24415645-24415795	ENSG00000001460,ENSG00000001461,ENSG00000286061,ENSG00000117602,ENSG00000264443,ENSG00000184454
chr1	24416165	24416315	1:24416165-24416315	-
chr1	24416444	24416594	1:24416444-24416594	-
chr1	24417065	24417215	1:24417065-24417215	ENSG00000001460,ENSG00000001461
chr1	24417765	24417915	1:24417765-24417915	-
chr1	24419285	24419457	1:24419285-24419457	ENSG00000001460,ENSG00000001461
chr1	24437885	24438035	1:24437885-24438035	-
chr1	24438765	24438915	1:24438765-24438915	-
chr1	24442885	24443035	1:24442885-24443035	-
chr1	24443345	24443495	1:24443345-24443495	-
chr1	24462285	24462435	1:24462285-24462435	ENSG00000001461
chr1	24464385	24464535	1:24464385-24464535	-
chr1	24492061	24492211	1:24492061-24492211	-
chr1	24502061	24502211	1:24502061-24502211	ENSG00000286061,ENSG00000117602
chr1	24502445	24502595	1:24502445-24502595	ENSG00000286061,ENSG00000117602
chr1	24502805	24502975	1:24502805-24502975	ENSG00000286061,ENSG00000117602
chr1	24515665	24515815	1:24515665-24515815	ENSG00000117602
chr1	24527305	24527455	1:24527305-24527455	ENSG00000117602
chr1	24535855	24536005	1:24535855-24536005	ENSG00000286061
chr1	24536625	24536775	1:24536625-24536775	ENSG00000286061
chr1	24541105	24541275	1:24541105-24541275	ENSG00000286061,ENSG00000264443
chr1	24552404	24552554	1:24552404-24552554	ENSG00000264443,ENSG00000184454
chr1	24559124	24559274	1:24559124-24559274	ENSG00000264443,ENSG00000184454,ENSG00000227312
chr1	24562832	24562982	1:24562832-24562982	ENSG00000264443,ENSG00000184454,ENSG00000227312
chr1	24587304	24587474	1:24587304-24587474	ENSG00000184454
chr1	24593624	24593794	1:24593624-24593794	ENSG00000184454
chr1	24601304	24601459	1:24601304-24601459	-
chr1	24621325	24621475	1:24621325-24621475	ENSG00000239106
chr1	24635304	24635454	1:24635304-24635454	ENSG00000239106,ENSG00000133226
chr1	24636804	24636954	1:24636804-24636954	ENSG00000239106
chr1	24641864	24642014	1:24641864-24642014	-
chr1	24642944	24643114	1:24642944-24643114	ENSG00000286061,ENSG00000117602,ENSG00000264443,ENSG00000239106,ENSG00000133226
chr1	24643880	24644180	1:24643880-24644180	-
chr1	24645165	24645315	1:24645165-24645315	-
chr1	24660384	24660534	1:24660384-24660534	ENSG00000133226
chr1	24672804	24672954	1:24672804-24672954	-
chr1	24673499	24673649	1:24673499-24673649	-
chr1	24678644	24678794	1:24678644-24678794	-
chr1	24683744	24683914	1:24683744-24683914	ENSG00000133226
chr1	24688670	24688834	1:24688670-24688834	-
chr1	24692639	24692789	1:24692639-24692789	-
chr1	24694504	24694654	1:24694504-24694654	ENSG00000284699
chr1	24695584	24695734	1:24695584-24695734	ENSG00000284699
chr1	24699104	24699254	1:24699104-24699254	ENSG00000284699
chr1	24702584	24702734	1:24702584-24702734	ENSG00000284699
chr1	24702984	24703134	1:24702984-24703134	ENSG00000284699
chr1	24704460	24704610	1:24704460-24704610	ENSG00000284699
chr1	24704789	24704954	1:24704789-24704954	ENSG00000284699
chr1	24705404	24705574	1:24705404-24705574	ENSG00000284699
chr1	24707084	24707234	1:24707084-24707234	ENSG00000284699
chr1	24707844	24707995	1:24707844-24707995	ENSG00000284699
chr1	24713284	24713434	1:24713284-24713434	-
chr1	24715284	24715434	1:24715284-24715434	-
chr1	24718408	24718558	1:24718408-24718558	-
chr1	24718964	24719114	1:24718964-24719114	-
chr1	24720244	24720394	1:24720244-24720394	ENSG00000284699
chr1	24722772	24722922	1:24722772-24722922	-
chr1	24724584	24724734	1:24724584-24724734	-
chr1	24724944	24725094	1:24724944-24725094	-
chr1	24727637	24727794	1:24727637-24727794	-
chr1	24730620	24730770	1:24730620-24730770	-
chr1	24736004	24736154	1:24736004-24736154	-
chr1	24742384	24742534	1:24742384-24742534	-
chr1	24743824	24743974	1:24743824-24743974	ENSG00000169504
chr1	24744212	24744362	1:24744212-24744362	-
chr1	24745104	24745274	1:24745104-24745274	ENSG00000169504
chr1	24746204	24746354	1:24746204-24746354	ENSG00000169504
chr1	24746684	24746834	1:24746684-24746834	ENSG00000169504
chr1	24747644	24747794	1:24747644-24747794	ENSG00000169504
chr1	24748184	24748334	1:24748184-24748334	ENSG00000169504
chr1	24752004	24752154	1:24752004-24752154	-
chr1	24754364	24754514	1:24754364-24754514	ENSG00000169504
chr1	24759596	24759746	1:24759596-24759746	-
chr1	24762384	24762534	1:24762384-24762534	-
chr1	24765564	24765714	1:24765564-24765714	-
chr1	24770364	24770514	1:24770364-24770514	ENSG00000238482
chr1	24771004	24771154	1:24771004-24771154	ENSG00000238482
chr1	24777844	24777994	1:24777844-24777994	ENSG00000238482
chr1	24778764	24778914	1:24778764-24778914	ENSG00000238482
chr1	24779804	24779954	1:24779804-24779954	ENSG00000238482
chr1	24786304	24786474	1:24786304-24786474	ENSG00000238482
chr1	24793904	24794054	1:24793904-24794054	ENSG00000238482
chr1	24795364	24795514	1:24795364-24795514	-
chr1	24803264	24803414	1:24803264-24803414	-
chr1	24805644	24805814	1:24805644-24805814	-
chr1	24806064	24806214	1:24806064-24806214	-
chr1	24822995	24823145	1:24822995-24823145	-
chr1	24827864	24828014	1:24827864-24828014	-
chr1	24830804	24830954	1:24830804-24830954	-
chr1	24835024	24835174	1:24835024-24835174	-
chr1	24847713	24847863	1:24847713-24847863	-
chr1	24848084	24848234	1:24848084-24848234	ENSG00000231953
chr1	24849364	24849514	1:24849364-24849514	-
chr1	24849844	24849994	1:24849844-24849994	-
chr1	24850444	24850594	1:24850444-24850594	-
chr1	24862304	24862454	1:24862304-24862454	-
chr1	24866344	24866494	1:24866344-24866494	-
chr1	24875058	24875214	1:24875058-24875214	-
chr1	24878884	24879054	1:24878884-24879054	-
chr1	24885009	24885159	1:24885009-24885159	-
chr1	24889364	24889514	1:24889364-24889514	ENSG00000278034,ENSG00000233755
chr1	24898224	24898374	1:24898224-24898374	-
chr1	24909584	24909734	1:24909584-24909734	ENSG00000278034
chr1	24920304	24920474	1:24920304-24920474	ENSG00000020633,ENSG00000278034
chr1	24926704	24926854	1:24926704-24926854	ENSG00000020633
chr1	24928164	24928314	1:24928164-24928314	ENSG00000020633,ENSG00000278034
chr1	24928484	24928634	1:24928484-24928634	ENSG00000020633
chr1	24947404	24947554	1:24947404-24947554	ENSG00000224183
chr1	24949324	24949494	1:24949324-24949494	ENSG00000229162,ENSG00000224183
chr1	24955244	24955394	1:24955244-24955394	ENSG00000020633,ENSG00000229162
chr1	24966784	24966934	1:24966784-24966934	ENSG00000020633,ENSG00000229162,ENSG00000261025
chr1	24970464	24970654	1:24970464-24970654	ENSG00000020633,ENSG00000229162,ENSG00000261025
chr1	24972344	24972494	1:24972344-24972494	ENSG00000020633,ENSG00000261025
chr1	24986744	24986934	1:24986744-24986934	ENSG00000261025
chr1	25003897	25004047	1:25003897-25004047	-
chr1	25006904	25007054	1:25006904-25007054	-
chr1	25017624	25017774	1:25017624-25017774	ENSG00000264371
chr1	25022424	25022574	1:25022424-25022574	ENSG00000264371
chr1	25022924	25023094	1:25022924-25023094	ENSG00000264371
chr1	25032304	25032454	1:25032304-25032454	ENSG00000264371,ENSG00000285823
chr1	25032532	25032682	1:25032532-25032682	-
chr1	25037284	25037434	1:25037284-25037434	ENSG00000285823
chr1	25037815	25037965	1:25037815-25037965	ENSG00000285823
chr1	25065904	25066074	1:25065904-25066074	-
chr1	25080684	25080834	1:25080684-25080834	-
chr1	25091124	25091274	1:25091124-25091274	-
chr1	25096744	25097154	1:25096744-25097154	-
chr1	25101524	25101674	1:25101524-25101674	ENSG00000233755
chr1	25110124	25110274	1:25110124-25110274	ENSG00000233755
chr1	25113264	25113414	1:25113264-25113414	ENSG00000233755
chr1	25118911	25119211	1:25118911-25119211	ENSG00000233755
chr1	25121671	25121821	1:25121671-25121821	ENSG00000233419
chr1	25123687	25123837	1:25123687-25123837	ENSG00000233419
chr1	25126604	25126754	1:25126604-25126754	ENSG00000233419
chr1	25128364	25128514	1:25128364-25128514	ENSG00000233419
chr1	25146564	25146714	1:25146564-25146714	-
chr1	25162104	25162254	1:25162104-25162254	-
chr1	25166191	25166341	1:25166191-25166341	-
chr1	25182704	25182854	1:25182704-25182854	-
chr1	25204904	25205074	1:25204904-25205074	ENSG00000231953
chr1	25223584	25223734	1:25223584-25223734	-
chr1	25232084	25232234	1:25232084-25232234	ENSG00000117614,ENSG00000284602,ENSG00000284657
chr1	25232504	25232654	1:25232504-25232654	ENSG00000231953,ENSG00000117614,ENSG00000284602,ENSG00000284657,ENSG00000117616,ENSG00000272432,ENSG00000261349
chr1	25233164	25233334	1:25233164-25233334	ENSG00000117614,ENSG00000284602,ENSG00000284657
chr1	25237384	25237534	1:25237384-25237534	ENSG00000117614,ENSG00000284602,ENSG00000284657
chr1	25239744	25239894	1:25239744-25239894	ENSG00000117614,ENSG00000284602,ENSG00000284657,ENSG00000117616,ENSG00000272432
chr1	25239964	25240134	1:25239964-25240134	ENSG00000284657,ENSG00000117616,ENSG00000272432
chr1	25246144	25246294	1:25246144-25246294	ENSG00000117616,ENSG00000272432
chr1	25247024	25247174	1:25247024-25247174	ENSG00000117616,ENSG00000272432
chr1	25247484	25247634	1:25247484-25247634	ENSG00000117614,ENSG00000284602,ENSG00000284657,ENSG00000117616,ENSG00000272432,ENSG00000261349,ENSG00000224183,ENSG00000259984,ENSG00000183726
chr1	25257307	25257457	1:25257307-25257457	-
chr1	25259887	25260037	1:25259887-25260037	-
chr1	25267959	25268114	1:25267959-25268114	ENSG00000117616,ENSG00000261349,ENSG00000187010
chr1	25295810	25295960	1:25295810-25295960	ENSG00000224183
chr1	25309164	25309334	1:25309164-25309334	ENSG00000224183,ENSG00000183726
chr1	25309624	25309774	1:25309624-25309774	ENSG00000224183
chr1	25320424	25320574	1:25320424-25320574	ENSG00000187010,ENSG00000224183,ENSG00000259984,ENSG00000183726
chr1	25330084	25330234	1:25330084-25330234	ENSG00000224183,ENSG00000259984
chr1	25330332	25330482	1:25330332-25330482	-
chr1	25338288	25338454	1:25338288-25338454	ENSG00000117616,ENSG00000259984,ENSG00000183726
chr1	25338824	25338974	1:25338824-25338974	ENSG00000117616,ENSG00000259984,ENSG00000183726
chr1	25344044	25344194	1:25344044-25344194	ENSG00000117616,ENSG00000259984,ENSG00000183726
chr1	25350724	25350874	1:25350724-25350874	-
chr1	25356984	25357134	1:25356984-25357134	-
chr1	25361304	25361454	1:25361304-25361454	-
chr1	25371884	25372034	1:25371884-25372034	ENSG00000238084
chr1	25383144	25383294	1:25383144-25383294	ENSG00000238084
chr1	25427808	25427958	1:25427808-25427958	ENSG00000188672
chr1	25429464	25429764	1:25429464-25429764	ENSG00000188672
chr1	25429824	25429974	1:25429824-25429974	ENSG00000188672
chr1	25430664	25430834	1:25430664-25430834	ENSG00000188672,ENSG00000238084,ENSG00000204178
chr1	25431924	25432074	1:25431924-25432074	ENSG00000204178
chr1	25432444	25432594	1:25432444-25432594	-
chr1	25433564	25433714	1:25433564-25433714	ENSG00000188672,ENSG00000204178
chr1	25433904	25434054	1:25433904-25434054	-
chr1	25435184	25435334	1:25435184-25435334	-
chr1	25435564	25435734	1:25435564-25435734	ENSG00000188672,ENSG00000204178
chr1	25436464	25436614	1:25436464-25436614	ENSG00000204178
chr1	25442244	25442394	1:25442244-25442394	ENSG00000204178
chr1	25458684	25458834	1:25458684-25458834	-
chr1	25462824	25462974	1:25462824-25462974	-
chr1	25468164	25468314	1:25468164-25468314	ENSG00000238084
chr1	25469284	25469434	1:25469284-25469434	-
chr1	25471944	25472094	1:25471944-25472094	-
chr1	25486724	25486874	1:25486724-25486874	-
chr1	25494882	25495182	1:25494882-25495182	-
chr1	25499004	25499154	1:25499004-25499154	-
chr1	25499424	25499574	1:25499424-25499574	-
chr1	25500784	25500934	1:25500784-25500934	ENSG00000238084
chr1	25501244	25501414	1:25501244-25501414	ENSG00000238084
chr1	25503084	25503234	1:25503084-25503234	-
chr1	25503939	25504089	1:25503939-25504089	-
chr1	25505324	25505474	1:25505324-25505474	-
chr1	25519744	25519907	1:25519744-25519907	-
chr1	25520564	25520714	1:25520564-25520714	ENSG00000238084
chr1	25523619	25523769	1:25523619-25523769	-
chr1	25532504	25532654	1:25532504-25532654	-
chr1	25543512	25543694	1:25543512-25543694	ENSG00000157978
chr1	25549704	25549854	1:25549704-25549854	ENSG00000157978
chr1	25550284	25550434	1:25550284-25550434	ENSG00000157978
chr1	25550824	25550974	1:25550824-25550974	ENSG00000157978
chr1	25554184	25554334	1:25554184-25554334	ENSG00000157978
chr1	25555284	25555434	1:25555284-25555434	ENSG00000157978
chr1	25556764	25556914	1:25556764-25556914	ENSG00000157978
chr1	25567164	25567314	1:25567164-25567314	ENSG00000157978,ENSG00000225643
chr1	25568057	25568214	1:25568057-25568214	ENSG00000157978,ENSG00000225643
chr1	25569044	25569194	1:25569044-25569194	ENSG00000157978,ENSG00000225643
chr1	25570124	25570274	1:25570124-25570274	-
chr1	25572884	25573034	1:25572884-25573034	ENSG00000225643
chr1	25579484	25579634	1:25579484-25579634	ENSG00000225643
chr1	25590181	25590334	1:25590181-25590334	ENSG00000225643
chr1	25608724	25608874	1:25608724-25608874	-
chr1	25610044	25610194	1:25610044-25610194	ENSG00000117643
chr1	25611004	25611154	1:25611004-25611154	ENSG00000117643
chr1	25615188	25615488	1:25615188-25615488	-
chr1	25615551	25615701	1:25615551-25615701	-
chr1	25616044	25616194	1:25616044-25616194	-
chr1	25616504	25616674	1:25616504-25616674	ENSG00000117643
chr1	25619144	25619294	1:25619144-25619294	-
chr1	25641944	25642094	1:25641944-25642094	ENSG00000233478
chr1	25642764	25642914	1:25642764-25642914	ENSG00000233478
chr1	25659244	25659394	1:25659244-25659394	ENSG00000233478
chr1	25667944	25668094	1:25667944-25668094	ENSG00000233478
chr1	25676664	25676814	1:25676664-25676814	-
chr1	25683924	25684074	1:25683924-25684074	ENSG00000117643
chr1	25684304	25684477	1:25684304-25684477	ENSG00000117643
chr1	25686364	25686514	1:25686364-25686514	ENSG00000117643,ENSG00000233478
chr1	25688484	25688654	1:25688484-25688654	ENSG00000117643
chr1	25694364	25694534	1:25694364-25694534	ENSG00000117643
chr1	25694644	25694794	1:25694644-25694794	-
chr1	25695144	25695294	1:25695144-25695294	ENSG00000238084,ENSG00000225643,ENSG00000117643,ENSG00000233478,ENSG00000162430
chr1	25696004	25696154	1:25696004-25696154	ENSG00000117643
chr1	25697564	25697714	1:25697564-25697714	-
chr1	25699640	25699790	1:25699640-25699790	-
chr1	25700244	25700394	1:25700244-25700394	ENSG00000117643
chr1	25700561	25700711	1:25700561-25700711	-
chr1	25702464	25702614	1:25702464-25702614	ENSG00000117643
chr1	25707722	25707872	1:25707722-25707872	-
chr1	25708364	25708514	1:25708364-25708514	ENSG00000117643
chr1	25727088	25727238	1:25727088-25727238	-
chr1	25727984	25728154	1:25727984-25728154	-
chr1	25743604	25743754	1:25743604-25743754	-
chr1	25744224	25744374	1:25744224-25744374	-
chr1	25744638	25744788	1:25744638-25744788	-
chr1	25748901	25749051	1:25748901-25749051	-
chr1	25780544	25780694	1:25780544-25780694	ENSG00000117643
chr1	25787004	25787154	1:25787004-25787154	-
chr1	25787604	25787754	1:25787604-25787754	-
chr1	25793724	25793874	1:25793724-25793874	-
chr1	25795464	25795614	1:25795464-25795614	ENSG00000224183
chr1	25796944	25797094	1:25796944-25797094	ENSG00000224183,ENSG00000162430
chr1	25798084	25798234	1:25798084-25798234	ENSG00000224183,ENSG00000162430
chr1	25799944	25800094	1:25799944-25800094	ENSG00000162430
chr1	25804444	25804594	1:25804444-25804594	ENSG00000162430
chr1	25805964	25806114	1:25805964-25806114	ENSG00000162430,ENSG00000255054,ENSG00000228172,ENSG00000117640
chr1	25806484	25806652	1:25806484-25806652	ENSG00000162430,ENSG00000255054
chr1	25810964	25811114	1:25810964-25811114	ENSG00000255054,ENSG00000228172,ENSG00000117640
chr1	25819244	25819394	1:25819244-25819394	ENSG00000255054,ENSG00000228172,ENSG00000117640
chr1	25819524	25819674	1:25819524-25819674	ENSG00000255054,ENSG00000228172,ENSG00000117640
chr1	25819844	25820014	1:25819844-25820014	ENSG00000255054,ENSG00000228172,ENSG00000117640
chr1	25820064	25820214	1:25820064-25820214	ENSG00000117640
chr1	25820748	25820914	1:25820748-25820914	ENSG00000228172,ENSG00000117640,ENSG00000272478
chr1	25821744	25821899	1:25821744-25821899	ENSG00000228172,ENSG00000117640,ENSG00000272478
chr1	25834988	25835138	1:25834988-25835138	ENSG00000272478,ENSG00000127423
chr1	25837381	25837531	1:25837381-25837531	ENSG00000272478,ENSG00000127423
chr1	25848744	25848894	1:25848744-25848894	-
chr1	25859444	25859614	1:25859444-25859614	ENSG00000272478,ENSG00000127423,ENSG00000236528
chr1	25873324	25873474	1:25873324-25873474	ENSG00000182749,ENSG00000207302
chr1	25875164	25875314	1:25875164-25875314	ENSG00000182749,ENSG00000207302
chr1	25875644	25875814	1:25875644-25875814	ENSG00000182749,ENSG00000207302
chr1	25879684	25879834	1:25879684-25879834	ENSG00000182749,ENSG00000207302
chr1	25884724	25884874	1:25884724-25884874	ENSG00000182749,ENSG00000207302,ENSG00000229786,ENSG00000223624
chr1	25889623	25889773	1:25889623-25889773	ENSG00000229786,ENSG00000223624
chr1	25890644	25890794	1:25890644-25890794	ENSG00000229786,ENSG00000223624
chr1	25892524	25892694	1:25892524-25892694	ENSG00000182749,ENSG00000207302,ENSG00000117632,ENSG00000229786,ENSG00000223624
chr1	25893204	25893354	1:25893204-25893354	ENSG00000229786,ENSG00000223624
chr1	25895504	25895654	1:25895504-25895654	ENSG00000272478,ENSG00000117632,ENSG00000229786,ENSG00000223624,ENSG00000283938,ENSG00000158006,ENSG00000252190,ENSG00000252691
chr1	25896364	25896514	1:25896364-25896514	-
chr1	25899928	25900078	1:25899928-25900078	-
chr1	25904694	25904844	1:25904694-25904844	-
chr1	25905064	25905234	1:25905064-25905234	ENSG00000117632,ENSG00000283938
chr1	25905464	25905614	1:25905464-25905614	ENSG00000117632,ENSG00000283938
chr1	25906404	25906554	1:25906404-25906554	ENSG00000117632,ENSG00000283938
chr1	25912217	25912374	1:25912217-25912374	ENSG00000117632,ENSG00000283938
chr1	25914200	25914350	1:25914200-25914350	ENSG00000117632,ENSG00000283938
chr1	25918064	25918214	1:25918064-25918214	-
chr1	25922566	25922716	1:25922566-25922716	-
chr1	25923024	25923174	1:25923024-25923174	-
chr1	25933644	25933794	1:25933644-25933794	-
chr1	25945044	25945194	1:25945044-25945194	ENSG00000207237
chr1	25952924	25953094	1:25952924-25953094	ENSG00000207237
chr1	25954415	25954565	1:25954415-25954565	-
chr1	25958604	25958774	1:25958604-25958774	ENSG00000207237
chr1	25959764	25959914	1:25959764-25959914	ENSG00000207237
chr1	25974084	25974234	1:25974084-25974234	ENSG00000207237
chr1	25992384	25992534	1:25992384-25992534	ENSG00000158006
chr1	25997184	25997341	1:25997184-25997341	ENSG00000158006
chr1	25998144	25998314	1:25998144-25998314	ENSG00000228172,ENSG00000117640,ENSG00000272478,ENSG00000127423,ENSG00000236528,ENSG00000182749,ENSG00000207302,ENSG00000117632,ENSG00000229786,ENSG00000223624,ENSG00000283938,ENSG00000158006,ENSG00000207237,ENSG00000252190,ENSG00000252691,ENSG00000158008,ENSG00000158014,ENSG00000284309
chr1	26005564	26005714	1:26005564-26005714	ENSG00000252190,ENSG00000252691
chr1	26010164	26010314	1:26010164-26010314	ENSG00000252190,ENSG00000252691
chr1	26012564	26012714	1:26012564-26012714	ENSG00000252190,ENSG00000252691,ENSG00000158008
chr1	26015524	26015674	1:26015524-26015674	ENSG00000252190,ENSG00000252691,ENSG00000158008
chr1	26016964	26017114	1:26016964-26017114	ENSG00000158008
chr1	26017844	26018005	1:26017844-26018005	ENSG00000158008
chr1	26019684	26019834	1:26019684-26019834	ENSG00000158008
chr1	26020304	26020454	1:26020304-26020454	ENSG00000158008
chr1	26021644	26021794	1:26021644-26021794	ENSG00000158008
chr1	26021984	26022134	1:26021984-26022134	ENSG00000158008
chr1	26031724	26031894	1:26031724-26031894	ENSG00000158008,ENSG00000158014,ENSG00000284309
chr1	26035424	26035574	1:26035424-26035574	ENSG00000158008,ENSG00000158014,ENSG00000284309
chr1	26036084	26036234	1:26036084-26036234	ENSG00000158008,ENSG00000158014,ENSG00000284309
chr1	26066964	26067114	1:26066964-26067114	ENSG00000158014,ENSG00000284309,ENSG00000158022
chr1	26080037	26080187	1:26080037-26080187	-
chr1	26083364	26083514	1:26083364-26083514	ENSG00000158014,ENSG00000284309,ENSG00000158022
chr1	26084304	26084454	1:26084304-26084454	ENSG00000158014,ENSG00000284309,ENSG00000158022
chr1	26087464	26087614	1:26087464-26087614	ENSG00000158014,ENSG00000284309,ENSG00000158022
chr1	26094444	26094594	1:26094444-26094594	ENSG00000158014,ENSG00000284309,ENSG00000158022
chr1	26094824	26095011	1:26094824-26095011	-
chr1	26097794	26097994	1:26097794-26097994	ENSG00000158014,ENSG00000284309
chr1	26105044	26105214	1:26105044-26105214	ENSG00000175087,ENSG00000197245
chr1	26110704	26110854	1:26110704-26110854	ENSG00000175087
chr1	26111064	26111214	1:26111064-26111214	ENSG00000175087
chr1	26111624	26111774	1:26111624-26111774	ENSG00000158014,ENSG00000284309,ENSG00000175087,ENSG00000197245,ENSG00000282872,ENSG00000236782,ENSG00000142684,ENSG00000142675
chr1	26122464	26122614	1:26122464-26122614	-
chr1	26123524	26123692	1:26123524-26123692	-
chr1	26126524	26126674	1:26126524-26126674	-
chr1	26127376	26127526	1:26127376-26127526	-
chr1	26129424	26129574	1:26129424-26129574	-
chr1	26131244	26131394	1:26131244-26131394	-
chr1	26145204	26145374	1:26145204-26145374	ENSG00000158014,ENSG00000284309,ENSG00000175087,ENSG00000197245,ENSG00000282872,ENSG00000236782,ENSG00000142684,ENSG00000142675
chr1	26159258	26159408	1:26159258-26159408	ENSG00000197245
chr1	26161704	26161854	1:26161704-26161854	ENSG00000197245,ENSG00000282872,ENSG00000142684
chr1	26162044	26162344	1:26162044-26162344	ENSG00000197245,ENSG00000282872,ENSG00000142684
chr1	26164291	26164441	1:26164291-26164441	ENSG00000197245,ENSG00000282872,ENSG00000142684
chr1	26169804	26169954	1:26169804-26169954	ENSG00000197245,ENSG00000282872,ENSG00000236782,ENSG00000142684,ENSG00000142675,ENSG00000188782
chr1	26190481	26190631	1:26190481-26190631	ENSG00000142675,ENSG00000188782
chr1	26201364	26201514	1:26201364-26201514	ENSG00000142675,ENSG00000188782,ENSG00000236155
chr1	26225484	26225634	1:26225484-26225634	ENSG00000236155,ENSG00000278572
chr1	26233984	26234154	1:26233984-26234154	ENSG00000282872,ENSG00000236782,ENSG00000142684,ENSG00000142675,ENSG00000188782,ENSG00000236155,ENSG00000278572,ENSG00000130695,ENSG00000270733
chr1	26234324	26234474	1:26234324-26234474	ENSG00000282872,ENSG00000236782,ENSG00000142684,ENSG00000142675,ENSG00000188782,ENSG00000236155,ENSG00000278572,ENSG00000130695,ENSG00000270733
chr1	26235104	26235254	1:26235104-26235254	-
chr1	26237664	26237814	1:26237664-26237814	ENSG00000130695
chr1	26240124	26240274	1:26240124-26240274	ENSG00000278572,ENSG00000270733
chr1	26274904	26275054	1:26274904-26275054	ENSG00000270733
chr1	26275664	26275814	1:26275664-26275814	ENSG00000130695,ENSG00000270733,ENSG00000142669,ENSG00000158062,ENSG00000169442,ENSG00000176092
chr1	26276284	26276434	1:26276284-26276434	ENSG00000236782,ENSG00000142675,ENSG00000188782,ENSG00000278572,ENSG00000130695,ENSG00000270733,ENSG00000142669,ENSG00000158062,ENSG00000169442,ENSG00000176092,ENSG00000225854
chr1	26278444	26278594	1:26278444-26278594	ENSG00000142675,ENSG00000130695,ENSG00000270733,ENSG00000142669,ENSG00000158062,ENSG00000169442,ENSG00000176092,ENSG00000225854
chr1	26278984	26279134	1:26278984-26279134	ENSG00000130695,ENSG00000270733,ENSG00000142669
chr1	26279663	26279814	1:26279663-26279814	ENSG00000130695,ENSG00000270733,ENSG00000142669
chr1	26279924	26280074	1:26279924-26280074	ENSG00000270733,ENSG00000142669
chr1	26280498	26280648	1:26280498-26280648	-
chr1	26281234	26281384	1:26281234-26281384	-
chr1	26282104	26282254	1:26282104-26282254	ENSG00000142669
chr1	26283312	26283462	1:26283312-26283462	-
chr1	26284824	26284994	1:26284824-26284994	ENSG00000270733,ENSG00000142669,ENSG00000158062,ENSG00000169442,ENSG00000176092
chr1	26285204	26285354	1:26285204-26285354	ENSG00000142669
chr1	26287023	26287173	1:26287023-26287173	-
chr1	26288753	26288903	1:26288753-26288903	-
chr1	26298283	26298433	1:26298283-26298433	ENSG00000158062
chr1	26303144	26303294	1:26303144-26303294	ENSG00000158062
chr1	26306305	26306455	1:26306305-26306455	ENSG00000158062
chr1	26306624	26306774	1:26306624-26306774	ENSG00000158062,ENSG00000169442
chr1	26307004	26307154	1:26307004-26307154	ENSG00000158062
chr1	26321624	26321774	1:26321624-26321774	ENSG00000270733,ENSG00000158062,ENSG00000169442,ENSG00000176092,ENSG00000225854
chr1	26331724	26331894	1:26331724-26331894	ENSG00000176092,ENSG00000225854
chr1	26349284	26349434	1:26349284-26349434	ENSG00000176092
chr1	26350874	26351024	1:26350874-26351024	ENSG00000176092
chr1	26363904	26364054	1:26363904-26364054	ENSG00000176092
chr1	26373744	26373894	1:26373744-26373894	ENSG00000176083
chr1	26378084	26378254	1:26378084-26378254	ENSG00000188782,ENSG00000176092,ENSG00000176083,ENSG00000223583
chr1	26382884	26383034	1:26382884-26383034	-
chr1	26385724	26385874	1:26385724-26385874	-
chr1	26386144	26386294	1:26386144-26386294	-
chr1	26387524	26387674	1:26387524-26387674	-
chr1	26391584	26391734	1:26391584-26391734	-
chr1	26396400	26396550	1:26396400-26396550	-
chr1	26405404	26405574	1:26405404-26405574	ENSG00000131914
chr1	26408644	26408794	1:26408644-26408794	ENSG00000131914
chr1	26417140	26417294	1:26417140-26417294	ENSG00000131914
chr1	26432144	26432294	1:26432144-26432294	ENSG00000117682,ENSG00000223583,ENSG00000198830
chr1	26470404	26470554	1:26470404-26470554	ENSG00000223583,ENSG00000225891,ENSG00000198830
chr1	26472044	26472194	1:26472044-26472194	ENSG00000223583,ENSG00000225891,ENSG00000198830
chr1	26472344	26472514	1:26472344-26472514	ENSG00000223583,ENSG00000225891,ENSG00000198830
chr1	26473064	26473234	1:26473064-26473234	ENSG00000223583,ENSG00000225891,ENSG00000198830
chr1	26483024	26483174	1:26483024-26483174	-
chr1	26484184	26484334	1:26484184-26484334	-
chr1	26487501	26487651	1:26487501-26487651	-
chr1	26496964	26497114	1:26496964-26497114	-
chr1	26500304	26500454	1:26500304-26500454	ENSG00000224129
chr1	26501004	26501304	1:26501004-26501304	ENSG00000224129
chr1	26529663	26529813	1:26529663-26529813	ENSG00000224129,ENSG00000117676
chr1	26531184	26531346	1:26531184-26531346	ENSG00000224129,ENSG00000117676
chr1	26538144	26538294	1:26538144-26538294	ENSG00000117676
chr1	26538844	26538994	1:26538844-26538994	ENSG00000224129,ENSG00000117676,ENSG00000238705
chr1	26542324	26542474	1:26542324-26542474	ENSG00000224129,ENSG00000117676,ENSG00000238705
chr1	26574784	26574954	1:26574784-26574954	ENSG00000117676,ENSG00000238705
chr1	26575064	26575214	1:26575064-26575214	ENSG00000117676,ENSG00000238705
chr1	26580904	26581054	1:26580904-26581054	-
chr1	26582904	26583074	1:26582904-26583074	ENSG00000238705,ENSG00000243905,ENSG00000252802
chr1	26583204	26583354	1:26583204-26583354	ENSG00000238705,ENSG00000243905,ENSG00000252802
chr1	26597664	26597814	1:26597664-26597814	ENSG00000243905,ENSG00000252802,ENSG00000252429
chr1	26602464	26602634	1:26602464-26602634	ENSG00000243905,ENSG00000252802,ENSG00000252429
chr1	26607304	26607454	1:26607304-26607454	ENSG00000252429
chr1	26609004	26609154	1:26609004-26609154	ENSG00000252429
chr1	26617584	26617734	1:26617584-26617734	-
chr1	26618664	26618814	1:26618664-26618814	-
chr1	26619424	26619594	1:26619424-26619594	-
chr1	26619764	26619934	1:26619764-26619934	-
chr1	26620124	26620274	1:26620124-26620274	ENSG00000229247,ENSG00000238316,ENSG00000235069
chr1	26620564	26620754	1:26620564-26620754	ENSG00000252429,ENSG00000229247,ENSG00000238316,ENSG00000235069,ENSG00000260063,ENSG00000060642
chr1	26620864	26621014	1:26620864-26621014	ENSG00000252429,ENSG00000229247,ENSG00000238316,ENSG00000235069,ENSG00000260063,ENSG00000060642
chr1	26621404	26621574	1:26621404-26621574	ENSG00000252429,ENSG00000229247,ENSG00000238316,ENSG00000235069,ENSG00000260063,ENSG00000060642
chr1	26627104	26627254	1:26627104-26627254	ENSG00000229247,ENSG00000238316,ENSG00000235069
chr1	26662944	26663094	1:26662944-26663094	-
chr1	26666971	26667121	1:26666971-26667121	-
chr1	26677624	26677794	1:26677624-26677794	ENSG00000229247,ENSG00000238316,ENSG00000235069
chr1	26687024	26687174	1:26687024-26687174	ENSG00000260063
chr1	26690724	26690874	1:26690724-26690874	-
chr1	26692384	26692554	1:26692384-26692554	ENSG00000229247,ENSG00000238316,ENSG00000235069,ENSG00000260063,ENSG00000117713,ENSG00000060642
chr1	26693064	26693214	1:26693064-26693214	ENSG00000229247,ENSG00000238316,ENSG00000235069,ENSG00000260063,ENSG00000117713,ENSG00000060642
chr1	26693704	26693854	1:26693704-26693854	-
chr1	26693909	26694059	1:26693909-26694059	-
chr1	26694344	26694494	1:26694344-26694494	-
chr1	26694824	26694974	1:26694824-26694974	-
chr1	26695564	26695714	1:26695564-26695714	ENSG00000235069,ENSG00000260063,ENSG00000117713,ENSG00000060642
chr1	26695924	26696074	1:26695924-26696074	ENSG00000260063
chr1	26698204	26698354	1:26698204-26698354	ENSG00000235069,ENSG00000260063,ENSG00000117713,ENSG00000060642
chr1	26700724	26700874	1:26700724-26700874	-
chr1	26701344	26701494	1:26701344-26701494	-
chr1	26702884	26703034	1:26702884-26703034	-
chr1	26703604	26703754	1:26703604-26703754	-
chr1	26704744	26704894	1:26704744-26704894	-
chr1	26705844	26706014	1:26705844-26706014	-
chr1	26706466	26706616	1:26706466-26706616	-
chr1	26717084	26717237	1:26717084-26717237	-
chr1	26719028	26719178	1:26719028-26719178	-
chr1	26719324	26719474	1:26719324-26719474	-
chr1	26723744	26723894	1:26723744-26723894	ENSG00000229247,ENSG00000238316,ENSG00000235069,ENSG00000117713,ENSG00000060642
chr1	26725108	26725258	1:26725108-26725258	-
chr1	26726064	26726214	1:26726064-26726214	-
chr1	26730864	26731014	1:26730864-26731014	-
chr1	26734144	26734294	1:26734144-26734294	ENSG00000117713
chr1	26734644	26734814	1:26734644-26734814	-
chr1	26744184	26744354	1:26744184-26744354	-
chr1	26744736	26744886	1:26744736-26744886	-
chr1	26745304	26745454	1:26745304-26745454	-
chr1	26750564	26750714	1:26750564-26750714	-
chr1	26753424	26753574	1:26753424-26753574	-
chr1	26768892	26769054	1:26768892-26769054	-
chr1	26771664	26771814	1:26771664-26771814	ENSG00000117713,ENSG00000060642
chr1	26772164	26772334	1:26772164-26772334	ENSG00000117713
chr1	26772824	26772974	1:26772824-26772974	ENSG00000235069,ENSG00000117713,ENSG00000060642
chr1	26782524	26782674	1:26782524-26782674	-
chr1	26784084	26784254	1:26784084-26784254	ENSG00000060642
chr1	26784664	26784814	1:26784664-26784814	-
chr1	26785024	26785174	1:26785024-26785174	-
chr1	26785568	26785718	1:26785568-26785718	-
chr1	26785904	26786054	1:26785904-26786054	ENSG00000252429,ENSG00000060642
chr1	26787044	26787194	1:26787044-26787194	ENSG00000252429,ENSG00000060642
chr1	26787564	26787714	1:26787564-26787714	ENSG00000060642
chr1	26787864	26788034	1:26787864-26788034	ENSG00000060642
chr1	26788099	26788249	1:26788099-26788249	-
chr1	26789204	26789354	1:26789204-26789354	ENSG00000252429,ENSG00000060642
chr1	26799524	26799681	1:26799524-26799681	-
chr1	26799964	26800114	1:26799964-26800114	-
chr1	26800566	26800716	1:26800566-26800716	-
chr1	26805204	26805354	1:26805204-26805354	ENSG00000241188,ENSG00000287810
chr1	26805646	26805796	1:26805646-26805796	-
chr1	26806004	26806154	1:26806004-26806154	ENSG00000241188,ENSG00000287810
chr1	26810144	26810294	1:26810144-26810294	ENSG00000241188,ENSG00000287810
chr1	26825564	26825714	1:26825564-26825714	ENSG00000204160
chr1	26826384	26826534	1:26826384-26826534	ENSG00000204160
chr1	26826544	26826694	1:26826544-26826694	-
chr1	26826964	26827114	1:26826964-26827114	ENSG00000204160
chr1	26827853	26828003	1:26827853-26828003	ENSG00000204160
chr1	26849064	26849214	1:26849064-26849214	ENSG00000204160
chr1	26849384	26849534	1:26849384-26849534	ENSG00000204160
chr1	26853204	26853354	1:26853204-26853354	ENSG00000204160,ENSG00000175793,ENSG00000226698
chr1	26858324	26858474	1:26858324-26858474	ENSG00000204160,ENSG00000175793
chr1	26861304	26861454	1:26861304-26861454	ENSG00000175793
chr1	26861944	26862094	1:26861944-26862094	ENSG00000175793
chr1	26864304	26864454	1:26864304-26864454	ENSG00000175793
chr1	26865204	26865394	1:26865204-26865394	ENSG00000204160,ENSG00000175793,ENSG00000142751,ENSG00000226698
chr1	26878064	26878214	1:26878064-26878214	ENSG00000204160,ENSG00000175793,ENSG00000142751,ENSG00000226698
chr1	26887264	26887414	1:26887264-26887414	ENSG00000142751,ENSG00000198746
chr1	26890204	26890354	1:26890204-26890354	ENSG00000142751,ENSG00000198746
chr1	26900065	26900234	1:26900065-26900234	ENSG00000198746
chr1	26900404	26900574	1:26900404-26900574	ENSG00000142751,ENSG00000198746,ENSG00000090273,ENSG00000131910
chr1	26904204	26904354	1:26904204-26904354	-
chr1	26907704	26907854	1:26907704-26907854	ENSG00000198746,ENSG00000090273,ENSG00000131910
chr1	26921544	26921714	1:26921544-26921714	ENSG00000142751,ENSG00000198746,ENSG00000090273,ENSG00000131910
chr1	26922304	26922454	1:26922304-26922454	ENSG00000090273
chr1	26940504	26940654	1:26940504-26940654	ENSG00000090273
chr1	26949404	26949554	1:26949404-26949554	ENSG00000090273
chr1	26961964	26962114	1:26961964-26962114	ENSG00000175707
chr1	26967024	26967174	1:26967024-26967174	ENSG00000175707,ENSG00000172746,ENSG00000224064
chr1	26970964	26971114	1:26970964-26971114	ENSG00000172746,ENSG00000224064
chr1	26980824	26980974	1:26980824-26980974	ENSG00000172746,ENSG00000224064,ENSG00000225294
chr1	26990684	26990834	1:26990684-26990834	ENSG00000172746,ENSG00000224064,ENSG00000225294,ENSG00000253368
chr1	26993324	26993474	1:26993324-26993474	ENSG00000172746,ENSG00000224064,ENSG00000225294,ENSG00000253368
chr1	26993584	26993734	1:26993584-26993734	ENSG00000172746,ENSG00000224064,ENSG00000225294,ENSG00000253368
chr1	26996164	26996314	1:26996164-26996314	ENSG00000253368
chr1	26997744	26997894	1:26997744-26997894	ENSG00000172746,ENSG00000224064,ENSG00000225294,ENSG00000253368
chr1	26999037	26999194	1:26999037-26999194	ENSG00000253368
chr1	26999564	26999714	1:26999564-26999714	ENSG00000175707,ENSG00000172746,ENSG00000224064,ENSG00000225294,ENSG00000253368,ENSG00000158246
chr1	27000744	27000894	1:27000744-27000894	-
chr1	27004793	27004943	1:27004793-27004943	-
chr1	27009270	27009420	1:27009270-27009420	ENSG00000158246
chr1	27010028	27010178	1:27010028-27010178	ENSG00000158246
chr1	27011104	27011254	1:27011104-27011254	ENSG00000158246
chr1	27012924	27013074	1:27012924-27013074	ENSG00000172746,ENSG00000224064,ENSG00000158246
chr1	27021804	27021954	1:27021804-27021954	-
chr1	27027124	27027294	1:27027124-27027294	-
chr1	27028024	27028174	1:27028024-27028174	-
chr1	27031744	27031894	1:27031744-27031894	-
chr1	27044664	27044814	1:27044664-27044814	-
chr1	27046004	27046166	1:27046004-27046166	-
chr1	27046324	27046474	1:27046324-27046474	-
chr1	27057824	27057974	1:27057824-27057974	-
chr1	27062064	27062214	1:27062064-27062214	-
chr1	27097524	27097674	1:27097524-27097674	ENSG00000090020
chr1	27099284	27099434	1:27099284-27099434	ENSG00000090020
chr1	27099604	27099774	1:27099604-27099774	ENSG00000090020
chr1	27099904	27100054	1:27099904-27100054	ENSG00000090020
chr1	27102804	27102954	1:27102804-27102954	ENSG00000090020
chr1	27109242	27109392	1:27109242-27109392	-
chr1	27110364	27110514	1:27110364-27110514	-
chr1	27110753	27110903	1:27110753-27110903	-
chr1	27112124	27112274	1:27112124-27112274	ENSG00000090020,ENSG00000229985,ENSG00000214973,ENSG00000225159,ENSG00000225990,ENSG00000142784,ENSG00000252098
chr1	27116344	27116494	1:27116344-27116494	-
chr1	27116724	27116874	1:27116724-27116874	-
chr1	27118624	27118774	1:27118624-27118774	-
chr1	27119064	27119214	1:27119064-27119214	-
chr1	27119384	27119534	1:27119384-27119534	-
chr1	27119884	27120034	1:27119884-27120034	-
chr1	27122744	27122894	1:27122744-27122894	-
chr1	27134184	27134334	1:27134184-27134334	-
chr1	27136284	27136434	1:27136284-27136434	-
chr1	27143484	27143634	1:27143484-27143634	-
chr1	27145364	27145534	1:27145364-27145534	ENSG00000090020,ENSG00000229985
chr1	27146024	27146174	1:27146024-27146174	ENSG00000090020
chr1	27152744	27152894	1:27152744-27152894	-
chr1	27152984	27153134	1:27152984-27153134	-
chr1	27153464	27153614	1:27153464-27153614	-
chr1	27153728	27153878	1:27153728-27153878	-
chr1	27154204	27154354	1:27154204-27154354	-
chr1	27154664	27154814	1:27154664-27154814	-
chr1	27155104	27155254	1:27155104-27155254	ENSG00000090020,ENSG00000229985
chr1	27155444	27155594	1:27155444-27155594	ENSG00000090020,ENSG00000229985
chr1	27166464	27166614	1:27166464-27166614	ENSG00000229985
chr1	27179484	27179634	1:27179484-27179634	ENSG00000229985
chr1	27192104	27192254	1:27192104-27192254	-
chr1	27192844	27193014	1:27192844-27193014	ENSG00000229985,ENSG00000214973,ENSG00000225159,ENSG00000225990
chr1	27194984	27195134	1:27194984-27195134	ENSG00000214973
chr1	27198044	27198194	1:27198044-27198194	ENSG00000229985,ENSG00000214973,ENSG00000225159,ENSG00000225990
chr1	27204044	27204194	1:27204044-27204194	ENSG00000214973,ENSG00000225159,ENSG00000225990
chr1	27208584	27208734	1:27208584-27208734	ENSG00000214973,ENSG00000225159,ENSG00000225990
chr1	27220304	27220454	1:27220304-27220454	ENSG00000225990
chr1	27234364	27234534	1:27234364-27234534	ENSG00000214973,ENSG00000225159,ENSG00000225990,ENSG00000224311,ENSG00000142784,ENSG00000252098
chr1	27235224	27235374	1:27235224-27235374	-
chr1	27235424	27235654	1:27235424-27235654	ENSG00000224311
chr1	27235964	27236114	1:27235964-27236114	ENSG00000224311,ENSG00000142784
chr1	27256024	27256174	1:27256024-27256174	ENSG00000252098
chr1	27257264	27257414	1:27257264-27257414	ENSG00000252098
chr1	27284764	27284934	1:27284764-27284934	ENSG00000142784,ENSG00000252098
chr1	27296824	27296974	1:27296824-27296974	-
chr1	27299064	27299214	1:27299064-27299214	-
chr1	27299504	27299674	1:27299504-27299674	ENSG00000142784,ENSG00000252098,ENSG00000243659,ENSG00000186501,ENSG00000142765,ENSG00000174950,ENSG00000231207,ENSG00000181773
chr1	27300004	27300154	1:27300004-27300154	ENSG00000243659
chr1	27300584	27300754	1:27300584-27300754	-
chr1	27300904	27301054	1:27300904-27301054	ENSG00000142784,ENSG00000243659,ENSG00000186501,ENSG00000142765,ENSG00000142733,ENSG00000174950,ENSG00000231207,ENSG00000181773
chr1	27314303	27314453	1:27314303-27314453	ENSG00000243659
chr1	27318223	27318373	1:27318223-27318373	ENSG00000243659
chr1	27318644	27318833	1:27318644-27318833	ENSG00000243659,ENSG00000186501
chr1	27322084	27322254	1:27322084-27322254	ENSG00000243659,ENSG00000186501,ENSG00000206888,ENSG00000241547,ENSG00000142765,ENSG00000174950
chr1	27332904	27333054	1:27332904-27333054	ENSG00000186501,ENSG00000206888,ENSG00000241547,ENSG00000142765
chr1	27341944	27342094	1:27341944-27342094	ENSG00000142765
chr1	27347284	27347434	1:27347284-27347434	ENSG00000142765
chr1	27349924	27350081	1:27349924-27350081	ENSG00000142765,ENSG00000142733
chr1	27357644	27357794	1:27357644-27357794	ENSG00000142765,ENSG00000142733
chr1	27365564	27365714	1:27365564-27365714	ENSG00000142765,ENSG00000142733,ENSG00000142748,ENSG00000174950,ENSG00000231207
chr1	27365804	27365954	1:27365804-27365954	ENSG00000142733,ENSG00000142748
chr1	27366124	27366274	1:27366124-27366274	ENSG00000142748
chr1	27366524	27366794	1:27366524-27366794	ENSG00000142733,ENSG00000142748,ENSG00000174950
chr1	27366924	27367074	1:27366924-27367074	ENSG00000142733,ENSG00000142748,ENSG00000174950
chr1	27369004	27369154	1:27369004-27369154	ENSG00000142733,ENSG00000142748,ENSG00000174950
chr1	27388504	27388654	1:27388504-27388654	ENSG00000174950,ENSG00000231207,ENSG00000181773
chr1	27391631	27391781	1:27391631-27391781	ENSG00000174950,ENSG00000231207,ENSG00000181773
chr1	27392451	27392621	1:27392451-27392621	ENSG00000142733,ENSG00000174950,ENSG00000231207,ENSG00000181773
chr1	27395451	27395621	1:27395451-27395621	ENSG00000181773
chr1	27400032	27400182	1:27400032-27400182	-
chr1	27400311	27400461	1:27400311-27400461	-
chr1	27400812	27400962	1:27400812-27400962	-
chr1	27402451	27402601	1:27402451-27402601	-
chr1	27403271	27403441	1:27403271-27403441	-
chr1	27405291	27405445	1:27405291-27405445	-
chr1	27416641	27416807	1:27416641-27416807	-
chr1	27418474	27418624	1:27418474-27418624	ENSG00000241169
chr1	27427925	27428079	1:27427925-27428079	-
chr1	27428325	27428475	1:27428325-27428475	-
chr1	27428925	27429075	1:27428925-27429075	-
chr1	27431050	27431200	1:27431050-27431200	-
chr1	27431426	27431576	1:27431426-27431576	ENSG00000241169
chr1	27436661	27436811	1:27436661-27436811	ENSG00000241169
chr1	27488084	27488234	1:27488084-27488234	ENSG00000158195,ENSG00000241169
chr1	27488504	27488654	1:27488504-27488654	ENSG00000241169
chr1	27489104	27489254	1:27489104-27489254	ENSG00000241169
chr1	27489544	27489694	1:27489544-27489694	ENSG00000158195,ENSG00000241169
chr1	27490184	27490354	1:27490184-27490354	ENSG00000158195,ENSG00000241169,ENSG00000237429
chr1	27490464	27490634	1:27490464-27490634	ENSG00000158195,ENSG00000241169
chr1	27492324	27492490	1:27492324-27492490	ENSG00000158195
chr1	27496844	27496994	1:27496844-27496994	ENSG00000158195
chr1	27504464	27504614	1:27504464-27504614	ENSG00000241169
chr1	27505064	27505214	1:27505064-27505214	-
chr1	27508390	27508540	1:27508390-27508540	-
chr1	27517409	27517559	1:27517409-27517559	-
chr1	27521540	27521690	1:27521540-27521690	ENSG00000237429
chr1	27522504	27522654	1:27522504-27522654	ENSG00000237429
chr1	27523204	27523354	1:27523204-27523354	ENSG00000237429
chr1	27525604	27525754	1:27525604-27525754	ENSG00000237429
chr1	27526924	27527074	1:27526924-27527074	ENSG00000237429
chr1	27527164	27527314	1:27527164-27527314	ENSG00000237429
chr1	27529044	27529194	1:27529044-27529194	ENSG00000237429
chr1	27529284	27529434	1:27529284-27529434	ENSG00000241169,ENSG00000237429
chr1	27536884	27537054	1:27536884-27537054	ENSG00000237429
chr1	27538024	27538174	1:27538024-27538174	-
chr1	27538884	27539034	1:27538884-27539034	-
chr1	27540424	27540574	1:27540424-27540574	-
chr1	27542562	27542734	1:27542562-27542734	-
chr1	27542864	27543034	1:27542864-27543034	-
chr1	27545324	27545494	1:27545324-27545494	ENSG00000126705
chr1	27555044	27555194	1:27555044-27555194	ENSG00000126705
chr1	27555444	27555594	1:27555444-27555594	-
chr1	27555884	27556034	1:27555884-27556034	-
chr1	27556244	27556394	1:27556244-27556394	ENSG00000126705
chr1	27556844	27557014	1:27556844-27557014	ENSG00000126705
chr1	27557364	27557514	1:27557364-27557514	ENSG00000126705
chr1	27557964	27558114	1:27557964-27558114	-
chr1	27560864	27561014	1:27560864-27561014	-
chr1	27561584	27561734	1:27561584-27561734	-
chr1	27564084	27564234	1:27564084-27564234	ENSG00000126705
chr1	27568484	27568654	1:27568484-27568654	ENSG00000126705
chr1	27569184	27569334	1:27569184-27569334	-
chr1	27575044	27575194	1:27575044-27575194	-
chr1	27575524	27575674	1:27575524-27575674	-
chr1	27575924	27576074	1:27575924-27576074	-
chr1	27577964	27578114	1:27577964-27578114	-
chr1	27581884	27582034	1:27581884-27582034	-
chr1	27588844	27588994	1:27588844-27588994	-
chr1	27590124	27590274	1:27590124-27590274	-
chr1	27591784	27591935	1:27591784-27591935	-
chr1	27595285	27595435	1:27595285-27595435	-
chr1	27597664	27597814	1:27597664-27597814	ENSG00000126705
chr1	27598424	27598574	1:27598424-27598574	ENSG00000126705
chr1	27599244	27599414	1:27599244-27599414	ENSG00000126705
chr1	27600525	27600675	1:27600525-27600675	-
chr1	27603157	27603307	1:27603157-27603307	-
chr1	27604084	27604234	1:27604084-27604234	ENSG00000126705
chr1	27605904	27606054	1:27605904-27606054	-
chr1	27606483	27606634	1:27606483-27606634	ENSG00000126705
chr1	27606824	27606974	1:27606824-27606974	-
chr1	27608724	27608874	1:27608724-27608874	ENSG00000126705,ENSG00000233975
chr1	27621524	27621674	1:27621524-27621674	ENSG00000000938
chr1	27627884	27628034	1:27627884-27628034	ENSG00000000938
chr1	27644024	27644174	1:27644024-27644174	ENSG00000000938,ENSG00000235912
chr1	27646704	27646854	1:27646704-27646854	ENSG00000235912
chr1	27648704	27648854	1:27648704-27648854	ENSG00000000938,ENSG00000235912
chr1	27650620	27650770	1:27650620-27650770	ENSG00000235912
chr1	27650944	27651114	1:27650944-27651114	ENSG00000000938,ENSG00000235912
chr1	27652444	27652594	1:27652444-27652594	ENSG00000000938,ENSG00000235912
chr1	27655557	27655707	1:27655557-27655707	-
chr1	27656224	27656374	1:27656224-27656374	ENSG00000000938,ENSG00000235912,ENSG00000233975
chr1	27658626	27658776	1:27658626-27658776	-
chr1	27658984	27659134	1:27658984-27659134	ENSG00000000938,ENSG00000235912,ENSG00000233975
chr1	27659264	27659414	1:27659264-27659414	ENSG00000233975
chr1	27659684	27659845	1:27659684-27659845	ENSG00000000938,ENSG00000235912,ENSG00000233975
chr1	27660099	27660254	1:27660099-27660254	ENSG00000233975,ENSG00000225886
chr1	27663238	27663394	1:27663238-27663394	ENSG00000000938,ENSG00000233975,ENSG00000225886
chr1	27667020	27667170	1:27667020-27667170	-
chr1	27669244	27669394	1:27669244-27669394	ENSG00000233975,ENSG00000126709,ENSG00000225886
chr1	27671144	27671294	1:27671144-27671294	ENSG00000126709,ENSG00000206767
chr1	27672224	27672374	1:27672224-27672374	ENSG00000233975,ENSG00000126709,ENSG00000225886,ENSG00000206767,ENSG00000226662,ENSG00000207095
chr1	27672844	27672994	1:27672844-27672994	ENSG00000233975,ENSG00000126709,ENSG00000225886,ENSG00000206767
chr1	27689491	27689674	1:27689491-27689674	ENSG00000226662,ENSG00000207095
chr1	27689764	27689914	1:27689764-27689914	ENSG00000206767,ENSG00000226662,ENSG00000207095
chr1	27690194	27690494	1:27690194-27690494	ENSG00000226662,ENSG00000207095
chr1	27719664	27719814	1:27719664-27719814	-
chr1	27722170	27722320	1:27722170-27722320	-
chr1	27725084	27725234	1:27725084-27725234	-
chr1	27725684	27725834	1:27725684-27725834	ENSG00000126709,ENSG00000226662,ENSG00000207095,ENSG00000287244,ENSG00000009780,ENSG00000231344,ENSG00000230833
chr1	27726544	27726694	1:27726544-27726694	ENSG00000287244,ENSG00000009780,ENSG00000231344,ENSG00000230833
chr1	27727252	27727414	1:27727252-27727414	ENSG00000287244,ENSG00000009780,ENSG00000231344,ENSG00000230833
chr1	27758044	27758194	1:27758044-27758194	-
chr1	27760544	27760694	1:27760544-27760694	-
chr1	27770478	27770628	1:27770478-27770628	-
chr1	27772204	27772354	1:27772204-27772354	ENSG00000117758,ENSG00000269971
chr1	27772944	27773114	1:27772944-27773114	ENSG00000126709,ENSG00000287244,ENSG00000009780,ENSG00000231344,ENSG00000230833,ENSG00000117758,ENSG00000269971,ENSG00000270031,ENSG00000223062,ENSG00000286433,ENSG00000117751,ENSG00000252947
chr1	27773864	27774014	1:27773864-27774014	-
chr1	27774164	27774314	1:27774164-27774314	ENSG00000117758,ENSG00000269971
chr1	27775478	27775628	1:27775478-27775628	-
chr1	27785924	27786074	1:27785924-27786074	-
chr1	27787964	27788114	1:27787964-27788114	-
chr1	27789604	27789754	1:27789604-27789754	-
chr1	27807524	27807674	1:27807524-27807674	-
chr1	27817304	27817454	1:27817304-27817454	ENSG00000117758,ENSG00000270031,ENSG00000223062,ENSG00000286433,ENSG00000117751,ENSG00000252947
chr1	27828664	27828814	1:27828664-27828814	ENSG00000223062
chr1	27830664	27830814	1:27830664-27830814	ENSG00000270031,ENSG00000223062,ENSG00000286433,ENSG00000117751,ENSG00000252947
chr1	27831104	27831294	1:27831104-27831294	ENSG00000286433,ENSG00000117751,ENSG00000252947
chr1	27831544	27831694	1:27831544-27831694	ENSG00000286433,ENSG00000117751,ENSG00000252947
chr1	27832824	27832974	1:27832824-27832974	ENSG00000286433,ENSG00000117751,ENSG00000252947
chr1	27858164	27858334	1:27858164-27858334	ENSG00000117751
chr1	27863284	27863434	1:27863284-27863434	ENSG00000130775,ENSG00000238231
chr1	27873130	27873280	1:27873130-27873280	-
chr1	27875304	27875454	1:27875304-27875454	ENSG00000130775,ENSG00000130768,ENSG00000238231
chr1	27904684	27904834	1:27904684-27904834	-
chr1	27913904	27914054	1:27913904-27914054	-
chr1	27914664	27914814	1:27914664-27914814	ENSG00000130775,ENSG00000117748,ENSG00000130768,ENSG00000227050,ENSG00000158156,ENSG00000238231
chr1	27916044	27916194	1:27916044-27916194	-
chr1	27933910	27934074	1:27933910-27934074	ENSG00000130768
chr1	27937144	27937294	1:27937144-27937294	ENSG00000130768
chr1	27940444	27940594	1:27940444-27940594	ENSG00000130768
chr1	27959484	27959634	1:27959484-27959634	ENSG00000227050,ENSG00000158156
chr1	27959844	27960014	1:27959844-27960014	ENSG00000227050,ENSG00000158156
chr1	27960127	27960277	1:27960127-27960277	ENSG00000227050,ENSG00000158156
chr1	27961484	27961634	1:27961484-27961634	ENSG00000227050,ENSG00000158156
chr1	27968824	27968974	1:27968824-27968974	ENSG00000130768,ENSG00000227050,ENSG00000158156,ENSG00000238231
chr1	27970524	27970694	1:27970524-27970694	ENSG00000227050,ENSG00000158156,ENSG00000238231
chr1	27971804	27971974	1:27971804-27971974	-
chr1	27972215	27972515	1:27972215-27972515	-
chr1	27979704	27979854	1:27979704-27979854	ENSG00000130768,ENSG00000227050,ENSG00000158156,ENSG00000238231
chr1	27980324	27980474	1:27980324-27980474	ENSG00000238231
chr1	27991261	27991414	1:27991261-27991414	ENSG00000238231
chr1	27994179	27994329	1:27994179-27994329	ENSG00000238231
chr1	28011084	28011234	1:28011084-28011234	-
chr1	28020479	28020779	1:28020479-28020779	-
chr1	28029164	28029335	1:28029164-28029335	ENSG00000240750
chr1	28031293	28031454	1:28031293-28031454	ENSG00000240750
chr1	28064204	28064354	1:28064204-28064354	ENSG00000158161
chr1	28066024	28066194	1:28066024-28066194	ENSG00000240750
chr1	28067664	28067814	1:28067664-28067814	-
chr1	28076164	28076314	1:28076164-28076314	-
chr1	28078824	28078974	1:28078824-28078974	-
chr1	28079384	28079534	1:28079384-28079534	-
chr1	28087924	28088074	1:28087924-28088074	ENSG00000158161
chr1	28088624	28088794	1:28088624-28088794	ENSG00000158161,ENSG00000238231,ENSG00000240750,ENSG00000228589,ENSG00000169403
chr1	28091324	28091474	1:28091324-28091474	ENSG00000158161,ENSG00000228589
chr1	28105224	28105374	1:28105224-28105374	ENSG00000228589,ENSG00000228943
chr1	28110724	28110874	1:28110724-28110874	ENSG00000228943
chr1	28112824	28112974	1:28112824-28112974	ENSG00000228943
chr1	28122264	28122414	1:28122264-28122414	ENSG00000214812
chr1	28123524	28123674	1:28123524-28123674	ENSG00000214812
chr1	28123804	28123954	1:28123804-28123954	ENSG00000214812
chr1	28129244	28129394	1:28129244-28129394	ENSG00000214812
chr1	28136944	28137094	1:28136944-28137094	ENSG00000253005
chr1	28139424	28139574	1:28139424-28139574	ENSG00000253005
chr1	28144622	28144774	1:28144622-28144774	ENSG00000253005
chr1	28153264	28153434	1:28153264-28153434	ENSG00000253005
chr1	28161024	28161194	1:28161024-28161194	ENSG00000228589,ENSG00000228943,ENSG00000214812,ENSG00000253005,ENSG00000169403
chr1	28163884	28164034	1:28163884-28164034	ENSG00000169403
chr1	28172744	28172914	1:28172744-28172914	ENSG00000169403
chr1	28173924	28174074	1:28173924-28174074	ENSG00000169403
chr1	28176064	28176214	1:28176064-28176214	ENSG00000169403
chr1	28190486	28190636	1:28190486-28190636	ENSG00000169403
chr1	28191164	28191314	1:28191164-28191314	ENSG00000169403
chr1	28197005	28197155	1:28197005-28197155	ENSG00000169403
chr1	28208964	28209114	1:28208964-28209114	ENSG00000169403,ENSG00000126698
chr1	28213424	28213574	1:28213424-28213574	ENSG00000126698
chr1	28232984	28233134	1:28232984-28233134	ENSG00000126698,ENSG00000130770
chr1	28235244	28235522	1:28235244-28235522	-
chr1	28235944	28236114	1:28235944-28236114	ENSG00000126698,ENSG00000130770,ENSG00000270605,ENSG00000271398
chr1	28243864	28244014	1:28243864-28244014	ENSG00000130770,ENSG00000270605
chr1	28247264	28247434	1:28247264-28247434	ENSG00000126698,ENSG00000130770,ENSG00000270605,ENSG00000271398,ENSG00000130766,ENSG00000130772,ENSG00000204138,ENSG00000221216,ENSG00000279443
chr1	28248624	28248774	1:28248624-28248774	ENSG00000130770,ENSG00000270605,ENSG00000271398,ENSG00000130766
chr1	28249074	28249224	1:28249074-28249224	-
chr1	28249524	28249674	1:28249524-28249674	ENSG00000130770,ENSG00000270605,ENSG00000271398
chr1	28258644	28258794	1:28258644-28258794	ENSG00000130766
chr1	28259264	28259414	1:28259264-28259414	ENSG00000126698,ENSG00000130770,ENSG00000271398,ENSG00000130766,ENSG00000130772
chr1	28260164	28260314	1:28260164-28260314	ENSG00000130766
chr1	28260564	28260714	1:28260564-28260714	-
chr1	28260771	28261071	1:28260771-28261071	-
chr1	28261424	28261574	1:28261424-28261574	ENSG00000130766
chr1	28284972	28285122	1:28284972-28285122	-
chr1	28287644	28287794	1:28287644-28287794	-
chr1	28288627	28288927	1:28288627-28288927	-
chr1	28296904	28297054	1:28296904-28297054	-
chr1	28301959	28302114	1:28301959-28302114	-
chr1	28314084	28314234	1:28314084-28314234	-
chr1	28328884	28329034	1:28328884-28329034	ENSG00000271398,ENSG00000130772,ENSG00000204138,ENSG00000221216
chr1	28329564	28329714	1:28329564-28329714	ENSG00000130772
chr1	28346284	28346454	1:28346284-28346454	-
chr1	28354304	28354454	1:28354304-28354454	-
chr1	28359784	28359934	1:28359784-28359934	-
chr1	28368224	28368374	1:28368224-28368374	ENSG00000204138
chr1	28369584	28369734	1:28369584-28369734	ENSG00000204138
chr1	28369984	28370134	1:28369984-28370134	ENSG00000204138
chr1	28370484	28370634	1:28370484-28370634	ENSG00000204138
chr1	28371024	28371174	1:28371024-28371174	-
chr1	28374404	28374554	1:28374404-28374554	ENSG00000204138
chr1	28392144	28392294	1:28392144-28392294	ENSG00000206779,ENSG00000221216
chr1	28395364	28395514	1:28395364-28395514	ENSG00000221216
chr1	28399824	28399994	1:28399824-28399994	-
chr1	28409747	28410047	1:28409747-28410047	-
chr1	28412819	28412969	1:28412819-28412969	-
chr1	28416564	28416714	1:28416564-28416714	ENSG00000206779
chr1	28417444	28417614	1:28417444-28417614	ENSG00000206779
chr1	28425744	28425894	1:28425744-28425894	ENSG00000206779
chr1	28431504	28431654	1:28431504-28431654	ENSG00000204138,ENSG00000206779
chr1	28437444	28437594	1:28437444-28437594	ENSG00000204138,ENSG00000206779
chr1	28438004	28438154	1:28438004-28438154	ENSG00000204138,ENSG00000206779,ENSG00000229820,ENSG00000221216
chr1	28438864	28439014	1:28438864-28439014	-
chr1	28444224	28444377	1:28444224-28444377	-
chr1	28450084	28450254	1:28450084-28450254	ENSG00000229820,ENSG00000221216
chr1	28455664	28455814	1:28455664-28455814	ENSG00000229820
chr1	28456164	28456314	1:28456164-28456314	ENSG00000229820,ENSG00000221216
chr1	28456544	28456694	1:28456544-28456694	ENSG00000229820
chr1	28471564	28471734	1:28471564-28471734	ENSG00000221216
chr1	28501123	28501273	1:28501123-28501273	-
chr1	28505863	28506013	1:28505863-28506013	ENSG00000221216,ENSG00000180198,ENSG00000242125,ENSG00000274266,ENSG00000200087,ENSG00000231468,ENSG00000279443,ENSG00000180098,ENSG00000197989,ENSG00000273544,ENSG00000280498,ENSG00000274582
chr1	28507343	28507493	1:28507343-28507493	-
chr1	28508003	28508153	1:28508003-28508153	-
chr1	28509043	28509213	1:28509043-28509213	ENSG00000221216,ENSG00000180198,ENSG00000242125,ENSG00000274266,ENSG00000200087,ENSG00000231468,ENSG00000279443
chr1	28509903	28510053	1:28509903-28510053	ENSG00000180198,ENSG00000242125,ENSG00000274266,ENSG00000200087
chr1	28510163	28510313	1:28510163-28510313	ENSG00000180198,ENSG00000242125,ENSG00000274266,ENSG00000200087
chr1	28510743	28510893	1:28510743-28510893	ENSG00000180198,ENSG00000242125,ENSG00000274266,ENSG00000200087
chr1	28510983	28511133	1:28510983-28511133	ENSG00000180198,ENSG00000242125,ENSG00000274266,ENSG00000200087
chr1	28511643	28511793	1:28511643-28511793	-
chr1	28512243	28512393	1:28512243-28512393	-
chr1	28513083	28513233	1:28513083-28513233	-
chr1	28513643	28513793	1:28513643-28513793	ENSG00000180198,ENSG00000242125,ENSG00000274266,ENSG00000200087
chr1	28514043	28514193	1:28514043-28514193	-
chr1	28514453	28514603	1:28514453-28514603	-
chr1	28514943	28515093	1:28514943-28515093	ENSG00000231468
chr1	28515383	28515533	1:28515383-28515533	-
chr1	28515604	28515754	1:28515604-28515754	-
chr1	28515823	28515973	1:28515823-28515973	-
chr1	28516163	28516313	1:28516163-28516313	-
chr1	28516603	28516903	1:28516603-28516903	-
chr1	28517163	28517313	1:28517163-28517313	-
chr1	28517403	28517553	1:28517403-28517553	-
chr1	28518123	28518273	1:28518123-28518273	ENSG00000180198,ENSG00000231468,ENSG00000279443
chr1	28518803	28518953	1:28518803-28518953	-
chr1	28519283	28519433	1:28519283-28519433	-
chr1	28520565	28520715	1:28520565-28520715	ENSG00000231468
chr1	28526953	28527103	1:28526953-28527103	ENSG00000231468
chr1	28552532	28552832	1:28552532-28552832	-
chr1	28552883	28553053	1:28552883-28553053	ENSG00000231468,ENSG00000279443,ENSG00000180098,ENSG00000197989,ENSG00000221539,ENSG00000278274,ENSG00000273544,ENSG00000280498,ENSG00000274582
chr1	28553523	28553693	1:28553523-28553693	ENSG00000180098
chr1	28573023	28573173	1:28573023-28573173	ENSG00000197989,ENSG00000221539,ENSG00000278274,ENSG00000273544,ENSG00000280498,ENSG00000274582
chr1	28577184	28577334	1:28577184-28577334	-
chr1	28580743	28580893	1:28580743-28580893	ENSG00000197989,ENSG00000221539,ENSG00000278274,ENSG00000273544,ENSG00000280498,ENSG00000274582
chr1	28580935	28581085	1:28580935-28581085	ENSG00000197989,ENSG00000221539,ENSG00000278274,ENSG00000273544,ENSG00000280498,ENSG00000274582
chr1	28581245	28581413	1:28581245-28581413	ENSG00000197989,ENSG00000221539,ENSG00000278274,ENSG00000273544,ENSG00000280498,ENSG00000274582
chr1	28581843	28581993	1:28581843-28581993	ENSG00000279443,ENSG00000180098,ENSG00000197989,ENSG00000221539,ENSG00000278274,ENSG00000273544,ENSG00000280498,ENSG00000274582,ENSG00000188060
chr1	28582363	28582539	1:28582363-28582539	ENSG00000197989,ENSG00000221539,ENSG00000278274,ENSG00000273544,ENSG00000280498,ENSG00000274582
chr1	28590283	28590433	1:28590283-28590433	ENSG00000188060
chr1	28594823	28594973	1:28594823-28594973	ENSG00000197989,ENSG00000273544,ENSG00000280498,ENSG00000274582,ENSG00000188060
chr1	28601763	28601913	1:28601763-28601913	ENSG00000188060
chr1	28602923	28603073	1:28602923-28603073	ENSG00000231468,ENSG00000279443,ENSG00000188060
chr1	28640883	28641033	1:28640883-28641033	-
chr1	28643083	28643253	1:28643083-28643253	ENSG00000120656,ENSG00000229388,ENSG00000270103,ENSG00000274978,ENSG00000162419,ENSG00000252777,ENSG00000198492
chr1	28643623	28643773	1:28643623-28643773	ENSG00000120656,ENSG00000229388,ENSG00000270103,ENSG00000274978
chr1	28643883	28644053	1:28643883-28644053	ENSG00000120656,ENSG00000229388,ENSG00000270103,ENSG00000274978
chr1	28646263	28646413	1:28646263-28646413	ENSG00000120656,ENSG00000229388
chr1	28648643	28648793	1:28648643-28648793	ENSG00000120656,ENSG00000229388,ENSG00000270103,ENSG00000274978,ENSG00000162419
chr1	28648843	28648993	1:28648843-28648993	ENSG00000120656,ENSG00000229388,ENSG00000270103,ENSG00000274978,ENSG00000162419,ENSG00000252777,ENSG00000198492
chr1	28649723	28649873	1:28649723-28649873	-
chr1	28654003	28654153	1:28654003-28654153	ENSG00000270103,ENSG00000274978
chr1	28664203	28664353	1:28664203-28664353	ENSG00000162419
chr1	28668243	28668413	1:28668243-28668413	ENSG00000162419
chr1	28668623	28668793	1:28668623-28668793	ENSG00000162419,ENSG00000252777
chr1	28669483	28669633	1:28669483-28669633	ENSG00000162419
chr1	28669923	28670073	1:28669923-28670073	ENSG00000162419
chr1	28675723	28675873	1:28675723-28675873	ENSG00000252777
chr1	28680243	28680413	1:28680243-28680413	ENSG00000162419,ENSG00000252777
chr1	28707463	28707613	1:28707463-28707613	-
chr1	28718703	28718853	1:28718703-28718853	ENSG00000252777
chr1	28718983	28719133	1:28718983-28719133	ENSG00000252777
chr1	28736763	28736913	1:28736763-28736913	ENSG00000252777,ENSG00000198492
chr1	28737423	28737573	1:28737423-28737573	ENSG00000198492
chr1	28737883	28738033	1:28737883-28738033	ENSG00000198492
chr1	28738210	28738360	1:28738210-28738360	-
chr1	28748424	28748574	1:28748424-28748574	-
chr1	28749023	28749173	1:28749023-28749173	-
chr1	28751503	28751653	1:28751503-28751653	-
chr1	28751783	28751933	1:28751783-28751933	-
chr1	28755823	28755973	1:28755823-28755973	-
chr1	28756943	28757093	1:28756943-28757093	-
chr1	28768302	28768452	1:28768302-28768452	-
chr1	28775183	28775344	1:28775183-28775344	-
chr1	28780495	28780645	1:28780495-28780645	-
chr1	28782243	28782393	1:28782243-28782393	ENSG00000116329
chr1	28785223	28785373	1:28785223-28785373	ENSG00000116329,ENSG00000233427
chr1	28788683	28788833	1:28788683-28788833	ENSG00000116329
chr1	28796295	28796445	1:28796295-28796445	ENSG00000116329
chr1	28826143	28826297	1:28826143-28826297	ENSG00000116329
chr1	28846297	28846447	1:28846297-28846447	-
chr1	28855783	28855933	1:28855783-28855933	ENSG00000116329
chr1	28860503	28860653	1:28860503-28860653	-
chr1	28866043	28866193	1:28866043-28866193	-
chr1	28877283	28877433	1:28877283-28877433	ENSG00000116329,ENSG00000233427,ENSG00000199756
chr1	28882203	28882353	1:28882203-28882353	ENSG00000233427,ENSG00000199756,ENSG00000159023,ENSG00000277958
chr1	28885043	28885213	1:28885043-28885213	ENSG00000199756,ENSG00000159023
chr1	28886983	28887153	1:28886983-28887153	ENSG00000199756,ENSG00000159023
chr1	28888243	28888393	1:28888243-28888393	ENSG00000159023
chr1	28893814	28893964	1:28893814-28893964	ENSG00000159023
chr1	28896383	28896533	1:28896383-28896533	ENSG00000159023
chr1	28914343	28914493	1:28914343-28914493	ENSG00000159023
chr1	28914845	28914995	1:28914845-28914995	-
chr1	28915123	28915273	1:28915123-28915273	ENSG00000159023
chr1	28915463	28915613	1:28915463-28915613	-
chr1	28926943	28927093	1:28926943-28927093	-
chr1	28927683	28927833	1:28927683-28927833	ENSG00000159023,ENSG00000206704
chr1	28928823	28928973	1:28928823-28928973	-
chr1	28954443	28954593	1:28954443-28954593	-
chr1	28956026	28956176	1:28956026-28956176	-
chr1	28972503	28972673	1:28972503-28972673	ENSG00000159023,ENSG00000225616,ENSG00000206704
chr1	28972900	28973050	1:28972900-28973050	-
chr1	28974000	28974173	1:28974000-28974173	ENSG00000225616,ENSG00000206704
chr1	28976363	28976513	1:28976363-28976513	ENSG00000225616
chr1	28979023	28979173	1:28979023-28979173	ENSG00000225616
chr1	28981383	28981533	1:28981383-28981533	ENSG00000225616,ENSG00000206704
chr1	28986383	28986533	1:28986383-28986533	ENSG00000159023,ENSG00000225616,ENSG00000206704
chr1	28987143	28987293	1:28987143-28987293	ENSG00000225616,ENSG00000206704
chr1	29009075	29009225	1:29009075-29009225	-
chr1	29011903	29012053	1:29011903-29012053	-
chr1	29016788	29016953	1:29016788-29016953	-
chr1	29028503	29028653	1:29028503-29028653	-
chr1	29033943	29034113	1:29033943-29034113	ENSG00000199756,ENSG00000277958
chr1	29043723	29043873	1:29043723-29043873	ENSG00000277958
chr1	29050243	29050393	1:29050243-29050393	ENSG00000277958
chr1	29052243	29052393	1:29052243-29052393	ENSG00000277958
chr1	29052483	29052633	1:29052483-29052633	-
chr1	29055283	29055433	1:29055283-29055433	-
chr1	29057879	29058029	1:29057879-29058029	-
chr1	29091363	29091513	1:29091363-29091513	-
chr1	29117516	29117666	1:29117516-29117666	ENSG00000253304
chr1	29119183	29119333	1:29119183-29119333	ENSG00000253304
chr1	29119852	29120002	1:29119852-29120002	ENSG00000253304
chr1	29121323	29121473	1:29121323-29121473	ENSG00000253304
chr1	29121748	29121898	1:29121748-29121898	ENSG00000253304
chr1	29122063	29122213	1:29122063-29122213	ENSG00000253304
chr1	29122743	29122893	1:29122743-29122893	ENSG00000253304
chr1	29123157	29123307	1:29123157-29123307	-
chr1	29124623	29124773	1:29124623-29124773	ENSG00000253304
chr1	29133723	29133873	1:29133723-29133873	ENSG00000253304
chr1	29135903	29136053	1:29135903-29136053	-
chr1	29136663	29136813	1:29136663-29136813	-
chr1	29138823	29138973	1:29138823-29138973	-
chr1	29145803	29145953	1:29145803-29145953	ENSG00000225750,ENSG00000116350
chr1	29147103	29147253	1:29147103-29147253	ENSG00000116329,ENSG00000253304,ENSG00000225750,ENSG00000116350,ENSG00000277916
chr1	29156543	29156693	1:29156543-29156693	ENSG00000116350
chr1	29156943	29157093	1:29156943-29157093	ENSG00000116350
chr1	29162563	29162713	1:29162563-29162713	ENSG00000116350,ENSG00000277916
chr1	29171203	29171353	1:29171203-29171353	ENSG00000116350,ENSG00000277916
chr1	29176663	29176813	1:29176663-29176813	ENSG00000277916
chr1	29177163	29177313	1:29177163-29177313	ENSG00000277916
chr1	29179563	29179813	1:29179563-29179813	ENSG00000116350,ENSG00000277916
chr1	29179976	29180126	1:29179976-29180126	-
chr1	29180973	29181123	1:29180973-29181123	-
chr1	29181383	29181553	1:29181383-29181553	ENSG00000116350,ENSG00000277916
chr1	29181963	29182173	1:29181963-29182173	ENSG00000116350,ENSG00000277916
chr1	29182443	29182593	1:29182443-29182593	-
chr1	29196983	29197153	1:29196983-29197153	ENSG00000116353
chr1	29197623	29197773	1:29197623-29197773	-
chr1	29202203	29202353	1:29202203-29202353	-
chr1	29202903	29203073	1:29202903-29203073	ENSG00000116329,ENSG00000233427,ENSG00000199756,ENSG00000159023,ENSG00000277958,ENSG00000116350,ENSG00000277916,ENSG00000116353,ENSG00000237934
chr1	29211743	29211893	1:29211743-29211893	ENSG00000116353,ENSG00000237934
chr1	29218383	29218533	1:29218383-29218533	ENSG00000116353,ENSG00000237934
chr1	29230903	29231053	1:29230903-29231053	ENSG00000116353,ENSG00000237934,ENSG00000060656
chr1	29236077	29236377	1:29236077-29236377	-
chr1	29236423	29236589	1:29236423-29236589	ENSG00000116353,ENSG00000060656
chr1	29236843	29236993	1:29236843-29236993	-
chr1	29237343	29237493	1:29237343-29237493	ENSG00000116353,ENSG00000060656
chr1	29238103	29238253	1:29238103-29238253	-
chr1	29238755	29238905	1:29238755-29238905	-
chr1	29239363	29239513	1:29239363-29239513	-
chr1	29240403	29240553	1:29240403-29240553	ENSG00000060656
chr1	29243923	29244073	1:29243923-29244073	ENSG00000060656
chr1	29245943	29246093	1:29245943-29246093	-
chr1	29257303	29257461	1:29257303-29257461	ENSG00000060656
chr1	29259963	29260113	1:29259963-29260113	-
chr1	29265123	29265273	1:29265123-29265273	ENSG00000060656
chr1	29270983	29271133	1:29270983-29271133	ENSG00000060656
chr1	29271803	29271953	1:29271803-29271953	ENSG00000060656
chr1	29272363	29272513	1:29272363-29272513	ENSG00000060656
chr1	29280583	29280733	1:29280583-29280733	ENSG00000060656
chr1	29280823	29280973	1:29280823-29280973	ENSG00000060656
chr1	29281683	29281833	1:29281683-29281833	-
chr1	29283483	29283633	1:29283483-29283633	ENSG00000060656
chr1	29287063	29287213	1:29287063-29287213	-
chr1	29290703	29290853	1:29290703-29290853	-
chr1	29331903	29332053	1:29331903-29332053	ENSG00000230523
chr1	29332303	29332473	1:29332303-29332473	ENSG00000230523
chr1	29339084	29339234	1:29339084-29339234	ENSG00000230523
chr1	29339282	29339432	1:29339282-29339432	ENSG00000230523
chr1	29341003	29341170	1:29341003-29341170	ENSG00000230523
chr1	29342036	29342186	1:29342036-29342186	ENSG00000230523
chr1	29379603	29379753	1:29379603-29379753	ENSG00000230523
chr1	29380622	29380772	1:29380622-29380772	-
chr1	29384063	29384213	1:29384063-29384213	ENSG00000230523
chr1	29395296	29395446	1:29395296-29395446	-
chr1	29396783	29396933	1:29396783-29396933	-
chr1	29398523	29398693	1:29398523-29398693	ENSG00000230523
chr1	29417243	29417393	1:29417243-29417393	-
chr1	29453603	29453773	1:29453603-29453773	-
chr1	29465883	29466050	1:29465883-29466050	-
chr1	29504303	29504453	1:29504303-29504453	ENSG00000225011
chr1	29513423	29513573	1:29513423-29513573	ENSG00000225011
chr1	29532903	29533053	1:29532903-29533053	-
chr1	29563708	29563858	1:29563708-29563858	-
chr1	29570128	29570278	1:29570128-29570278	-
chr1	29570288	29570438	1:29570288-29570438	-
chr1	29579948	29580098	1:29579948-29580098	-
chr1	29581348	29581498	1:29581348-29581498	-
chr1	29584921	29585098	1:29584921-29585098	-
chr1	29587108	29587258	1:29587108-29587258	-
chr1	29631472	29631622	1:29631472-29631622	-
chr1	29633651	29633801	1:29633651-29633801	-
chr1	29640188	29640338	1:29640188-29640338	-
chr1	29647708	29647858	1:29647708-29647858	-
chr1	29675552	29675702	1:29675552-29675702	-
chr1	29683108	29683258	1:29683108-29683258	-
chr1	29687308	29687458	1:29687308-29687458	-
chr1	29687868	29688018	1:29687868-29688018	-
chr1	29688515	29688698	1:29688515-29688698	-
chr1	29698128	29698278	1:29698128-29698278	-
chr1	29703648	29703798	1:29703648-29703798	ENSG00000228176
chr1	29707128	29707278	1:29707128-29707278	ENSG00000228176
chr1	29708528	29708678	1:29708528-29708678	ENSG00000228176
chr1	29709388	29709578	1:29709388-29709578	ENSG00000228176,ENSG00000284676
chr1	29709708	29709878	1:29709708-29709878	ENSG00000228176
chr1	29712028	29712178	1:29712028-29712178	ENSG00000228176
chr1	29713968	29714118	1:29713968-29714118	ENSG00000228176
chr1	29719268	29719418	1:29719268-29719418	ENSG00000228176,ENSG00000284676,ENSG00000233372,ENSG00000231251
chr1	29736708	29736878	1:29736708-29736878	ENSG00000284676
chr1	29752248	29752398	1:29752248-29752398	ENSG00000284676
chr1	29786808	29786958	1:29786808-29786958	-
chr1	29789148	29789298	1:29789148-29789298	-
chr1	29793128	29793278	1:29793128-29793278	ENSG00000284676,ENSG00000233372,ENSG00000231251
chr1	29801503	29801653	1:29801503-29801653	-
chr1	29849168	29849318	1:29849168-29849318	-
chr1	29858767	29858917	1:29858767-29858917	-
chr1	29875652	29875938	1:29875652-29875938	-
chr1	29903843	29903993	1:29903843-29903993	ENSG00000270927
chr1	29912528	29912698	1:29912528-29912698	ENSG00000270927
chr1	29933208	29933358	1:29933208-29933358	-
chr1	29962315	29962538	1:29962315-29962538	-
chr1	29974408	29974558	1:29974408-29974558	-
chr1	29975208	29975358	1:29975208-29975358	-
chr1	30031848	30031998	1:30031848-30031998	ENSG00000233399
chr1	30034648	30034798	1:30034648-30034798	ENSG00000233399
chr1	30048301	30048451	1:30048301-30048451	ENSG00000233399
chr1	30059088	30059238	1:30059088-30059238	ENSG00000233399,ENSG00000233372
chr1	30083448	30083598	1:30083448-30083598	-
chr1	30084068	30084218	1:30084068-30084218	ENSG00000233372,ENSG00000231251
chr1	30085788	30085938	1:30085788-30085938	-
chr1	30085988	30086198	1:30085988-30086198	-
chr1	30101588	30101738	1:30101588-30101738	-
chr1	30106248	30106398	1:30106248-30106398	-
chr1	30109948	30110138	1:30109948-30110138	ENSG00000233372,ENSG00000231251
chr1	30111568	30111738	1:30111568-30111738	ENSG00000233372
chr1	30191228	30191398	1:30191228-30191398	ENSG00000233372,ENSG00000231251
chr1	30194339	30194489	1:30194339-30194489	-
chr1	30197571	30197871	1:30197571-30197871	ENSG00000231251
chr1	30255302	30255452	1:30255302-30255452	-
chr1	30290438	30290588	1:30290438-30290588	-
chr1	30290708	30290858	1:30290708-30290858	-
chr1	30315680	30315830	1:30315680-30315830	-
chr1	30353748	30353898	1:30353748-30353898	-
chr1	30379048	30379226	1:30379048-30379226	-
chr1	30380048	30380198	1:30380048-30380198	-
chr1	30380488	30380638	1:30380488-30380638	ENSG00000231251,ENSG00000231949
chr1	30406308	30406458	1:30406308-30406458	ENSG00000236335,ENSG00000231949
chr1	30407908	30408058	1:30407908-30408058	ENSG00000236335,ENSG00000231949
chr1	30444968	30445118	1:30444968-30445118	-
chr1	30481864	30482014	1:30481864-30482014	-
chr1	30512108	30512258	1:30512108-30512258	-
chr1	30512371	30512521	1:30512371-30512521	-
chr1	30522568	30522738	1:30522568-30522738	ENSG00000231949
chr1	30523128	30523298	1:30523128-30523298	-
chr1	30524208	30524358	1:30524208-30524358	-
chr1	30526168	30526318	1:30526168-30526318	-
chr1	30527788	30527938	1:30527788-30527938	-
chr1	30558488	30558638	1:30558488-30558638	-
chr1	30569534	30569684	1:30569534-30569684	-
chr1	30573105	30573255	1:30573105-30573255	-
chr1	30599808	30599958	1:30599808-30599958	-
chr1	30617348	30617538	1:30617348-30617538	-
chr1	30617808	30617958	1:30617808-30617958	-
chr1	30618548	30618698	1:30618548-30618698	-
chr1	30637688	30637838	1:30637688-30637838	-
chr1	30645968	30646118	1:30645968-30646118	-
chr1	30651007	30651157	1:30651007-30651157	-
chr1	30664248	30664398	1:30664248-30664398	-
chr1	30668128	30668278	1:30668128-30668278	-
chr1	30668668	30668818	1:30668668-30668818	-
chr1	30670348	30670498	1:30670348-30670498	ENSG00000231949
chr1	30670808	30670978	1:30670808-30670978	-
chr1	30672808	30672958	1:30672808-30672958	-
chr1	30675848	30675998	1:30675848-30675998	-
chr1	30695628	30695778	1:30695628-30695778	-
chr1	30698108	30698278	1:30698108-30698278	-
chr1	30698808	30698958	1:30698808-30698958	-
chr1	30701068	30701218	1:30701068-30701218	-
chr1	30704428	30704578	1:30704428-30704578	-
chr1	30705168	30705338	1:30705168-30705338	-
chr1	30706608	30706778	1:30706608-30706778	-
chr1	30708208	30708358	1:30708208-30708358	-
chr1	30713348	30713498	1:30713348-30713498	-
chr1	30718228	30718398	1:30718228-30718398	ENSG00000162510,ENSG00000186056,ENSG00000287510
chr1	30718668	30718838	1:30718668-30718838	ENSG00000162510,ENSG00000186056,ENSG00000287510,ENSG00000162511
chr1	30719328	30719498	1:30719328-30719498	ENSG00000162510,ENSG00000186056
chr1	30727948	30728098	1:30727948-30728098	ENSG00000162510,ENSG00000287510
chr1	30735189	30735339	1:30735189-30735339	ENSG00000287510,ENSG00000264773
chr1	30735668	30735818	1:30735668-30735818	ENSG00000287510,ENSG00000264773
chr1	30744468	30744618	1:30744468-30744618	ENSG00000287510,ENSG00000162511,ENSG00000264773
chr1	30748188	30748338	1:30748188-30748338	ENSG00000162511
chr1	30756668	30756818	1:30756668-30756818	ENSG00000162511
chr1	30756908	30757058	1:30756908-30757058	ENSG00000162511
chr1	30757246	30757418	1:30757246-30757418	ENSG00000162511
chr1	30758828	30758978	1:30758828-30758978	ENSG00000162511
chr1	30761928	30762078	1:30761928-30762078	ENSG00000162511
chr1	30778468	30778622	1:30778468-30778622	ENSG00000287510
chr1	30779708	30779858	1:30779708-30779858	ENSG00000162510,ENSG00000287510
chr1	30782448	30782598	1:30782448-30782598	-
chr1	30782988	30783138	1:30782988-30783138	-
chr1	30795181	30795358	1:30795181-30795358	-
chr1	30797628	30797778	1:30797628-30797778	-
chr1	30798252	30798402	1:30798252-30798402	-
chr1	30801848	30801998	1:30801848-30801998	-
chr1	30807508	30807678	1:30807508-30807678	-
chr1	30809008	30809158	1:30809008-30809158	-
chr1	30809688	30809838	1:30809688-30809838	-
chr1	30816275	30816438	1:30816275-30816438	-
chr1	30816728	30816878	1:30816728-30816878	ENSG00000229607,ENSG00000223382
chr1	30823308	30823458	1:30823308-30823458	ENSG00000229607,ENSG00000223382
chr1	30824088	30824258	1:30824088-30824258	ENSG00000229607,ENSG00000223382,ENSG00000222784
chr1	30824448	30824598	1:30824448-30824598	ENSG00000229607,ENSG00000223382,ENSG00000222784
chr1	30837774	30837924	1:30837774-30837924	ENSG00000222784
chr1	30842768	30842918	1:30842768-30842918	ENSG00000222784
chr1	30852125	30852298	1:30852125-30852298	ENSG00000222784,ENSG00000235143
chr1	30854248	30854418	1:30854248-30854418	ENSG00000222784,ENSG00000235143
chr1	30856428	30856578	1:30856428-30856578	ENSG00000235143
chr1	30858688	30858838	1:30858688-30858838	ENSG00000222784,ENSG00000235143
chr1	30858988	30859138	1:30858988-30859138	ENSG00000222784,ENSG00000235143
chr1	30864708	30864858	1:30864708-30864858	ENSG00000235143
chr1	30872868	30873018	1:30872868-30873018	-
chr1	30877628	30877778	1:30877628-30877778	ENSG00000222784,ENSG00000162512
chr1	30887688	30887838	1:30887688-30887838	ENSG00000162512
chr1	30888528	30888698	1:30888528-30888698	ENSG00000222784,ENSG00000162512
chr1	30895530	30895680	1:30895530-30895680	-
chr1	30895768	30895918	1:30895768-30895918	-
chr1	30896208	30896358	1:30896208-30896358	-
chr1	30908654	30908804	1:30908654-30908804	-
chr1	30911428	30911598	1:30911428-30911598	ENSG00000162512,ENSG00000266210
chr1	30919108	30919258	1:30919108-30919258	ENSG00000266210
chr1	30919508	30919658	1:30919508-30919658	ENSG00000266210
chr1	30920928	30921078	1:30920928-30921078	ENSG00000266210
chr1	30923728	30923878	1:30923728-30923878	ENSG00000266210
chr1	30929528	30929678	1:30929528-30929678	-
chr1	30934008	30934158	1:30934008-30934158	-
chr1	30942668	30942818	1:30942668-30942818	-
chr1	30948908	30949058	1:30948908-30949058	ENSG00000134644
chr1	30955768	30955918	1:30955768-30955918	ENSG00000134644
chr1	30956876	30957026	1:30956876-30957026	-
chr1	30965788	30965938	1:30965788-30965938	-
chr1	30966808	30966958	1:30966808-30966958	ENSG00000134644
chr1	30976228	30976398	1:30976228-30976398	ENSG00000134644
chr1	30977148	30977298	1:30977148-30977298	-
chr1	30983048	30983198	1:30983048-30983198	-
chr1	30986928	30987078	1:30986928-30987078	-
chr1	30990672	30990822	1:30990672-30990822	-
chr1	31002748	31002918	1:31002748-31002918	-
chr1	31003968	31004118	1:31003968-31004118	-
chr1	31007488	31007638	1:31007488-31007638	ENSG00000134644,ENSG00000237329,ENSG00000232768
chr1	31010248	31010398	1:31010248-31010398	-
chr1	31013468	31013618	1:31013468-31013618	-
chr1	31028248	31028398	1:31028248-31028398	ENSG00000237329
chr1	31028588	31028738	1:31028588-31028738	ENSG00000237329
chr1	31029161	31029311	1:31029161-31029311	ENSG00000237329
chr1	31029628	31029778	1:31029628-31029778	ENSG00000237329
chr1	31036878	31037028	1:31036878-31037028	ENSG00000237329
chr1	31038448	31038618	1:31038448-31038618	ENSG00000237329,ENSG00000232768
chr1	31054488	31054638	1:31054488-31054638	ENSG00000237329,ENSG00000232768
chr1	31062908	31063058	1:31062908-31063058	ENSG00000134644
chr1	31063748	31063898	1:31063748-31063898	ENSG00000134644
chr1	31064408	31064558	1:31064408-31064558	ENSG00000134644
chr1	31065008	31065158	1:31065008-31065158	-
chr1	31065708	31065858	1:31065708-31065858	ENSG00000134644,ENSG00000232768
chr1	31069546	31069696	1:31069546-31069696	-
chr1	31071198	31071348	1:31071198-31071348	-
chr1	31095708	31095858	1:31095708-31095858	ENSG00000215900,ENSG00000225142
chr1	31100628	31100778	1:31100628-31100778	ENSG00000215900,ENSG00000225142
chr1	31101108	31101258	1:31101108-31101258	ENSG00000215900,ENSG00000225142
chr1	31102548	31102698	1:31102548-31102698	ENSG00000215900,ENSG00000225142
chr1	31120108	31120258	1:31120108-31120258	-
chr1	31122948	31123098	1:31122948-31123098	-
chr1	31127388	31127538	1:31127388-31127538	-
chr1	31136068	31136218	1:31136068-31136218	-
chr1	31144488	31144638	1:31144488-31144638	-
chr1	31152508	31152674	1:31152508-31152674	-
chr1	31153528	31153678	1:31153528-31153678	-
chr1	31154268	31154418	1:31154268-31154418	-
chr1	31154868	31155078	1:31154868-31155078	-
chr1	31155548	31155698	1:31155548-31155698	-
chr1	31162788	31162938	1:31162788-31162938	-
chr1	31170848	31170998	1:31170848-31170998	ENSG00000084628,ENSG00000229447
chr1	31172348	31172498	1:31172348-31172498	-
chr1	31181508	31181658	1:31181508-31181658	ENSG00000084628
chr1	31181777	31181927	1:31181777-31181927	ENSG00000084628
chr1	31182488	31182638	1:31182488-31182638	ENSG00000084628,ENSG00000229447
chr1	31184068	31184218	1:31184068-31184218	ENSG00000084628
chr1	31185768	31185918	1:31185768-31185918	ENSG00000084628
chr1	31196828	31196978	1:31196828-31196978	ENSG00000084628
chr1	31198288	31198438	1:31198288-31198438	-
chr1	31215088	31215238	1:31215088-31215238	-
chr1	31216108	31216258	1:31216108-31216258	-
chr1	31239028	31239178	1:31239028-31239178	-
chr1	31239208	31239358	1:31239208-31239358	-
chr1	31239808	31239958	1:31239808-31239958	ENSG00000084628
chr1	31244106	31244256	1:31244106-31244256	-
chr1	31259867	31260017	1:31259867-31260017	ENSG00000229447
chr1	31296035	31296185	1:31296035-31296185	-
chr1	31296808	31296958	1:31296808-31296958	ENSG00000060688,ENSG00000229447,ENSG00000121766,ENSG00000229044
chr1	31297528	31297678	1:31297528-31297678	-
chr1	31299488	31299638	1:31299488-31299638	-
chr1	31302859	31303018	1:31302859-31303018	ENSG00000060688,ENSG00000121766
chr1	31306408	31306558	1:31306408-31306558	ENSG00000060688,ENSG00000229447,ENSG00000121766,ENSG00000229044
chr1	31327508	31327658	1:31327508-31327658	-
chr1	31335148	31335298	1:31335148-31335298	ENSG00000229044
chr1	31354408	31354558	1:31354408-31354558	ENSG00000229044
chr1	31371228	31371378	1:31371228-31371378	ENSG00000121769
chr1	31371468	31371618	1:31371468-31371618	ENSG00000121769
chr1	31373048	31373238	1:31373048-31373238	ENSG00000121769
chr1	31373428	31373578	1:31373428-31373578	ENSG00000121769
chr1	31374928	31375078	1:31374928-31375078	ENSG00000229044,ENSG00000121769
chr1	31376848	31377018	1:31376848-31377018	ENSG00000229447,ENSG00000229044,ENSG00000121769
chr1	31381688	31381858	1:31381688-31381858	ENSG00000121769
chr1	31394748	31394898	1:31394748-31394898	-
chr1	31397068	31397218	1:31397068-31397218	ENSG00000168528
chr1	31401388	31401538	1:31401388-31401538	-
chr1	31405768	31405918	1:31405768-31405918	ENSG00000168528
chr1	31410072	31410222	1:31410072-31410222	ENSG00000168528
chr1	31410408	31410558	1:31410408-31410558	ENSG00000168528
chr1	31410988	31411138	1:31410988-31411138	ENSG00000168528
chr1	31413390	31413540	1:31413390-31413540	ENSG00000168528
chr1	31413728	31413878	1:31413728-31413878	ENSG00000168528
chr1	31414568	31414718	1:31414568-31414718	ENSG00000168528
chr1	31414888	31415038	1:31414888-31415038	ENSG00000168528
chr1	31419008	31419158	1:31419008-31419158	ENSG00000168528
chr1	31421528	31421678	1:31421528-31421678	-
chr1	31422768	31422938	1:31422768-31422938	ENSG00000168528
chr1	31431887	31432037	1:31431887-31432037	-
chr1	31445748	31445898	1:31445748-31445898	-
chr1	31460148	31460298	1:31460148-31460298	-
chr1	31479916	31480066	1:31479916-31480066	-
chr1	31481028	31481178	1:31481028-31481178	ENSG00000215899
chr1	31483468	31483618	1:31483468-31483618	ENSG00000215899,ENSG00000206981,ENSG00000260386,ENSG00000265961,ENSG00000284543
chr1	31488653	31488803	1:31488653-31488803	ENSG00000215899
chr1	31497753	31497903	1:31497753-31497903	ENSG00000206981,ENSG00000260386,ENSG00000265961
chr1	31506075	31506224	1:31506075-31506224	ENSG00000206981,ENSG00000260386,ENSG00000265961,ENSG00000284543
chr1	31515494	31515644	1:31515494-31515644	ENSG00000284543
chr1	31530421	31530571	1:31530421-31530571	-
chr1	31531155	31531455	1:31531155-31531455	ENSG00000284543
chr1	31548994	31549144	1:31548994-31549144	ENSG00000284543
chr1	31549674	31549824	1:31549674-31549824	ENSG00000284543
chr1	31549974	31550124	1:31549974-31550124	-
chr1	31551354	31551504	1:31551354-31551504	-
chr1	31563094	31563244	1:31563094-31563244	-
chr1	31564174	31564324	1:31564174-31564324	ENSG00000121764
chr1	31564754	31564904	1:31564754-31564904	-
chr1	31568034	31568204	1:31568034-31568204	-
chr1	31572774	31572924	1:31572774-31572924	ENSG00000229167,ENSG00000142910
chr1	31573974	31574124	1:31573974-31574124	ENSG00000229167,ENSG00000142910,ENSG00000121764
chr1	31578054	31578204	1:31578054-31578204	ENSG00000229167,ENSG00000142910
chr1	31579914	31580064	1:31579914-31580064	ENSG00000229167,ENSG00000142910
chr1	31580594	31580744	1:31580594-31580744	ENSG00000229167,ENSG00000142910
chr1	31581814	31581964	1:31581814-31581964	ENSG00000229167,ENSG00000142910
chr1	31584194	31584344	1:31584194-31584344	ENSG00000229167,ENSG00000142910
chr1	31587885	31588035	1:31587885-31588035	ENSG00000142910
chr1	31594074	31594224	1:31594074-31594224	-
chr1	31605934	31606084	1:31605934-31606084	ENSG00000121764
chr1	31609787	31609937	1:31609787-31609937	-
chr1	31618214	31618364	1:31618214-31618364	ENSG00000121764
chr1	31625728	31625884	1:31625728-31625884	ENSG00000121764
chr1	31626614	31626764	1:31626614-31626764	ENSG00000121764
chr1	31627094	31627244	1:31627094-31627244	-
chr1	31627654	31627844	1:31627654-31627844	ENSG00000121764
chr1	31627926	31628104	1:31627926-31628104	ENSG00000121764
chr1	31633254	31633404	1:31633254-31633404	-
chr1	31638314	31638464	1:31638314-31638464	ENSG00000162517,ENSG00000264078
chr1	31639674	31639857	1:31639674-31639857	ENSG00000162517,ENSG00000235790,ENSG00000264078
chr1	31644894	31645064	1:31644894-31645064	ENSG00000121764,ENSG00000162517,ENSG00000235790,ENSG00000264078
chr1	31645114	31645264	1:31645114-31645264	ENSG00000162517,ENSG00000235790,ENSG00000264078
chr1	31647214	31647364	1:31647214-31647364	ENSG00000162517,ENSG00000235790,ENSG00000264078
chr1	31651254	31651404	1:31651254-31651404	ENSG00000235790
chr1	31663974	31664129	1:31663974-31664129	-
chr1	31666574	31666744	1:31666574-31666744	ENSG00000084636
chr1	31669904	31670064	1:31669904-31670064	-
chr1	31670154	31670304	1:31670154-31670304	ENSG00000084636
chr1	31671762	31671912	1:31671762-31671912	-
chr1	31679261	31679411	1:31679261-31679411	-
chr1	31689974	31690124	1:31689974-31690124	ENSG00000084636
chr1	31701174	31701324	1:31701174-31701324	ENSG00000084636,ENSG00000121753
chr1	31703134	31703284	1:31703134-31703284	-
chr1	31703454	31703604	1:31703454-31703604	-
chr1	31703694	31703844	1:31703694-31703844	-
chr1	31704014	31704164	1:31704014-31704164	ENSG00000084636
chr1	31704774	31704924	1:31704774-31704924	ENSG00000084636
chr1	31705285	31705444	1:31705285-31705444	-
chr1	31706474	31706624	1:31706474-31706624	-
chr1	31707774	31707944	1:31707774-31707944	ENSG00000084636
chr1	31711828	31711978	1:31711828-31711978	-
chr1	31712174	31712324	1:31712174-31712324	-
chr1	31712754	31712924	1:31712754-31712924	ENSG00000084636,ENSG00000121753
chr1	31714674	31714844	1:31714674-31714844	-
chr1	31715194	31715344	1:31715194-31715344	ENSG00000121753
chr1	31715694	31715845	1:31715694-31715845	-
chr1	31717434	31717584	1:31717434-31717584	-
chr1	31723874	31724024	1:31723874-31724024	-
chr1	31726254	31726404	1:31726254-31726404	-
chr1	31734694	31734844	1:31734694-31734844	ENSG00000121753
chr1	31745714	31745864	1:31745714-31745864	ENSG00000121753,ENSG00000266580
chr1	31746954	31747104	1:31746954-31747104	-
chr1	31748374	31748524	1:31748374-31748524	ENSG00000121753
chr1	31750914	31751067	1:31750914-31751067	ENSG00000121753,ENSG00000266580
chr1	31751260	31751560	1:31751260-31751560	ENSG00000121753,ENSG00000266580
chr1	31754014	31754164	1:31754014-31754164	ENSG00000121753,ENSG00000266580
chr1	31755474	31755624	1:31755474-31755624	ENSG00000121753,ENSG00000266580
chr1	31761074	31761224	1:31761074-31761224	ENSG00000121753,ENSG00000266580
chr1	31761954	31762104	1:31761954-31762104	ENSG00000121753,ENSG00000266580
chr1	31765294	31765444	1:31765294-31765444	ENSG00000121753
chr1	31772294	31772444	1:31772294-31772444	-
chr1	31775706	31775856	1:31775706-31775856	-
chr1	31781154	31781304	1:31781154-31781304	ENSG00000254545
chr1	31781434	31781584	1:31781434-31781584	ENSG00000254545
chr1	31782194	31782344	1:31782194-31782344	ENSG00000254545
chr1	31782634	31782784	1:31782634-31782784	ENSG00000254545
chr1	31788134	31788284	1:31788134-31788284	ENSG00000254545
chr1	31788594	31788744	1:31788594-31788744	ENSG00000121753,ENSG00000254545
chr1	31789014	31789164	1:31789014-31789164	ENSG00000121753,ENSG00000254545,ENSG00000134668
chr1	31789294	31789444	1:31789294-31789444	ENSG00000121753,ENSG00000254545
chr1	31789794	31789944	1:31789794-31789944	ENSG00000254545
chr1	31796234	31796384	1:31796234-31796384	ENSG00000134668
chr1	31798734	31798884	1:31798734-31798884	ENSG00000134668
chr1	31802614	31802764	1:31802614-31802764	ENSG00000134668
chr1	31811734	31811884	1:31811734-31811884	ENSG00000134668
chr1	31815994	31816144	1:31815994-31816144	ENSG00000134668
chr1	31822954	31823104	1:31822954-31823104	ENSG00000134668
chr1	31831914	31832064	1:31831914-31832064	-
chr1	31839754	31839904	1:31839754-31839904	ENSG00000203620
chr1	31840034	31840184	1:31840034-31840184	ENSG00000203620
chr1	31843634	31843804	1:31843634-31843804	ENSG00000203620
chr1	31855614	31855764	1:31855614-31855764	ENSG00000203620
chr1	31878208	31878358	1:31878208-31878358	-
chr1	31881054	31881204	1:31881054-31881204	-
chr1	31881694	31881864	1:31881694-31881864	-
chr1	31886974	31887129	1:31886974-31887129	-
chr1	31897634	31897784	1:31897634-31897784	-
chr1	31911134	31911284	1:31911134-31911284	ENSG00000288678
chr1	31921154	31921304	1:31921154-31921304	ENSG00000269967,ENSG00000288678
chr1	31923991	31924141	1:31923991-31924141	ENSG00000269967,ENSG00000288678
chr1	31925036	31925186	1:31925036-31925186	ENSG00000269967,ENSG00000288678,ENSG00000228634
chr1	31931774	31931924	1:31931774-31931924	ENSG00000269967,ENSG00000184007,ENSG00000288678,ENSG00000228634
chr1	31934779	31934964	1:31934779-31934964	ENSG00000269967,ENSG00000184007,ENSG00000288678,ENSG00000228634
chr1	31935254	31935404	1:31935254-31935404	ENSG00000228634
chr1	31936774	31936924	1:31936774-31936924	ENSG00000184007,ENSG00000228634
chr1	31937434	31937602	1:31937434-31937602	ENSG00000228634
chr1	31937794	31937964	1:31937794-31937964	ENSG00000184007,ENSG00000228634
chr1	31938434	31938624	1:31938434-31938624	ENSG00000269967,ENSG00000184007,ENSG00000288678,ENSG00000228634
chr1	31939894	31940064	1:31939894-31940064	ENSG00000184007,ENSG00000228634
chr1	31943714	31943864	1:31943714-31943864	-
chr1	31944394	31944544	1:31944394-31944544	ENSG00000269967,ENSG00000184007,ENSG00000288678,ENSG00000228634
chr1	31944854	31945004	1:31944854-31945004	ENSG00000269967,ENSG00000184007,ENSG00000288678,ENSG00000228634
chr1	31948354	31948504	1:31948354-31948504	-
chr1	31954774	31954924	1:31954774-31954924	ENSG00000203620,ENSG00000269967,ENSG00000184007,ENSG00000288678,ENSG00000228634
chr1	31955394	31955544	1:31955394-31955544	-
chr1	31956074	31956224	1:31956074-31956224	ENSG00000134668,ENSG00000203620,ENSG00000269967,ENSG00000184007,ENSG00000288678,ENSG00000228634
chr1	31960051	31960201	1:31960051-31960201	-
chr1	31962554	31962704	1:31962554-31962704	-
chr1	31964194	31964344	1:31964194-31964344	ENSG00000288678
chr1	31976534	31976684	1:31976534-31976684	-
chr1	31977474	31977644	1:31977474-31977644	ENSG00000284702
chr1	31977814	31977964	1:31977814-31977964	-
chr1	31984794	31984944	1:31984794-31984944	ENSG00000284702
chr1	31985174	31985324	1:31985174-31985324	ENSG00000284702
chr1	31985514	31985664	1:31985514-31985664	ENSG00000284702
chr1	31991288	31991444	1:31991288-31991444	ENSG00000284702
chr1	32002374	32002524	1:32002374-32002524	-
chr1	32003674	32003832	1:32003674-32003832	-
chr1	32009094	32009255	1:32009094-32009255	ENSG00000121774
chr1	32013614	32013764	1:32013614-32013764	ENSG00000284702,ENSG00000121774,ENSG00000266203,ENSG00000276493
chr1	32014554	32014704	1:32014554-32014704	ENSG00000121774
chr1	32015174	32015324	1:32015174-32015324	-
chr1	32019174	32019324	1:32019174-32019324	ENSG00000121774
chr1	32020494	32020644	1:32020494-32020644	-
chr1	32023454	32023624	1:32023454-32023624	-
chr1	32032094	32032244	1:32032094-32032244	-
chr1	32047834	32047984	1:32047834-32047984	-
chr1	32062554	32062704	1:32062554-32062704	-
chr1	32062934	32063084	1:32062934-32063084	-
chr1	32063474	32063644	1:32063474-32063644	-
chr1	32066614	32066764	1:32066614-32066764	ENSG00000203325,ENSG00000121775,ENSG00000266203,ENSG00000276493
chr1	32069054	32069204	1:32069054-32069204	ENSG00000203325,ENSG00000121775
chr1	32071874	32072024	1:32071874-32072024	ENSG00000203325,ENSG00000121775
chr1	32072834	32073004	1:32072834-32073004	ENSG00000203325,ENSG00000121775,ENSG00000266203,ENSG00000276493
chr1	32073174	32073324	1:32073174-32073324	ENSG00000203325,ENSG00000121775,ENSG00000266203,ENSG00000276493
chr1	32075874	32076032	1:32075874-32076032	ENSG00000203325,ENSG00000121775,ENSG00000266203,ENSG00000276493
chr1	32101274	32101424	1:32101274-32101424	ENSG00000266203,ENSG00000276493,ENSG00000025800
chr1	32107934	32108084	1:32107934-32108084	ENSG00000203325,ENSG00000121775,ENSG00000266203,ENSG00000276493,ENSG00000025800,ENSG00000084652
chr1	32108534	32108704	1:32108534-32108704	-
chr1	32109454	32109613	1:32109454-32109613	ENSG00000025800
chr1	32111914	32112064	1:32111914-32112064	ENSG00000025800
chr1	32115614	32115764	1:32115614-32115764	-
chr1	32116214	32116384	1:32116214-32116384	-
chr1	32116634	32116787	1:32116634-32116787	-
chr1	32121214	32121364	1:32121214-32121364	-
chr1	32121454	32121646	1:32121454-32121646	-
chr1	32133554	32133704	1:32133554-32133704	ENSG00000266203,ENSG00000276493,ENSG00000025800
chr1	32142814	32142964	1:32142814-32142964	ENSG00000025800
chr1	32144194	32144357	1:32144194-32144357	ENSG00000025800
chr1	32151354	32151504	1:32151354-32151504	ENSG00000025800
chr1	32169326	32169476	1:32169326-32169476	ENSG00000250135
chr1	32172734	32172884	1:32172734-32172884	ENSG00000250135,ENSG00000084652
chr1	32179594	32179764	1:32179594-32179764	ENSG00000250135,ENSG00000084652
chr1	32179914	32180084	1:32179914-32180084	ENSG00000250135,ENSG00000084652
chr1	32180414	32180584	1:32180414-32180584	ENSG00000084652
chr1	32180834	32180984	1:32180834-32180984	ENSG00000084652
chr1	32182143	32182304	1:32182143-32182304	ENSG00000084652
chr1	32196574	32196764	1:32196574-32196764	ENSG00000160050
chr1	32199774	32199924	1:32199774-32199924	ENSG00000160050
chr1	32200334	32200484	1:32200334-32200484	ENSG00000160050,ENSG00000224066,ENSG00000160051,ENSG00000222046
chr1	32200654	32200824	1:32200654-32200824	ENSG00000160050,ENSG00000224066,ENSG00000160051,ENSG00000222046
chr1	32201154	32201304	1:32201154-32201304	ENSG00000160050,ENSG00000224066,ENSG00000160051,ENSG00000222046
chr1	32201554	32201704	1:32201554-32201704	ENSG00000160050,ENSG00000224066,ENSG00000160051,ENSG00000222046
chr1	32205554	32205704	1:32205554-32205704	ENSG00000160050,ENSG00000224066,ENSG00000160051,ENSG00000222046
chr1	32208974	32209124	1:32208974-32209124	ENSG00000160050,ENSG00000224066,ENSG00000160051,ENSG00000222046
chr1	32215734	32215884	1:32215734-32215884	ENSG00000160055,ENSG00000084623
chr1	32220494	32220644	1:32220494-32220644	ENSG00000160055,ENSG00000084623
chr1	32221634	32221784	1:32221634-32221784	ENSG00000160055,ENSG00000084623
chr1	32222294	32222444	1:32222294-32222444	ENSG00000224066,ENSG00000160051,ENSG00000222046,ENSG00000160055,ENSG00000084623
chr1	32223794	32223944	1:32223794-32223944	ENSG00000160055,ENSG00000084623
chr1	32236214	32236364	1:32236214-32236364	ENSG00000160055,ENSG00000084623,ENSG00000220785,ENSG00000183615,ENSG00000182866,ENSG00000116478
chr1	32240414	32240564	1:32240414-32240564	ENSG00000220785,ENSG00000183615
chr1	32241094	32241244	1:32241094-32241244	ENSG00000183615
chr1	32241464	32241764	1:32241464-32241764	ENSG00000220785,ENSG00000183615
chr1	32242534	32242684	1:32242534-32242684	ENSG00000220785,ENSG00000183615
chr1	32246994	32247144	1:32246994-32247144	ENSG00000160055,ENSG00000084623,ENSG00000220785,ENSG00000183615,ENSG00000182866,ENSG00000277617,ENSG00000116478
chr1	32248254	32248404	1:32248254-32248404	ENSG00000220785,ENSG00000183615,ENSG00000182866
chr1	32262961	32263111	1:32262961-32263111	ENSG00000277617
chr1	32266934	32267084	1:32266934-32267084	ENSG00000182866,ENSG00000277617
chr1	32267314	32267484	1:32267314-32267484	ENSG00000182866,ENSG00000277617
chr1	32273414	32273564	1:32273414-32273564	ENSG00000182866,ENSG00000277617
chr1	32281494	32281644	1:32281494-32281644	ENSG00000252450
chr1	32290654	32290804	1:32290654-32290804	ENSG00000252450,ENSG00000116478
chr1	32291234	32291384	1:32291234-32291384	ENSG00000252450,ENSG00000116478
chr1	32291914	32292084	1:32291914-32292084	ENSG00000252450,ENSG00000116478
chr1	32307494	32307664	1:32307494-32307664	-
chr1	32316594	32316764	1:32316594-32316764	ENSG00000116478
chr1	32335274	32335424	1:32335274-32335424	ENSG00000175130
chr1	32336214	32336364	1:32336214-32336364	ENSG00000116478,ENSG00000175130
chr1	32337434	32337584	1:32337434-32337584	ENSG00000175130
chr1	32339654	32339824	1:32339654-32339824	ENSG00000116478,ENSG00000175130
chr1	32343329	32343479	1:32343329-32343479	ENSG00000175130
chr1	32345614	32345764	1:32345614-32345764	ENSG00000233775,ENSG00000162526
chr1	32349283	32349433	1:32349283-32349433	ENSG00000233775,ENSG00000162526
chr1	32351134	32351304	1:32351134-32351304	ENSG00000233775,ENSG00000162526,ENSG00000225828
chr1	32351454	32351604	1:32351454-32351604	ENSG00000175130,ENSG00000233775,ENSG00000162526,ENSG00000225828
chr1	32351994	32352144	1:32351994-32352144	ENSG00000233775,ENSG00000162526,ENSG00000225828
chr1	32352974	32353124	1:32352974-32353124	ENSG00000233775,ENSG00000162526
chr1	32354014	32354164	1:32354014-32354164	ENSG00000175130,ENSG00000233775,ENSG00000162526,ENSG00000225828
chr1	32361954	32362104	1:32361954-32362104	ENSG00000225828
chr1	32362294	32362444	1:32362294-32362444	ENSG00000162526,ENSG00000225828
chr1	32362592	32362742	1:32362592-32362742	ENSG00000225828
chr1	32363865	32364015	1:32363865-32364015	ENSG00000225828
chr1	32364403	32364553	1:32364403-32364553	ENSG00000225828
chr1	32391114	32391264	1:32391114-32391264	ENSG00000160058
chr1	32392474	32392624	1:32392474-32392624	ENSG00000160058
chr1	32393214	32393364	1:32393214-32393364	ENSG00000160058
chr1	32394534	32394684	1:32394534-32394684	ENSG00000225828,ENSG00000160058
chr1	32398534	32398684	1:32398534-32398684	ENSG00000160058,ENSG00000224333
chr1	32401094	32401244	1:32401094-32401244	ENSG00000225828,ENSG00000160058,ENSG00000224333,ENSG00000270850,ENSG00000229259,ENSG00000200591
chr1	32405074	32405224	1:32405074-32405224	ENSG00000224333,ENSG00000270850,ENSG00000229259
chr1	32411794	32411944	1:32411794-32411944	ENSG00000270850
chr1	32414054	32414204	1:32414054-32414204	ENSG00000270850,ENSG00000229259
chr1	32448014	32448184	1:32448014-32448184	ENSG00000270850,ENSG00000229259,ENSG00000263529
chr1	32448454	32448604	1:32448454-32448604	ENSG00000270850,ENSG00000229259,ENSG00000263529
chr1	32449294	32449444	1:32449294-32449444	-
chr1	32454854	32455004	1:32454854-32455004	ENSG00000229259,ENSG00000263529
chr1	32464794	32464964	1:32464794-32464964	ENSG00000263529,ENSG00000254553,ENSG00000273274
chr1	32470534	32470684	1:32470534-32470684	ENSG00000229259,ENSG00000263529,ENSG00000254553,ENSG00000273274
chr1	32471099	32471538	1:32471099-32471538	ENSG00000254553,ENSG00000273274
chr1	32480054	32480204	1:32480054-32480204	-
chr1	32485614	32485824	1:32485614-32485824	ENSG00000270850,ENSG00000229259,ENSG00000263529,ENSG00000254553,ENSG00000273274,ENSG00000200591
chr1	32487334	32487484	1:32487334-32487484	-
chr1	32494354	32494544	1:32494354-32494544	-
chr1	32495114	32495264	1:32495114-32495264	-
chr1	32496254	32496404	1:32496254-32496404	-
chr1	32500094	32500244	1:32500094-32500244	-
chr1	32500854	32501024	1:32500854-32501024	-
chr1	32507134	32507284	1:32507134-32507284	-
chr1	32520534	32520684	1:32520534-32520684	-
chr1	32520778	32520928	1:32520778-32520928	-
chr1	32526154	32526304	1:32526154-32526304	-
chr1	32534034	32534184	1:32534034-32534184	ENSG00000160062
chr1	32539074	32539224	1:32539074-32539224	ENSG00000160062
chr1	32539334	32539484	1:32539334-32539484	ENSG00000160062
chr1	32540110	32540264	1:32540110-32540264	ENSG00000160062
chr1	32540834	32540984	1:32540834-32540984	ENSG00000160062
chr1	32593031	32593181	1:32593031-32593181	-
chr1	32612274	32612424	1:32612274-32612424	ENSG00000200591
chr1	32612674	32612824	1:32612674-32612824	-
chr1	32618836	32618986	1:32618836-32618986	-
chr1	32620214	32620364	1:32620214-32620364	ENSG00000200591
chr1	32622874	32623024	1:32622874-32623024	-
chr1	32627874	32628024	1:32627874-32628024	ENSG00000200591
chr1	32649468	32649618	1:32649468-32649618	-
chr1	32650514	32650684	1:32650514-32650684	ENSG00000176261,ENSG00000200591,ENSG00000162521
chr1	32650954	32651124	1:32650954-32651124	ENSG00000176261,ENSG00000200591,ENSG00000162521
chr1	32681654	32681804	1:32681654-32681804	-
chr1	32684294	32684444	1:32684294-32684444	ENSG00000200591,ENSG00000162521
chr1	32687674	32687837	1:32687674-32687837	-
chr1	32695234	32695384	1:32695234-32695384	ENSG00000162520
chr1	32696054	32696204	1:32696054-32696204	-
chr1	32701394	32701544	1:32701394-32701544	-
chr1	32701834	32701984	1:32701834-32701984	-
chr1	32702154	32702304	1:32702154-32702304	ENSG00000162520
chr1	32702854	32703024	1:32702854-32703024	ENSG00000162520
chr1	32703514	32703664	1:32703514-32703664	ENSG00000200591,ENSG00000162521,ENSG00000162520
chr1	32703854	32704024	1:32703854-32704024	ENSG00000162520
chr1	32706614	32706764	1:32706614-32706764	ENSG00000162520
chr1	32712334	32712504	1:32712334-32712504	-
chr1	32716754	32716904	1:32716754-32716904	-
chr1	32719999	32720149	1:32719999-32720149	ENSG00000224409
chr1	32725254	32725424	1:32725254-32725424	ENSG00000200591,ENSG00000224409,ENSG00000162522
chr1	32730034	32730184	1:32730034-32730184	ENSG00000224409
chr1	32730334	32730504	1:32730334-32730504	ENSG00000224409,ENSG00000162522
chr1	32741420	32741570	1:32741420-32741570	ENSG00000162522
chr1	32753577	32753727	1:32753577-32753727	ENSG00000162522
chr1	32753814	32753964	1:32753814-32753964	ENSG00000162522
chr1	32754514	32754664	1:32754514-32754664	ENSG00000162522
chr1	32761654	32761804	1:32761654-32761804	ENSG00000162522
chr1	32762514	32762664	1:32762514-32762664	ENSG00000162522
chr1	32765234	32765384	1:32765234-32765384	ENSG00000162522
chr1	32767738	32767888	1:32767738-32767888	ENSG00000162522
chr1	32769614	32769764	1:32769614-32769764	ENSG00000162522
chr1	32773074	32773224	1:32773074-32773224	ENSG00000162522
chr1	32775374	32775524	1:32775374-32775524	ENSG00000134684
chr1	32775914	32776064	1:32775914-32776064	ENSG00000134684
chr1	32786994	32787144	1:32786994-32787144	ENSG00000134684
chr1	32789434	32789584	1:32789434-32789584	ENSG00000200591,ENSG00000134684
chr1	32791994	32792144	1:32791994-32792144	ENSG00000134684
chr1	32795397	32795547	1:32795397-32795547	-
chr1	32795854	32796024	1:32795854-32796024	ENSG00000134684
chr1	32806974	32807125	1:32806974-32807125	ENSG00000134684
chr1	32810194	32810344	1:32810194-32810344	-
chr1	32812934	32813084	1:32812934-32813084	-
chr1	32814093	32814243	1:32814093-32814243	-
chr1	32814374	32814524	1:32814374-32814524	ENSG00000134684,ENSG00000116497
chr1	32814894	32815051	1:32814894-32815051	ENSG00000134684,ENSG00000116497
chr1	32815594	32815744	1:32815594-32815744	ENSG00000116497
chr1	32816214	32816364	1:32816214-32816364	ENSG00000116497
chr1	32816829	32816984	1:32816829-32816984	ENSG00000134684,ENSG00000116497
chr1	32817374	32817524	1:32817374-32817524	ENSG00000134684,ENSG00000116497
chr1	32818274	32818424	1:32818274-32818424	ENSG00000134684,ENSG00000116497
chr1	32828454	32828604	1:32828454-32828604	-
chr1	32861974	32862124	1:32861974-32862124	ENSG00000160097
chr1	32871674	32871824	1:32871674-32871824	ENSG00000160097
chr1	32872714	32872864	1:32872714-32872864	ENSG00000160097
chr1	32875003	32875153	1:32875003-32875153	ENSG00000160097
chr1	32876774	32876924	1:32876774-32876924	ENSG00000160097,ENSG00000121905
chr1	32878354	32878504	1:32878354-32878504	ENSG00000160097
chr1	32886614	32886765	1:32886614-32886765	ENSG00000121905
chr1	32891228	32891378	1:32891228-32891378	ENSG00000121905,ENSG00000121900
chr1	32893374	32893524	1:32893374-32893524	ENSG00000121905,ENSG00000121900
chr1	32901391	32901541	1:32901391-32901541	ENSG00000121900
chr1	32901802	32901952	1:32901802-32901952	ENSG00000121900
chr1	32907594	32907744	1:32907594-32907744	ENSG00000121900
chr1	32912872	32913024	1:32912872-32913024	ENSG00000121900
chr1	32919994	32920144	1:32919994-32920144	ENSG00000121900,ENSG00000287691
chr1	32920934	32921084	1:32920934-32921084	ENSG00000287691
chr1	32933534	32933692	1:32933534-32933692	ENSG00000287691
chr1	32934074	32934224	1:32934074-32934224	ENSG00000287691
chr1	32937214	32937364	1:32937214-32937364	-
chr1	32939734	32939904	1:32939734-32939904	ENSG00000121900,ENSG00000287691,ENSG00000116514,ENSG00000276645
chr1	32948934	32949084	1:32948934-32949084	-
chr1	32953614	32953764	1:32953614-32953764	-
chr1	32962363	32962513	1:32962363-32962513	ENSG00000116514
chr1	32963794	32963944	1:32963794-32963944	ENSG00000116514
chr1	32964834	32965004	1:32964834-32965004	ENSG00000116514,ENSG00000278966
chr1	32968274	32968424	1:32968274-32968424	ENSG00000116514,ENSG00000278966
chr1	32969622	32969784	1:32969622-32969784	ENSG00000116514,ENSG00000278966
chr1	32972953	32973103	1:32972953-32973103	ENSG00000278966
chr1	32973119	32973419	1:32973119-32973419	ENSG00000278966
chr1	32981254	32981404	1:32981254-32981404	ENSG00000116514,ENSG00000278966,ENSG00000217644,ENSG00000239670,ENSG00000236065
chr1	32984534	32984684	1:32984534-32984684	ENSG00000278966,ENSG00000217644,ENSG00000239670,ENSG00000236065
chr1	32985034	32985184	1:32985034-32985184	ENSG00000239670,ENSG00000236065
chr1	32988794	32988964	1:32988794-32988964	ENSG00000278966,ENSG00000217644,ENSG00000239670,ENSG00000236065
chr1	32989374	32989524	1:32989374-32989524	ENSG00000116514,ENSG00000278966,ENSG00000217644,ENSG00000239670,ENSG00000236065,ENSG00000276645
chr1	32992554	32992724	1:32992554-32992724	ENSG00000116514,ENSG00000278966,ENSG00000217644,ENSG00000239670,ENSG00000236065,ENSG00000276645
chr1	32997594	32997744	1:32997594-32997744	ENSG00000116514,ENSG00000276645
chr1	32999154	32999304	1:32999154-32999304	-
chr1	33002616	33002766	1:33002616-33002766	-
chr1	33004714	33004864	1:33004714-33004864	-
chr1	33005874	33006024	1:33005874-33006024	-
chr1	33007334	33007484	1:33007334-33007484	ENSG00000116514,ENSG00000004455,ENSG00000276645
chr1	33007754	33007904	1:33007754-33007904	-
chr1	33008734	33008884	1:33008734-33008884	-
chr1	33011294	33011444	1:33011294-33011444	ENSG00000004455,ENSG00000276645
chr1	33015354	33015504	1:33015354-33015504	-
chr1	33030714	33030894	1:33030714-33030894	ENSG00000004455,ENSG00000276645
chr1	33032267	33032417	1:33032267-33032417	ENSG00000276645
chr1	33036217	33036367	1:33036217-33036367	-
chr1	33036934	33037084	1:33036934-33037084	ENSG00000004455,ENSG00000276645
chr1	33045839	33046139	1:33045839-33046139	-
chr1	33048134	33048284	1:33048134-33048284	-
chr1	33049494	33049644	1:33049494-33049644	-
chr1	33050274	33050424	1:33050274-33050424	ENSG00000004455,ENSG00000276645
chr1	33055234	33055384	1:33055234-33055384	ENSG00000276645
chr1	33055834	33055984	1:33055834-33055984	-
chr1	33060814	33060964	1:33060814-33060964	ENSG00000276645,ENSG00000142920
chr1	33068214	33068364	1:33068214-33068364	-
chr1	33072834	33072984	1:33072834-33072984	-
chr1	33080974	33081124	1:33080974-33081124	ENSG00000004455,ENSG00000142920
chr1	33081758	33081908	1:33081758-33081908	-
chr1	33082834	33082984	1:33082834-33082984	-
chr1	33086454	33086624	1:33086454-33086624	ENSG00000142920
chr1	33095134	33095284	1:33095134-33095284	ENSG00000142920
chr1	33096494	33096644	1:33096494-33096644	ENSG00000142920
chr1	33097294	33097444	1:33097294-33097444	-
chr1	33098518	33098684	1:33098518-33098684	-
chr1	33099414	33099584	1:33099414-33099584	ENSG00000121905,ENSG00000142920
chr1	33100414	33100564	1:33100414-33100564	-
chr1	33112094	33112244	1:33112094-33112244	-
chr1	33127314	33127464	1:33127314-33127464	ENSG00000278997,ENSG00000116525,ENSG00000279179,ENSG00000284721,ENSG00000160094
chr1	33128470	33128620	1:33128470-33128620	-
chr1	33137944	33138094	1:33137944-33138094	ENSG00000278997
chr1	33140174	33140324	1:33140174-33140324	ENSG00000278997
chr1	33140886	33141036	1:33140886-33141036	ENSG00000278997
chr1	33142834	33142984	1:33142834-33142984	ENSG00000278997
chr1	33143254	33143404	1:33143254-33143404	ENSG00000278997,ENSG00000279179
chr1	33143854	33144004	1:33143854-33144004	ENSG00000278997,ENSG00000279179
chr1	33148034	33148184	1:33148034-33148184	ENSG00000278997
chr1	33152709	33152859	1:33152709-33152859	-
chr1	33153214	33153364	1:33153214-33153364	ENSG00000278997,ENSG00000279179,ENSG00000284721
chr1	33153598	33153748	1:33153598-33153748	-
chr1	33156251	33156401	1:33156251-33156401	ENSG00000279179
chr1	33161458	33161608	1:33161458-33161608	ENSG00000279179
chr1	33163621	33163771	1:33163621-33163771	ENSG00000279179
chr1	33169294	33169444	1:33169294-33169444	ENSG00000279179
chr1	33176444	33176594	1:33176444-33176594	-
chr1	33176714	33176864	1:33176714-33176864	ENSG00000116525
chr1	33180814	33180984	1:33180814-33180984	ENSG00000116525,ENSG00000284721
chr1	33181674	33181824	1:33181674-33181824	ENSG00000116525
chr1	33182074	33182264	1:33182074-33182264	ENSG00000116525,ENSG00000284721
chr1	33182534	33182724	1:33182534-33182724	ENSG00000116525,ENSG00000284721
chr1	33188974	33189124	1:33188974-33189124	ENSG00000116525,ENSG00000284721
chr1	33218794	33218944	1:33218794-33218944	ENSG00000284721
chr1	33220834	33220984	1:33220834-33220984	-
chr1	33221114	33221304	1:33221114-33221304	-
chr1	33221454	33221604	1:33221454-33221604	-
chr1	33222474	33222624	1:33222474-33222624	-
chr1	33227534	33227684	1:33227534-33227684	-
chr1	33229234	33229384	1:33229234-33229384	ENSG00000284721,ENSG00000160094
chr1	33231294	33231444	1:33231294-33231444	-
chr1	33248414	33248564	1:33248414-33248564	ENSG00000160094
chr1	33255634	33255784	1:33255634-33255784	ENSG00000270115,ENSG00000160094
chr1	33256434	33256604	1:33256434-33256604	ENSG00000270115,ENSG00000160094
chr1	33256874	33257064	1:33256874-33257064	ENSG00000270115,ENSG00000160094
chr1	33258114	33258264	1:33258114-33258264	ENSG00000270115,ENSG00000160094
chr1	33261514	33261664	1:33261514-33261664	ENSG00000270115,ENSG00000160094
chr1	33269334	33269484	1:33269334-33269484	ENSG00000270115,ENSG00000160094
chr1	33293074	33293224	1:33293074-33293224	-
chr1	33295614	33295764	1:33295614-33295764	-
chr1	33298754	33298924	1:33298754-33298924	-
chr1	33300814	33300964	1:33300814-33300964	ENSG00000225313
chr1	33301354	33301504	1:33301354-33301504	ENSG00000225313
chr1	33307174	33307324	1:33307174-33307324	-
chr1	33328034	33328204	1:33328034-33328204	ENSG00000184389,ENSG00000225313,ENSG00000284154,ENSG00000222112,ENSG00000233246
chr1	33332534	33332684	1:33332534-33332684	ENSG00000225313,ENSG00000284154,ENSG00000222112
chr1	33334074	33334224	1:33334074-33334224	ENSG00000184389,ENSG00000225313,ENSG00000134686,ENSG00000284154,ENSG00000222112
chr1	33334394	33334544	1:33334394-33334544	ENSG00000225313,ENSG00000284154,ENSG00000222112
chr1	33334994	33335144	1:33334994-33335144	ENSG00000284154,ENSG00000222112
chr1	33336316	33336466	1:33336316-33336466	-
chr1	33338134	33338304	1:33338134-33338304	ENSG00000134686,ENSG00000284154,ENSG00000222112
chr1	33338494	33338644	1:33338494-33338644	ENSG00000134686,ENSG00000284154,ENSG00000222112
chr1	33338914	33339064	1:33338914-33339064	ENSG00000134686,ENSG00000284154,ENSG00000222112,ENSG00000233246
chr1	33342334	33342504	1:33342334-33342504	ENSG00000134686,ENSG00000284154,ENSG00000222112,ENSG00000233246
chr1	33343654	33343817	1:33343654-33343817	ENSG00000134686,ENSG00000222112
chr1	33345154	33345304	1:33345154-33345304	-
chr1	33345954	33346104	1:33345954-33346104	-
chr1	33346994	33347164	1:33346994-33347164	ENSG00000134686,ENSG00000233246
chr1	33347754	33347904	1:33347754-33347904	ENSG00000134686,ENSG00000233246
chr1	33348294	33348444	1:33348294-33348444	ENSG00000134686,ENSG00000233246
chr1	33349054	33349204	1:33349054-33349204	-
chr1	33349914	33350104	1:33349914-33350104	ENSG00000233246
chr1	33350258	33350408	1:33350258-33350408	ENSG00000233246
chr1	33350514	33350664	1:33350514-33350664	ENSG00000233246
chr1	33360429	33360579	1:33360429-33360579	-
chr1	33364254	33364404	1:33364254-33364404	-
chr1	33365634	33365784	1:33365634-33365784	-
chr1	33367854	33368004	1:33367854-33368004	ENSG00000233246
chr1	33370434	33370584	1:33370434-33370584	-
chr1	33374514	33374664	1:33374514-33374664	-
chr1	33377854	33378004	1:33377854-33378004	-
chr1	33380179	33380329	1:33380179-33380329	-
chr1	33384134	33384284	1:33384134-33384284	-
chr1	33384474	33384624	1:33384474-33384624	ENSG00000134686
chr1	33387794	33387944	1:33387794-33387944	-
chr1	33389474	33389644	1:33389474-33389644	-
chr1	33390734	33390884	1:33390734-33390884	-
chr1	33392790	33392940	1:33392790-33392940	-
chr1	33394854	33395004	1:33394854-33395004	-
chr1	33399494	33399644	1:33399494-33399644	-
chr1	33410194	33410344	1:33410194-33410344	-
chr1	33421214	33421364	1:33421214-33421364	-
chr1	33424334	33424484	1:33424334-33424484	-
chr1	33424754	33424904	1:33424754-33424904	-
chr1	33431074	33431224	1:33431074-33431224	ENSG00000134686
chr1	33433874	33434024	1:33433874-33434024	ENSG00000134686
chr1	33435234	33435384	1:33435234-33435384	-
chr1	33435519	33435669	1:33435519-33435669	-
chr1	33442254	33442404	1:33442254-33442404	-
chr1	33443174	33443344	1:33443174-33443344	-
chr1	33443954	33444104	1:33443954-33444104	-
chr1	33446794	33446944	1:33446794-33446944	-
chr1	33455934	33456084	1:33455934-33456084	ENSG00000234512
chr1	33456594	33456744	1:33456594-33456744	-
chr1	33458674	33458824	1:33458674-33458824	ENSG00000234512
chr1	33459894	33460044	1:33459894-33460044	-
chr1	33469074	33469224	1:33469074-33469224	ENSG00000234512
chr1	33470594	33470744	1:33470594-33470744	ENSG00000234512,ENSG00000121903
chr1	33472434	33472604	1:33472434-33472604	ENSG00000234512,ENSG00000121903
chr1	33500651	33500801	1:33500651-33500801	-
chr1	33502895	33503045	1:33502895-33503045	ENSG00000235907
chr1	33516964	33517165	1:33516964-33517165	ENSG00000235907
chr1	33517715	33517865	1:33517715-33517865	ENSG00000235907
chr1	33524955	33525105	1:33524955-33525105	-
chr1	33547715	33547865	1:33547715-33547865	-
chr1	33548395	33548545	1:33548395-33548545	-
chr1	33560795	33560945	1:33560795-33560945	-
chr1	33563795	33563945	1:33563795-33563945	-
chr1	33573815	33573965	1:33573815-33573965	-
chr1	33574471	33574621	1:33574471-33574621	-
chr1	33586235	33586385	1:33586235-33586385	-
chr1	33606375	33606545	1:33606375-33606545	ENSG00000121904
chr1	33612975	33613125	1:33612975-33613125	-
chr1	33613250	33613400	1:33613250-33613400	-
chr1	33631395	33631545	1:33631395-33631545	-
chr1	33633135	33633285	1:33633135-33633285	ENSG00000121904
chr1	33634955	33635105	1:33634955-33635105	-
chr1	33638135	33638305	1:33638135-33638305	-
chr1	33638455	33638605	1:33638455-33638605	-
chr1	33640235	33640385	1:33640235-33640385	-
chr1	33641215	33641365	1:33641215-33641365	-
chr1	33654415	33654565	1:33654415-33654565	-
chr1	33660355	33660505	1:33660355-33660505	-
chr1	33670728	33670878	1:33670728-33670878	-
chr1	33682475	33682645	1:33682475-33682645	-
chr1	33683955	33684125	1:33683955-33684125	-
chr1	33684495	33684645	1:33684495-33684645	-
chr1	33685395	33685545	1:33685395-33685545	-
chr1	33709935	33710105	1:33709935-33710105	ENSG00000121904
chr1	33710495	33710645	1:33710495-33710645	-
chr1	33711052	33711352	1:33711052-33711352	-
chr1	33720155	33720305	1:33720155-33720305	-
chr1	33725894	33726044	1:33725894-33726044	-
chr1	33735754	33735904	1:33735754-33735904	-
chr1	33758314	33758464	1:33758314-33758464	-
chr1	33758774	33758924	1:33758774-33758924	-
chr1	33759670	33759820	1:33759670-33759820	-
chr1	33762254	33762404	1:33762254-33762404	-
chr1	33762574	33762724	1:33762574-33762724	-
chr1	33763034	33763184	1:33763034-33763184	-
chr1	33763534	33763684	1:33763534-33763684	-
chr1	33780614	33780764	1:33780614-33780764	-
chr1	33780874	33781024	1:33780874-33781024	-
chr1	33814294	33814453	1:33814294-33814453	ENSG00000121904
chr1	33815194	33815344	1:33815194-33815344	ENSG00000121904,ENSG00000227000
chr1	33837054	33837204	1:33837054-33837204	ENSG00000227000
chr1	33841574	33841728	1:33841574-33841728	ENSG00000227000
chr1	33842461	33842611	1:33842461-33842611	ENSG00000227000
chr1	33848774	33848924	1:33848774-33848924	-
chr1	33849354	33849504	1:33849354-33849504	-
chr1	33851694	33851844	1:33851694-33851844	-
chr1	33852834	33852984	1:33852834-33852984	ENSG00000176256
chr1	33862174	33862324	1:33862174-33862324	ENSG00000176256
chr1	33862434	33862584	1:33862434-33862584	ENSG00000176256
chr1	33866404	33866564	1:33866404-33866564	ENSG00000176256,ENSG00000231163
chr1	33872834	33872984	1:33872834-33872984	ENSG00000231163
chr1	33875994	33876144	1:33875994-33876144	-
chr1	33877094	33877244	1:33877094-33877244	ENSG00000176256,ENSG00000231163
chr1	33877394	33877544	1:33877394-33877544	ENSG00000176256,ENSG00000231163
chr1	33878134	33878284	1:33878134-33878284	ENSG00000231163
chr1	33880494	33880644	1:33880494-33880644	-
chr1	33893274	33893424	1:33893274-33893424	-
chr1	33893574	33893724	1:33893574-33893724	ENSG00000176256
chr1	33897354	33897504	1:33897354-33897504	-
chr1	33903054	33903204	1:33903054-33903204	-
chr1	33903274	33903424	1:33903274-33903424	-
chr1	33913054	33913204	1:33913054-33913204	-
chr1	33914654	33914824	1:33914654-33914824	-
chr1	33918554	33918744	1:33918554-33918744	-
chr1	33919394	33919544	1:33919394-33919544	-
chr1	33928374	33928524	1:33928374-33928524	-
chr1	33944094	33944244	1:33944094-33944244	-
chr1	33944914	33945064	1:33944914-33945064	-
chr1	33947954	33948104	1:33947954-33948104	-
chr1	33949154	33949304	1:33949154-33949304	-
chr1	33966854	33967024	1:33966854-33967024	-
chr1	33971474	33971624	1:33971474-33971624	-
chr1	33972814	33972964	1:33972814-33972964	-
chr1	33973134	33973284	1:33973134-33973284	-
chr1	33974634	33974784	1:33974634-33974784	-
chr1	33985274	33985424	1:33985274-33985424	-
chr1	33985714	33985884	1:33985714-33985884	-
chr1	33986534	33986684	1:33986534-33986684	-
chr1	33997194	33997344	1:33997194-33997344	-
chr1	33997774	33997924	1:33997774-33997924	-
chr1	34000275	34000425	1:34000275-34000425	-
chr1	34009794	34009944	1:34009794-34009944	-
chr1	34014097	34014264	1:34014097-34014264	-
chr1	34032934	34033084	1:34032934-34033084	-
chr1	34036274	34036424	1:34036274-34036424	-
chr1	34060954	34061104	1:34060954-34061104	-
chr1	34061458	34061608	1:34061458-34061608	-
chr1	34067054	34067224	1:34067054-34067224	-
chr1	34067334	34067484	1:34067334-34067484	-
chr1	34101294	34101464	1:34101294-34101464	ENSG00000201148
chr1	34108434	34108584	1:34108434-34108584	ENSG00000201148
chr1	34111734	34111884	1:34111734-34111884	ENSG00000201148
chr1	34114034	34114184	1:34114034-34114184	ENSG00000201148
chr1	34115302	34115452	1:34115302-34115452	ENSG00000201148
chr1	34126114	34126264	1:34126114-34126264	-
chr1	34131984	34132134	1:34131984-34132134	-
chr1	34134065	34134224	1:34134065-34134224	-
chr1	34155974	34156124	1:34155974-34156124	ENSG00000142698
chr1	34162414	34162564	1:34162414-34162564	-
chr1	34163194	34163364	1:34163194-34163364	ENSG00000121904,ENSG00000142698
chr1	34163834	34163984	1:34163834-34163984	ENSG00000142698
chr1	34165134	34165284	1:34165134-34165284	ENSG00000121904,ENSG00000142698
chr1	34165534	34165684	1:34165534-34165684	ENSG00000121904,ENSG00000142698
chr1	34166840	34166990	1:34166840-34166990	ENSG00000121904,ENSG00000142698
chr1	34188562	34188712	1:34188562-34188712	-
chr1	34200074	34200267	1:34200074-34200267	-
chr1	34236928	34237078	1:34236928-34237078	-
chr1	34263554	34263704	1:34263554-34263704	ENSG00000270241
chr1	34266114	34266264	1:34266114-34266264	ENSG00000270241
chr1	34267439	34267589	1:34267439-34267589	-
chr1	34268394	34268584	1:34268394-34268584	ENSG00000270241
chr1	34270314	34270464	1:34270314-34270464	ENSG00000270241
chr1	34318374	34318524	1:34318374-34318524	-
chr1	34318754	34318904	1:34318754-34318904	-
chr1	34319314	34319464	1:34319314-34319464	-
chr1	34320174	34320344	1:34320174-34320344	-
chr1	34320774	34320924	1:34320774-34320924	-
chr1	34379094	34379244	1:34379094-34379244	-
chr1	34379741	34379891	1:34379741-34379891	-
chr1	34380035	34380185	1:34380035-34380185	-
chr1	34407254	34407404	1:34407254-34407404	-
chr1	34408234	34408404	1:34408234-34408404	-
chr1	34419794	34419944	1:34419794-34419944	-
chr1	34460358	34460524	1:34460358-34460524	-
chr1	34478797	34479097	1:34478797-34479097	-
chr1	34500534	34500704	1:34500534-34500704	-
chr1	34530036	34530336	1:34530036-34530336	-
chr1	34547194	34547365	1:34547194-34547365	-
chr1	34549334	34549484	1:34549334-34549484	-
chr1	34592334	34592484	1:34592334-34592484	-
chr1	34598014	34598164	1:34598014-34598164	ENSG00000207941
chr1	34681614	34681764	1:34681614-34681764	ENSG00000287703,ENSG00000207941
chr1	34696354	34696504	1:34696354-34696504	ENSG00000287703,ENSG00000207941
chr1	34697087	34697237	1:34697087-34697237	-
chr1	34709654	34709804	1:34709654-34709804	ENSG00000207941
chr1	34740616	34740766	1:34740616-34740766	-
chr1	34742754	34742924	1:34742754-34742924	ENSG00000207941,ENSG00000189280,ENSG00000189433
chr1	34749734	34749891	1:34749734-34749891	-
chr1	34750694	34750844	1:34750694-34750844	ENSG00000189280,ENSG00000189433
chr1	34763636	34763786	1:34763636-34763786	ENSG00000189280,ENSG00000189433
chr1	34768934	34769084	1:34768934-34769084	ENSG00000189280,ENSG00000189433
chr1	34783714	34783864	1:34783714-34783864	ENSG00000255811,ENSG00000188910
chr1	34786554	34786724	1:34786554-34786724	ENSG00000255811,ENSG00000188910,ENSG00000187513
chr1	34788134	34788284	1:34788134-34788284	ENSG00000255811,ENSG00000188910,ENSG00000187513
chr1	34800294	34800444	1:34800294-34800444	ENSG00000187513
chr1	34806534	34806684	1:34806534-34806684	-
chr1	34829294	34829444	1:34829294-34829444	-
chr1	34851534	34851684	1:34851534-34851684	-
chr1	34852794	34852944	1:34852794-34852944	ENSG00000163866,ENSG00000255811,ENSG00000188910,ENSG00000187513,ENSG00000230163
chr1	34859114	34859264	1:34859114-34859264	ENSG00000163866,ENSG00000230163
chr1	34859774	34859944	1:34859774-34859944	ENSG00000163866,ENSG00000255811,ENSG00000187513,ENSG00000230163
chr1	34866114	34866264	1:34866114-34866264	-
chr1	34866434	34866584	1:34866434-34866584	ENSG00000163866
chr1	34885674	34885824	1:34885674-34885824	-
chr1	34889694	34889844	1:34889694-34889844	-
chr1	34891334	34891484	1:34891334-34891484	ENSG00000116544
chr1	34896734	34896884	1:34896734-34896884	-
chr1	34898414	34898624	1:34898414-34898624	ENSG00000116544
chr1	34907594	34907744	1:34907594-34907744	ENSG00000116544
chr1	34924934	34925084	1:34924934-34925084	ENSG00000116544
chr1	34970454	34970604	1:34970454-34970604	ENSG00000241014
chr1	34973469	34973619	1:34973469-34973619	ENSG00000241014
chr1	34983814	34983964	1:34983814-34983964	ENSG00000284773,ENSG00000241014,ENSG00000243749
chr1	34984174	34984364	1:34984174-34984364	ENSG00000284773,ENSG00000241014,ENSG00000243749
chr1	34984454	34984624	1:34984454-34984624	ENSG00000284773,ENSG00000241014,ENSG00000243749
chr1	34984734	34984904	1:34984734-34984904	ENSG00000284773,ENSG00000241014,ENSG00000243749
chr1	34985214	34985384	1:34985214-34985384	ENSG00000284773,ENSG00000243749
chr1	34985469	34985619	1:34985469-34985619	ENSG00000284773,ENSG00000243749
chr1	34985874	34986024	1:34985874-34986024	ENSG00000284773,ENSG00000243749
chr1	35001874	35002024	1:35001874-35002024	ENSG00000163867
chr1	35029894	35030044	1:35029894-35030044	ENSG00000271741,ENSG00000163867
chr1	35030422	35030572	1:35030422-35030572	-
chr1	35031154	35031324	1:35031154-35031324	ENSG00000271741,ENSG00000163867
chr1	35031874	35032024	1:35031874-35032024	ENSG00000271741,ENSG00000163867,ENSG00000197056,ENSG00000284640
chr1	35047574	35047744	1:35047574-35047744	ENSG00000271741,ENSG00000163867,ENSG00000197056,ENSG00000233940,ENSG00000284640
chr1	35049194	35049344	1:35049194-35049344	ENSG00000233940
chr1	35062914	35063064	1:35062914-35063064	ENSG00000197056,ENSG00000233940,ENSG00000284640
chr1	35076554	35076724	1:35076554-35076724	ENSG00000197056
chr1	35079314	35079484	1:35079314-35079484	ENSG00000197056,ENSG00000284640
chr1	35085593	35085743	1:35085593-35085743	-
chr1	35111234	35111384	1:35111234-35111384	ENSG00000228348,ENSG00000284640
chr1	35112774	35112924	1:35112774-35112924	ENSG00000228348
chr1	35115694	35115844	1:35115694-35115844	ENSG00000228348
chr1	35120774	35120924	1:35120774-35120924	ENSG00000228348,ENSG00000284640
chr1	35120994	35121165	1:35120994-35121165	ENSG00000228348
chr1	35180854	35181004	1:35180854-35181004	ENSG00000116560
chr1	35190714	35190864	1:35190714-35190864	ENSG00000116560,ENSG00000201868
chr1	35192054	35192204	1:35192054-35192204	ENSG00000116560,ENSG00000201868
chr1	35193194	35193364	1:35193194-35193364	ENSG00000228348,ENSG00000284640,ENSG00000116560,ENSG00000201868,ENSG00000201542,ENSG00000229994,ENSG00000278702
chr1	35202214	35202364	1:35202214-35202364	ENSG00000284640,ENSG00000116560,ENSG00000201868,ENSG00000229994,ENSG00000278702
chr1	35210774	35210924	1:35210774-35210924	-
chr1	35211134	35211284	1:35211134-35211284	-
chr1	35215435	35215585	1:35215435-35215585	-
chr1	35222874	35223024	1:35222874-35223024	ENSG00000284640,ENSG00000240374,ENSG00000201542,ENSG00000229994,ENSG00000278702
chr1	35223368	35223518	1:35223368-35223518	-
chr1	35252174	35252324	1:35252174-35252324	-
chr1	35265034	35265204	1:35265034-35265204	ENSG00000146463
chr1	35268594	35268744	1:35268594-35268744	ENSG00000284640,ENSG00000146463,ENSG00000240374,ENSG00000201542,ENSG00000229994,ENSG00000278702
chr1	35269794	35269944	1:35269794-35269944	ENSG00000146463
chr1	35270894	35271044	1:35270894-35271044	-
chr1	35287914	35288064	1:35287914-35288064	ENSG00000240374
chr1	35288374	35288524	1:35288374-35288524	ENSG00000240374
chr1	35288894	35289044	1:35288894-35289044	ENSG00000240374
chr1	35298634	35298784	1:35298634-35298784	ENSG00000240374,ENSG00000201542
chr1	35302054	35302204	1:35302054-35302204	-
chr1	35316336	35316486	1:35316336-35316486	ENSG00000201542
chr1	35320114	35320264	1:35320114-35320264	ENSG00000201542,ENSG00000229994,ENSG00000278702
chr1	35324634	35324784	1:35324634-35324784	ENSG00000201542
chr1	35325174	35325324	1:35325174-35325324	-
chr1	35363454	35363604	1:35363454-35363604	ENSG00000146463,ENSG00000229994,ENSG00000227409
chr1	35370334	35370504	1:35370334-35370504	ENSG00000146463,ENSG00000229994,ENSG00000227409,ENSG00000278702
chr1	35377674	35377824	1:35377674-35377824	ENSG00000278702
chr1	35431241	35431391	1:35431241-35431391	-
chr1	35444114	35444264	1:35444114-35444264	-
chr1	35448574	35448724	1:35448574-35448724	ENSG00000278702,ENSG00000142687,ENSG00000232335
chr1	35449454	35449604	1:35449454-35449604	ENSG00000278702,ENSG00000142687
chr1	35451154	35451304	1:35451154-35451304	ENSG00000142687
chr1	35452154	35452304	1:35452154-35452304	ENSG00000142687
chr1	35454674	35454824	1:35454674-35454824	ENSG00000142687
chr1	35468014	35468164	1:35468014-35468164	-
chr1	35475434	35475584	1:35475434-35475584	-
chr1	35488474	35488624	1:35488474-35488624	-
chr1	35498322	35498472	1:35498322-35498472	-
chr1	35499894	35500044	1:35499894-35500044	-
chr1	35506034	35506184	1:35506034-35506184	ENSG00000142687,ENSG00000236274
chr1	35532920	35533084	1:35532920-35533084	-
chr1	35533654	35533804	1:35533654-35533804	-
chr1	35535374	35535524	1:35535374-35535524	-
chr1	35538614	35538784	1:35538614-35538784	ENSG00000236274
chr1	35539554	35539704	1:35539554-35539704	-
chr1	35539914	35540104	1:35539914-35540104	-
chr1	35545154	35545304	1:35545154-35545304	-
chr1	35554374	35554524	1:35554374-35554524	ENSG00000142687,ENSG00000020129
chr1	35555654	35555812	1:35555654-35555812	ENSG00000142687,ENSG00000020129
chr1	35556254	35556404	1:35556254-35556404	ENSG00000020129
chr1	35557634	35557784	1:35557634-35557784	ENSG00000142687,ENSG00000020129
chr1	35559032	35559182	1:35559032-35559182	-
chr1	35559720	35559870	1:35559720-35559870	-
chr1	35564734	35564904	1:35564734-35564904	ENSG00000142687,ENSG00000020129
chr1	35566934	35567084	1:35566934-35567084	ENSG00000239636
chr1	35569034	35569204	1:35569034-35569204	ENSG00000020129,ENSG00000239636,ENSG00000116819
chr1	35570094	35570264	1:35570094-35570264	ENSG00000239636,ENSG00000116819
chr1	35570674	35570824	1:35570674-35570824	ENSG00000239636,ENSG00000116819
chr1	35605253	35605403	1:35605253-35605403	-
chr1	35605954	35606104	1:35605954-35606104	-
chr1	35637474	35637624	1:35637474-35637624	ENSG00000126067
chr1	35641494	35641664	1:35641494-35641664	ENSG00000116819,ENSG00000126067,ENSG00000232335
chr1	35642094	35642244	1:35642094-35642244	ENSG00000126067
chr1	35656654	35656804	1:35656654-35656804	-
chr1	35661074	35661224	1:35661074-35661224	-
chr1	35699417	35699567	1:35699417-35699567	-
chr1	35715594	35715744	1:35715594-35715744	ENSG00000142686,ENSG00000232335
chr1	35717954	35718124	1:35717954-35718124	ENSG00000142686,ENSG00000232335
chr1	35718774	35718944	1:35718774-35718944	ENSG00000142686,ENSG00000232335
chr1	35718974	35719124	1:35718974-35719124	ENSG00000142686,ENSG00000232335
chr1	35722134	35722284	1:35722134-35722284	ENSG00000142686,ENSG00000232335
chr1	35725794	35725944	1:35725794-35725944	ENSG00000232335
chr1	35726934	35727104	1:35726934-35727104	ENSG00000142686,ENSG00000232335
chr1	35763314	35763464	1:35763314-35763464	ENSG00000092853
chr1	35768734	35768884	1:35768734-35768884	ENSG00000092853
chr1	35769434	35769604	1:35769434-35769604	ENSG00000092853,ENSG00000232335
chr1	35769954	35770104	1:35769954-35770104	ENSG00000092853,ENSG00000232335
chr1	35774774	35774924	1:35774774-35774924	ENSG00000092853
chr1	35807554	35807704	1:35807554-35807704	ENSG00000134698
chr1	35807874	35808066	1:35807874-35808066	ENSG00000134698
chr1	35808754	35808904	1:35808754-35808904	ENSG00000134698
chr1	35808994	35809144	1:35808994-35809144	ENSG00000134698
chr1	35809554	35809704	1:35809554-35809704	-
chr1	35810194	35810344	1:35810194-35810344	ENSG00000134698
chr1	35811954	35812104	1:35811954-35812104	-
chr1	35812315	35812465	1:35812315-35812465	-
chr1	35838794	35838944	1:35838794-35838944	ENSG00000134698
chr1	35845259	35845409	1:35845259-35845409	ENSG00000134698
chr1	35845954	35846144	1:35845954-35846144	ENSG00000134698
chr1	35851614	35851764	1:35851614-35851764	ENSG00000134698,ENSG00000092847,ENSG00000271164
chr1	35857974	35858124	1:35857974-35858124	ENSG00000134698,ENSG00000271164
chr1	35877114	35877264	1:35877114-35877264	ENSG00000092847,ENSG00000271164
chr1	35882114	35882264	1:35882114-35882264	ENSG00000092847
chr1	35883094	35883244	1:35883094-35883244	ENSG00000092847,ENSG00000271164
chr1	35883494	35883644	1:35883494-35883644	ENSG00000092847
chr1	35883934	35884084	1:35883934-35884084	ENSG00000092847
chr1	35886774	35886924	1:35886774-35886924	ENSG00000092847
chr1	35894354	35894504	1:35894354-35894504	ENSG00000092847
chr1	35911874	35912029	1:35911874-35912029	ENSG00000286899
chr1	35915834	35915984	1:35915834-35915984	ENSG00000286899
chr1	35925834	35925984	1:35925834-35925984	ENSG00000092847,ENSG00000286899,ENSG00000271914,ENSG00000126070
chr1	35930314	35930484	1:35930314-35930484	ENSG00000271914,ENSG00000126070
chr1	35930594	35930744	1:35930594-35930744	ENSG00000271914,ENSG00000126070
chr1	35931034	35931224	1:35931034-35931224	ENSG00000271914,ENSG00000126070
chr1	35931874	35932024	1:35931874-35932024	ENSG00000271914,ENSG00000126070
chr1	35932334	35932484	1:35932334-35932484	ENSG00000271914,ENSG00000126070
chr1	35935574	35935724	1:35935574-35935724	ENSG00000271914,ENSG00000126070
chr1	35936954	35937104	1:35936954-35937104	ENSG00000271914,ENSG00000126070
chr1	35958654	35958824	1:35958654-35958824	-
chr1	35971734	35971888	1:35971734-35971888	-
chr1	35995394	35995544	1:35995394-35995544	ENSG00000271554
chr1	36005456	36005606	1:36005456-36005606	ENSG00000271554
chr1	36008674	36008844	1:36008674-36008844	ENSG00000271554
chr1	36014940	36015104	1:36014940-36015104	ENSG00000271554
chr1	36023570	36023720	1:36023570-36023720	-
chr1	36034774	36034924	1:36034774-36034924	-
chr1	36077094	36077244	1:36077094-36077244	ENSG00000232862,ENSG00000092850
chr1	36088774	36088924	1:36088774-36088924	ENSG00000232862,ENSG00000092850,ENSG00000116863
chr1	36089294	36089444	1:36089294-36089444	ENSG00000232862,ENSG00000092850,ENSG00000116863
chr1	36089674	36089824	1:36089674-36089824	ENSG00000232862,ENSG00000092850,ENSG00000116863
chr1	36094834	36094984	1:36094834-36094984	ENSG00000092850,ENSG00000116863
chr1	36096214	36096364	1:36096214-36096364	-
chr1	36099714	36099864	1:36099714-36099864	ENSG00000116863,ENSG00000171812
chr1	36100154	36100304	1:36100154-36100304	ENSG00000171812
chr1	36100494	36100644	1:36100494-36100644	ENSG00000171812
chr1	36107494	36107644	1:36107494-36107644	ENSG00000171812
chr1	36108494	36108644	1:36108494-36108644	ENSG00000171812
chr1	36109134	36109294	1:36109134-36109294	ENSG00000171812
chr1	36115374	36115544	1:36115374-36115544	ENSG00000171812
chr1	36115994	36116164	1:36115994-36116164	-
chr1	36128734	36128884	1:36128734-36128884	ENSG00000171812
chr1	36133594	36133744	1:36133594-36133744	ENSG00000116863,ENSG00000171812,ENSG00000054116
chr1	36135094	36135244	1:36135094-36135244	ENSG00000171812,ENSG00000054116
chr1	36135712	36135862	1:36135712-36135862	-
chr1	36136234	36136384	1:36136234-36136384	-
chr1	36136654	36136804	1:36136654-36136804	ENSG00000171812,ENSG00000054116
chr1	36140754	36140904	1:36140754-36140904	ENSG00000054116
chr1	36148994	36149144	1:36148994-36149144	ENSG00000054116
chr1	36149574	36149724	1:36149574-36149724	ENSG00000116863,ENSG00000171812,ENSG00000054116,ENSG00000116871,ENSG00000264592
chr1	36150254	36150404	1:36150254-36150404	ENSG00000054116,ENSG00000116871
chr1	36150894	36151044	1:36150894-36151044	ENSG00000054116,ENSG00000116871
chr1	36155814	36155964	1:36155814-36155964	ENSG00000116871
chr1	36156014	36156164	1:36156014-36156164	ENSG00000116871
chr1	36156553	36156703	1:36156553-36156703	-
chr1	36156974	36157124	1:36156974-36157124	ENSG00000116871
chr1	36157394	36157544	1:36157394-36157544	ENSG00000116871
chr1	36160954	36161104	1:36160954-36161104	ENSG00000116871
chr1	36161334	36161484	1:36161334-36161484	-
chr1	36161794	36162094	1:36161794-36162094	-
chr1	36162334	36162484	1:36162334-36162484	ENSG00000116871
chr1	36167034	36167184	1:36167034-36167184	ENSG00000116871
chr1	36168654	36168804	1:36168654-36168804	-
chr1	36173114	36173264	1:36173114-36173264	ENSG00000116871
chr1	36175554	36175704	1:36175554-36175704	ENSG00000116871
chr1	36183574	36183744	1:36183574-36183744	ENSG00000116871
chr1	36188214	36188364	1:36188214-36188364	ENSG00000054116,ENSG00000116871,ENSG00000264592
chr1	36200334	36200484	1:36200334-36200484	-
chr1	36201436	36201604	1:36201436-36201604	-
chr1	36203937	36204087	1:36203937-36204087	-
chr1	36207434	36207584	1:36207434-36207584	ENSG00000264592
chr1	36209254	36209404	1:36209254-36209404	-
chr1	36217754	36217904	1:36217754-36217904	ENSG00000054118
chr1	36218254	36218404	1:36218254-36218404	-
chr1	36223434	36223584	1:36223434-36223584	ENSG00000054118
chr1	36224194	36224364	1:36224194-36224364	ENSG00000054116,ENSG00000116871,ENSG00000264592,ENSG00000054118,ENSG00000231849
chr1	36224594	36224744	1:36224594-36224744	ENSG00000054118
chr1	36224874	36225024	1:36224874-36225024	ENSG00000054118
chr1	36225648	36225798	1:36225648-36225798	-
chr1	36231354	36231504	1:36231354-36231504	-
chr1	36238534	36238684	1:36238534-36238684	ENSG00000231849
chr1	36240414	36240564	1:36240414-36240564	ENSG00000231849
chr1	36244494	36244644	1:36244494-36244644	ENSG00000231849
chr1	36248454	36248604	1:36248454-36248604	ENSG00000231849
chr1	36248714	36248864	1:36248714-36248864	ENSG00000231849
chr1	36251914	36252064	1:36251914-36252064	-
chr1	36253174	36253474	1:36253174-36253474	-
chr1	36253594	36253744	1:36253594-36253744	-
chr1	36259074	36259224	1:36259074-36259224	-
chr1	36266554	36266704	1:36266554-36266704	-
chr1	36269574	36269724	1:36269574-36269724	-
chr1	36273216	36273384	1:36273216-36273384	-
chr1	36279534	36279684	1:36279534-36279684	-
chr1	36284174	36284324	1:36284174-36284324	-
chr1	36285554	36285704	1:36285554-36285704	ENSG00000054118
chr1	36286154	36286304	1:36286154-36286304	-
chr1	36290834	36290984	1:36290834-36290984	-
chr1	36300054	36300204	1:36300054-36300204	ENSG00000214193
chr1	36305434	36305584	1:36305434-36305584	-
chr1	36306342	36306492	1:36306342-36306492	-
chr1	36306494	36306644	1:36306494-36306644	-
chr1	36306994	36307144	1:36306994-36307144	ENSG00000214193
chr1	36321294	36321444	1:36321294-36321444	ENSG00000214193,ENSG00000142694,ENSG00000286379
chr1	36322334	36322484	1:36322334-36322484	ENSG00000142694,ENSG00000286379
chr1	36322874	36323030	1:36322874-36323030	ENSG00000214193,ENSG00000142694,ENSG00000286379
chr1	36323694	36323844	1:36323694-36323844	ENSG00000214193,ENSG00000142694,ENSG00000286379
chr1	36327554	36327704	1:36327554-36327704	ENSG00000214193,ENSG00000142694,ENSG00000286379
chr1	36328834	36328984	1:36328834-36328984	ENSG00000214193,ENSG00000142694,ENSG00000286379
chr1	36342894	36343044	1:36342894-36343044	-
chr1	36343384	36343534	1:36343384-36343534	-
chr1	36349494	36349644	1:36349494-36349644	-
chr1	36349934	36350084	1:36349934-36350084	-
chr1	36350514	36350664	1:36350514-36350664	-
chr1	36351034	36351184	1:36351034-36351184	-
chr1	36351494	36351664	1:36351494-36351664	-
chr1	36351754	36351924	1:36351754-36351924	-
chr1	36352294	36352444	1:36352294-36352444	-
chr1	36352514	36352664	1:36352514-36352664	-
chr1	36353054	36353204	1:36353054-36353204	-
chr1	36365434	36365584	1:36365434-36365584	-
chr1	36366174	36366324	1:36366174-36366324	-
chr1	36366395	36366545	1:36366395-36366545	-
chr1	36369114	36369284	1:36369114-36369284	-
chr1	36372794	36372944	1:36372794-36372944	-
chr1	36373554	36373724	1:36373554-36373724	-
chr1	36373874	36374044	1:36373874-36374044	ENSG00000196182
chr1	36374714	36374884	1:36374714-36374884	ENSG00000196182,ENSG00000181817,ENSG00000222821,ENSG00000201448
chr1	36384634	36384784	1:36384634-36384784	-
chr1	36384890	36385040	1:36384890-36385040	-
chr1	36386014	36386164	1:36386014-36386164	ENSG00000196182,ENSG00000181817,ENSG00000222821,ENSG00000201448
chr1	36386574	36386744	1:36386574-36386744	ENSG00000196182,ENSG00000181817,ENSG00000222821,ENSG00000116885,ENSG00000201448
chr1	36387214	36387364	1:36387214-36387364	ENSG00000196182,ENSG00000181817,ENSG00000222821
chr1	36387474	36387644	1:36387474-36387644	ENSG00000196182,ENSG00000181817
chr1	36397534	36397684	1:36397534-36397684	ENSG00000181817,ENSG00000222821
chr1	36397894	36398044	1:36397894-36398044	ENSG00000181817,ENSG00000222821
chr1	36401114	36401264	1:36401114-36401264	ENSG00000181817,ENSG00000222821
chr1	36401394	36401544	1:36401394-36401544	ENSG00000181817,ENSG00000222821
chr1	36408634	36408784	1:36408634-36408784	ENSG00000222821
chr1	36411974	36412124	1:36411974-36412124	ENSG00000201448
chr1	36419694	36419844	1:36419694-36419844	ENSG00000116885,ENSG00000201448
chr1	36420474	36420644	1:36420474-36420644	ENSG00000116885,ENSG00000201448
chr1	36420894	36421064	1:36420894-36421064	ENSG00000116885,ENSG00000201448
chr1	36449974	36450124	1:36449974-36450124	-
chr1	36450434	36450604	1:36450434-36450604	ENSG00000116885,ENSG00000116898,ENSG00000119535
chr1	36450774	36450924	1:36450774-36450924	ENSG00000116885,ENSG00000116898
chr1	36464354	36464504	1:36464354-36464504	ENSG00000116885,ENSG00000116898,ENSG00000119535
chr1	36466094	36466264	1:36466094-36466264	ENSG00000119535
chr1	36470694	36470844	1:36470694-36470844	ENSG00000119535
chr1	36479874	36480024	1:36479874-36480024	ENSG00000119535
chr1	36497314	36497464	1:36497314-36497464	-
chr1	36511951	36512101	1:36511951-36512101	-
chr1	36516474	36516624	1:36516474-36516624	-
chr1	36519334	36519484	1:36519334-36519484	-
chr1	36553914	36554084	1:36553914-36554084	-
chr1	36576194	36576344	1:36576194-36576344	ENSG00000284720,ENSG00000234481
chr1	36585834	36585984	1:36585834-36585984	-
chr1	36609374	36609524	1:36609374-36609524	ENSG00000284720,ENSG00000234481
chr1	36638414	36638582	1:36638414-36638582	ENSG00000230214
chr1	36650554	36650724	1:36650554-36650724	ENSG00000284720,ENSG00000234481
chr1	36653994	36654164	1:36653994-36654164	ENSG00000230214,ENSG00000284720,ENSG00000234481
chr1	36690104	36690254	1:36690104-36690254	-
chr1	36703834	36704004	1:36703834-36704004	ENSG00000284705,ENSG00000284720,ENSG00000234481,ENSG00000230451
chr1	36707286	36707586	1:36707286-36707586	ENSG00000284705
chr1	36810986	36811136	1:36810986-36811136	ENSG00000284720,ENSG00000234481
chr1	36858864	36859014	1:36858864-36859014	ENSG00000163873
chr1	36872477	36872627	1:36872477-36872627	-
chr1	36921321	36921471	1:36921321-36921471	-
chr1	36924301	36924484	1:36924301-36924484	-
chr1	36928762	36928912	1:36928762-36928912	-
chr1	36953469	36953619	1:36953469-36953619	-
chr1	36966394	36966567	1:36966394-36966567	-
chr1	37038311	37038461	1:37038311-37038461	ENSG00000163873
chr1	37062875	37063025	1:37062875-37063025	-
chr1	37100565	37100715	1:37100565-37100715	-
chr1	37125662	37125812	1:37125662-37125812	ENSG00000284650,ENSG00000264698
chr1	37177394	37177544	1:37177394-37177544	ENSG00000264698,ENSG00000207328
chr1	37255534	37255684	1:37255534-37255684	ENSG00000207328,ENSG00000252368
chr1	37280614	37280764	1:37280614-37280764	ENSG00000223944
chr1	37288915	37289065	1:37288915-37289065	ENSG00000223944
chr1	37306580	37306730	1:37306580-37306730	ENSG00000223944,ENSG00000230451
chr1	37323874	37324024	1:37323874-37324024	ENSG00000223944,ENSG00000230451
chr1	37363167	37363317	1:37363167-37363317	ENSG00000230451
chr1	37368674	37368824	1:37368674-37368824	ENSG00000230451
chr1	37410834	37410984	1:37410834-37410984	-
chr1	37420574	37420724	1:37420574-37420724	-
chr1	37434394	37434544	1:37434394-37434544	-
chr1	37442694	37442864	1:37442694-37442864	-
chr1	37444734	37444884	1:37444734-37444884	-
chr1	37448870	37449020	1:37448870-37449020	-
chr1	37451914	37452064	1:37451914-37452064	-
chr1	37455174	37455324	1:37455174-37455324	ENSG00000233621,ENSG00000163874,ENSG00000283724,ENSG00000163875,ENSG00000263675
chr1	37465750	37465900	1:37465750-37465900	ENSG00000233621,ENSG00000163874
chr1	37465994	37466144	1:37465994-37466144	ENSG00000233621,ENSG00000163874
chr1	37471774	37471924	1:37471774-37471924	ENSG00000233621,ENSG00000163874,ENSG00000283724,ENSG00000163875
chr1	37473614	37473764	1:37473614-37473764	ENSG00000233621,ENSG00000163874
chr1	37474434	37474584	1:37474434-37474584	ENSG00000233621,ENSG00000163874
chr1	37474874	37475024	1:37474874-37475024	ENSG00000233621,ENSG00000163874
chr1	37475374	37475524	1:37475374-37475524	-
chr1	37476634	37476784	1:37476634-37476784	ENSG00000233621,ENSG00000163874,ENSG00000283724,ENSG00000163875,ENSG00000263675
chr1	37477294	37477444	1:37477294-37477444	ENSG00000233621,ENSG00000163874,ENSG00000283724
chr1	37478674	37478824	1:37478674-37478824	ENSG00000233621,ENSG00000163874,ENSG00000283724
chr1	37479034	37479184	1:37479034-37479184	ENSG00000233621,ENSG00000163874,ENSG00000283724
chr1	37479754	37479924	1:37479754-37479924	ENSG00000233621,ENSG00000163874,ENSG00000283724
chr1	37484702	37484852	1:37484702-37484852	ENSG00000283724
chr1	37485434	37485584	1:37485434-37485584	ENSG00000163874,ENSG00000283724
chr1	37486174	37486324	1:37486174-37486324	ENSG00000163874,ENSG00000283724
chr1	37486880	37487030	1:37486880-37487030	ENSG00000283724
chr1	37487394	37487544	1:37487394-37487544	ENSG00000163874,ENSG00000283724,ENSG00000163875,ENSG00000263675
chr1	37499394	37499551	1:37499394-37499551	ENSG00000163875,ENSG00000263675
chr1	37509272	37509422	1:37509272-37509422	ENSG00000163875,ENSG00000263675
chr1	37514774	37514964	1:37514774-37514964	ENSG00000163875,ENSG00000263675
chr1	37534534	37534704	1:37534534-37534704	ENSG00000163875,ENSG00000263675,ENSG00000163877,ENSG00000232273
chr1	37537454	37537604	1:37537454-37537604	ENSG00000163877,ENSG00000232273
chr1	37549394	37549544	1:37549394-37549544	ENSG00000163877,ENSG00000232273
chr1	37549814	37549964	1:37549814-37549964	ENSG00000163877,ENSG00000232273
chr1	37554254	37554424	1:37554254-37554424	ENSG00000163875,ENSG00000163877,ENSG00000232273,ENSG00000237749,ENSG00000163879
chr1	37556834	37556984	1:37556834-37556984	ENSG00000163877,ENSG00000237749,ENSG00000163879
chr1	37561914	37562064	1:37561914-37562064	ENSG00000237749,ENSG00000163879,ENSG00000134697
chr1	37563739	37563889	1:37563739-37563889	ENSG00000237749,ENSG00000163879
chr1	37564694	37564844	1:37564694-37564844	ENSG00000237749,ENSG00000163879
chr1	37567154	37567304	1:37567154-37567304	ENSG00000163879,ENSG00000134697
chr1	37575234	37575384	1:37575234-37575384	ENSG00000134697
chr1	37575914	37576064	1:37575914-37576064	ENSG00000134697
chr1	37576114	37576264	1:37576114-37576264	ENSG00000134697
chr1	37576674	37576844	1:37576674-37576844	ENSG00000134697
chr1	37577114	37577264	1:37577114-37577264	-
chr1	37595174	37595324	1:37595174-37595324	ENSG00000284748
chr1	37595914	37596064	1:37595914-37596064	ENSG00000134697,ENSG00000284748,ENSG00000169218
chr1	37602984	37603134	1:37602984-37603134	-
chr1	37603254	37603404	1:37603254-37603404	ENSG00000134697,ENSG00000284748,ENSG00000169218
chr1	37605154	37605304	1:37605154-37605304	ENSG00000169218
chr1	37606234	37606384	1:37606234-37606384	ENSG00000169218
chr1	37606614	37606764	1:37606614-37606764	ENSG00000169218
chr1	37634623	37634833	1:37634623-37634833	ENSG00000169218
chr1	37661504	37661654	1:37661504-37661654	-
chr1	37676543	37676693	1:37676543-37676693	-
chr1	37682463	37682613	1:37682463-37682613	ENSG00000169218,ENSG00000116922
chr1	37689763	37689913	1:37689763-37689913	ENSG00000116922,ENSG00000134690
chr1	37690543	37690693	1:37690543-37690693	ENSG00000163877,ENSG00000284748,ENSG00000169218,ENSG00000116922,ENSG00000134690,ENSG00000183317,ENSG00000200421,ENSG00000214141,ENSG00000227416,ENSG00000185090,ENSG00000235673
chr1	37691503	37691653	1:37691503-37691653	-
chr1	37692303	37692453	1:37692303-37692453	ENSG00000116922,ENSG00000134690,ENSG00000183317,ENSG00000200421,ENSG00000214141,ENSG00000227416
chr1	37705083	37705233	1:37705083-37705233	ENSG00000183317
chr1	37719850	37720000	1:37719850-37720000	ENSG00000183317
chr1	37732836	37732986	1:37732836-37732986	ENSG00000183317,ENSG00000200421
chr1	37741220	37741370	1:37741220-37741370	ENSG00000200421
chr1	37764383	37764573	1:37764383-37764573	ENSG00000183317,ENSG00000214141,ENSG00000227416
chr1	37794123	37794273	1:37794123-37794273	ENSG00000214141,ENSG00000227416,ENSG00000185090
chr1	37795483	37795633	1:37795483-37795633	ENSG00000214141,ENSG00000227416,ENSG00000185090,ENSG00000233728
chr1	37798043	37798193	1:37798043-37798193	ENSG00000214141,ENSG00000227416,ENSG00000185090,ENSG00000233728
chr1	37807643	37807793	1:37807643-37807793	ENSG00000227416,ENSG00000185090,ENSG00000233728,ENSG00000196449,ENSG00000197982
chr1	37808163	37808313	1:37808163-37808313	ENSG00000214141,ENSG00000227416,ENSG00000185090,ENSG00000233728,ENSG00000196449,ENSG00000197982,ENSG00000235673
chr1	37808443	37808596	1:37808443-37808596	ENSG00000227416,ENSG00000185090,ENSG00000233728,ENSG00000196449,ENSG00000197982
chr1	37808843	37808993	1:37808843-37808993	ENSG00000214141,ENSG00000227416,ENSG00000185090,ENSG00000233728,ENSG00000196449,ENSG00000197982
chr1	37809123	37809273	1:37809123-37809273	ENSG00000227416,ENSG00000185090,ENSG00000233728,ENSG00000196449,ENSG00000197982
chr1	37810103	37810253	1:37810103-37810253	-
chr1	37811123	37811293	1:37811123-37811293	ENSG00000214141,ENSG00000227416,ENSG00000196449,ENSG00000197982,ENSG00000235673
chr1	37813283	37813433	1:37813283-37813433	ENSG00000196449,ENSG00000197982
chr1	37813823	37813973	1:37813823-37813973	ENSG00000196449,ENSG00000197982
chr1	37814343	37814493	1:37814343-37814493	ENSG00000196449,ENSG00000197982
chr1	37817596	37817746	1:37817596-37817746	-
chr1	37850943	37851093	1:37850943-37851093	ENSG00000188786,ENSG00000235673
chr1	37851878	37852028	1:37851878-37852028	ENSG00000188786,ENSG00000235673
chr1	37859003	37859153	1:37859003-37859153	ENSG00000188786,ENSG00000235673,ENSG00000230955
chr1	37859583	37859733	1:37859583-37859733	ENSG00000214141,ENSG00000227416,ENSG00000196449,ENSG00000197982,ENSG00000188786,ENSG00000235673,ENSG00000230955,ENSG00000204084,ENSG00000252448,ENSG00000222282
chr1	37860183	37860353	1:37860183-37860353	ENSG00000188786,ENSG00000235673,ENSG00000230955,ENSG00000204084,ENSG00000252448,ENSG00000222282
chr1	37865483	37865653	1:37865483-37865653	ENSG00000230955,ENSG00000204084,ENSG00000252448
chr1	37865803	37865973	1:37865803-37865973	ENSG00000230955,ENSG00000252448
chr1	37875954	37876104	1:37875954-37876104	ENSG00000252448
chr1	37890483	37890653	1:37890483-37890653	ENSG00000252448,ENSG00000222282
chr1	37892503	37892653	1:37892503-37892653	ENSG00000252448,ENSG00000222282
chr1	37919403	37919553	1:37919403-37919553	-
chr1	37931763	37931933	1:37931763-37931933	ENSG00000204084,ENSG00000252448,ENSG00000222282
chr1	37932863	37933013	1:37932863-37933013	-
chr1	37946243	37946393	1:37946243-37946393	ENSG00000204084,ENSG00000252448,ENSG00000222282,ENSG00000277168
chr1	37947003	37947173	1:37947003-37947173	ENSG00000204084,ENSG00000252448,ENSG00000277168
chr1	37958763	37958933	1:37958763-37958933	ENSG00000252448,ENSG00000277168,ENSG00000183431
chr1	37975103	37975273	1:37975103-37975273	ENSG00000222282,ENSG00000183431
chr1	37990043	37990213	1:37990043-37990213	ENSG00000214141,ENSG00000252448,ENSG00000222282,ENSG00000183431,ENSG00000212541,ENSG00000183386,ENSG00000183520,ENSG00000200796
chr1	37995783	37995933	1:37995783-37995933	ENSG00000183431,ENSG00000212541,ENSG00000183386
chr1	37996163	37996313	1:37996163-37996313	ENSG00000183431,ENSG00000212541,ENSG00000183386
chr1	37999923	38000073	1:37999923-38000073	ENSG00000183431,ENSG00000212541,ENSG00000183386
chr1	38000563	38000713	1:38000563-38000713	ENSG00000183386,ENSG00000183520
chr1	38000863	38001013	1:38000863-38001013	ENSG00000183386
chr1	38001718	38001868	1:38001718-38001868	-
chr1	38003983	38004133	1:38003983-38004133	-
chr1	38004643	38004793	1:38004643-38004793	-
chr1	38005496	38005646	1:38005496-38005646	-
chr1	38009483	38009633	1:38009483-38009633	ENSG00000183386,ENSG00000183520
chr1	38012523	38012693	1:38012523-38012693	ENSG00000252448,ENSG00000183431,ENSG00000212541,ENSG00000183386,ENSG00000183520
chr1	38012963	38013113	1:38012963-38013113	ENSG00000183386,ENSG00000183520
chr1	38016383	38016533	1:38016383-38016533	ENSG00000183520
chr1	38019003	38019153	1:38019003-38019153	ENSG00000183520
chr1	38026743	38026893	1:38026743-38026893	-
chr1	38029495	38029645	1:38029495-38029645	-
chr1	38029836	38029986	1:38029836-38029986	-
chr1	38030083	38030233	1:38030083-38030233	-
chr1	38037423	38037573	1:38037423-38037573	-
chr1	38039003	38039153	1:38039003-38039153	-
chr1	38044263	38044413	1:38044263-38044413	ENSG00000185668,ENSG00000224592
chr1	38045663	38045813	1:38045663-38045813	ENSG00000185668,ENSG00000224592
chr1	38046903	38047053	1:38046903-38047053	ENSG00000185668,ENSG00000224592
chr1	38047883	38048033	1:38047883-38048033	ENSG00000185668,ENSG00000224592
chr1	38064383	38064533	1:38064383-38064533	ENSG00000265596
chr1	38071983	38072133	1:38071983-38072133	ENSG00000223589,ENSG00000265596
chr1	38076163	38076333	1:38076163-38076333	ENSG00000223589,ENSG00000265596
chr1	38077943	38078093	1:38077943-38078093	ENSG00000223589,ENSG00000265596
chr1	38114423	38114573	1:38114423-38114573	ENSG00000265596
chr1	38127523	38127673	1:38127523-38127673	-
chr1	38134399	38134549	1:38134399-38134549	-
chr1	38138603	38138753	1:38138603-38138753	ENSG00000207328,ENSG00000223589,ENSG00000265596,ENSG00000284623,ENSG00000286552,ENSG00000287987,ENSG00000237290,ENSG00000275350,ENSG00000200796,ENSG00000238063,ENSG00000215895
chr1	38139800	38139950	1:38139800-38139950	-
chr1	38140183	38140333	1:38140183-38140333	ENSG00000284623,ENSG00000286552
chr1	38186109	38186259	1:38186109-38186259	ENSG00000287987
chr1	38221103	38221253	1:38221103-38221253	ENSG00000287987,ENSG00000237290
chr1	38235783	38235948	1:38235783-38235948	-
chr1	38270043	38270193	1:38270043-38270193	-
chr1	38308877	38309027	1:38308877-38309027	-
chr1	38327663	38327813	1:38327663-38327813	-
chr1	38385123	38385273	1:38385123-38385273	ENSG00000275350,ENSG00000200796
chr1	38418673	38418823	1:38418673-38418823	ENSG00000200796
chr1	38444423	38444574	1:38444423-38444574	ENSG00000200796,ENSG00000238063
chr1	38483560	38483710	1:38483560-38483710	ENSG00000238063
chr1	38489858	38490008	1:38489858-38490008	ENSG00000238063
chr1	38500423	38500573	1:38500423-38500573	ENSG00000238063
chr1	38559190	38559340	1:38559190-38559340	-
chr1	38559459	38559737	1:38559459-38559737	-
chr1	38571866	38572016	1:38571866-38572016	-
chr1	38587163	38587313	1:38587163-38587313	-
chr1	38589123	38589293	1:38589123-38589293	-
chr1	38680963	38681139	1:38680963-38681139	ENSG00000215895
chr1	38728323	38728473	1:38728323-38728473	ENSG00000215895
chr1	38730623	38730773	1:38730623-38730773	ENSG00000215895
chr1	38731096	38731246	1:38731096-38731246	ENSG00000215895
chr1	38735703	38735854	1:38735703-38735854	ENSG00000215895
chr1	38741405	38741555	1:38741405-38741555	ENSG00000215895
chr1	38803863	38804013	1:38803863-38804013	ENSG00000284632
chr1	38804250	38804400	1:38804250-38804400	ENSG00000284632
chr1	38832048	38832198	1:38832048-38832198	-
chr1	38835343	38835493	1:38835343-38835493	ENSG00000200796,ENSG00000238063,ENSG00000215895,ENSG00000284632,ENSG00000116954
chr1	38855363	38855513	1:38855363-38855513	ENSG00000116954,ENSG00000228436
chr1	38858883	38859053	1:38858883-38859053	ENSG00000116954,ENSG00000228436
chr1	38859783	38859933	1:38859783-38859933	ENSG00000116954,ENSG00000273637,ENSG00000228436,ENSG00000214114,ENSG00000274944,ENSG00000131233
chr1	38860543	38860693	1:38860543-38860693	ENSG00000228436
chr1	38860703	38860853	1:38860703-38860853	ENSG00000228436
chr1	38869683	38869833	1:38869683-38869833	ENSG00000273637,ENSG00000228436,ENSG00000214114
chr1	38872663	38872813	1:38872663-38872813	ENSG00000273637,ENSG00000214114,ENSG00000274944,ENSG00000131233
chr1	38873363	38873513	1:38873363-38873513	ENSG00000116954,ENSG00000273637,ENSG00000228436,ENSG00000214114,ENSG00000274944,ENSG00000131233
chr1	38898943	38899093	1:38898943-38899093	-
chr1	38931563	38931713	1:38931563-38931713	ENSG00000158315,ENSG00000199963
chr1	38941431	38941581	1:38941431-38941581	ENSG00000158315
chr1	38941863	38942013	1:38941863-38942013	ENSG00000158315,ENSG00000199963,ENSG00000207466
chr1	38943903	38944073	1:38943903-38944073	ENSG00000158315,ENSG00000199963,ENSG00000207466
chr1	38953483	38953633	1:38953483-38953633	ENSG00000207466,ENSG00000235549
chr1	38959083	38959233	1:38959083-38959233	ENSG00000207466,ENSG00000235549
chr1	38961603	38961753	1:38961603-38961753	ENSG00000207466,ENSG00000235549
chr1	38962182	38962353	1:38962182-38962353	ENSG00000207466,ENSG00000235549
chr1	38962603	38962753	1:38962603-38962753	ENSG00000207466,ENSG00000235549
chr1	38986783	38986933	1:38986783-38986933	ENSG00000174574
chr1	38989343	38989493	1:38989343-38989493	ENSG00000174574
chr1	38990503	38990653	1:38990503-38990653	ENSG00000174574
chr1	38991083	38991233	1:38991083-38991233	ENSG00000274944,ENSG00000199963,ENSG00000174574,ENSG00000168653
chr1	38991763	38991913	1:38991763-38991913	ENSG00000174574
chr1	38992243	38992393	1:38992243-38992393	ENSG00000174574
chr1	38997943	38998093	1:38997943-38998093	ENSG00000174574
chr1	39002963	39003113	1:39002963-39003113	-
chr1	39003303	39003453	1:39003303-39003453	-
chr1	39003883	39004033	1:39003883-39004033	-
chr1	39021542	39021692	1:39021542-39021692	ENSG00000168653
chr1	39026203	39026353	1:39026203-39026353	ENSG00000168653
chr1	39026723	39026873	1:39026723-39026873	ENSG00000168653
chr1	39046983	39047133	1:39046983-39047133	-
chr1	39047623	39047773	1:39047623-39047773	ENSG00000274944,ENSG00000168653
chr1	39047943	39048113	1:39047943-39048113	ENSG00000274944,ENSG00000168653
chr1	39048883	39049033	1:39048883-39049033	-
chr1	39062063	39062213	1:39062063-39062213	-
chr1	39076243	39076393	1:39076243-39076393	-
chr1	39076603	39076753	1:39076603-39076753	ENSG00000127603
chr1	39086543	39086693	1:39086543-39086693	-
chr1	39087203	39087353	1:39087203-39087353	ENSG00000127603
chr1	39089840	39089990	1:39089840-39089990	-
chr1	39090143	39090313	1:39090143-39090313	-
chr1	39092443	39092613	1:39092443-39092613	-
chr1	39098703	39098853	1:39098703-39098853	ENSG00000226438
chr1	39102663	39102813	1:39102663-39102813	-
chr1	39103383	39103549	1:39103383-39103549	-
chr1	39104783	39104996	1:39104783-39104996	-
chr1	39105263	39105425	1:39105263-39105425	-
chr1	39105576	39105726	1:39105576-39105726	-
chr1	39105912	39106062	1:39105912-39106062	-
chr1	39106483	39106633	1:39106483-39106633	-
chr1	39107943	39108093	1:39107943-39108093	-
chr1	39110643	39110793	1:39110643-39110793	ENSG00000127603,ENSG00000206654
chr1	39110983	39111133	1:39110983-39111133	-
chr1	39112486	39112636	1:39112486-39112636	-
chr1	39115303	39115453	1:39115303-39115453	ENSG00000206654
chr1	39117363	39117513	1:39117363-39117513	ENSG00000206654
chr1	39118163	39118313	1:39118163-39118313	ENSG00000206654
chr1	39127663	39127813	1:39127663-39127813	ENSG00000206654
chr1	39129603	39129753	1:39129603-39129753	ENSG00000206654
chr1	39130483	39130633	1:39130483-39130633	ENSG00000206654
chr1	39132543	39132693	1:39132543-39132693	-
chr1	39133221	39133371	1:39133221-39133371	-
chr1	39136783	39136933	1:39136783-39136933	-
chr1	39139824	39139974	1:39139824-39139974	-
chr1	39142103	39142253	1:39142103-39142253	ENSG00000222378
chr1	39145143	39145293	1:39145143-39145293	ENSG00000222378
chr1	39145443	39145593	1:39145443-39145593	ENSG00000222378
chr1	39155063	39155213	1:39155063-39155213	ENSG00000127603,ENSG00000222378
chr1	39158352	39158502	1:39158352-39158502	ENSG00000222378
chr1	39159403	39159573	1:39159403-39159573	ENSG00000222378
chr1	39160883	39161033	1:39160883-39161033	-
chr1	39167916	39168093	1:39167916-39168093	-
chr1	39173783	39173942	1:39173783-39173942	-
chr1	39174083	39174233	1:39174083-39174233	-
chr1	39178643	39178793	1:39178643-39178793	-
chr1	39179283	39179433	1:39179283-39179433	-
chr1	39183823	39183973	1:39183823-39183973	-
chr1	39185683	39185833	1:39185683-39185833	-
chr1	39189703	39189853	1:39189703-39189853	-
chr1	39191703	39191854	1:39191703-39191854	-
chr1	39192203	39192373	1:39192203-39192373	ENSG00000127603,ENSG00000287422,ENSG00000226438
chr1	39192583	39192753	1:39192583-39192753	ENSG00000226438
chr1	39193108	39193258	1:39193108-39193258	-
chr1	39193683	39193833	1:39193683-39193833	-
chr1	39195303	39195453	1:39195303-39195453	-
chr1	39196339	39196489	1:39196339-39196489	-
chr1	39196983	39197133	1:39196983-39197133	ENSG00000127603
chr1	39204563	39204713	1:39204563-39204713	ENSG00000127603,ENSG00000226438
chr1	39205263	39205413	1:39205263-39205413	-
chr1	39205587	39205737	1:39205587-39205737	-
chr1	39205778	39205928	1:39205778-39205928	-
chr1	39213615	39213773	1:39213615-39213773	-
chr1	39214323	39214473	1:39214323-39214473	-
chr1	39214663	39214813	1:39214663-39214813	-
chr1	39224543	39224693	1:39224543-39224693	-
chr1	39230663	39230813	1:39230663-39230813	-
chr1	39238623	39238773	1:39238623-39238773	ENSG00000287422,ENSG00000226438
chr1	39250583	39250733	1:39250583-39250733	ENSG00000226438
chr1	39250963	39251141	1:39250963-39251141	ENSG00000226438
chr1	39255363	39255513	1:39255363-39255513	ENSG00000226438
chr1	39258683	39258873	1:39258683-39258873	ENSG00000226438
chr1	39261883	39262033	1:39261883-39262033	ENSG00000226438
chr1	39266375	39266525	1:39266375-39266525	-
chr1	39268343	39268493	1:39268343-39268493	ENSG00000127603,ENSG00000226438
chr1	39269126	39269276	1:39269126-39269276	-
chr1	39270123	39270293	1:39270123-39270293	-
chr1	39272043	39272451	1:39272043-39272451	-
chr1	39276263	39276413	1:39276263-39276413	-
chr1	39288863	39289013	1:39288863-39289013	-
chr1	39293523	39293673	1:39293523-39293673	-
chr1	39294700	39294853	1:39294700-39294853	-
chr1	39295403	39295553	1:39295403-39295553	ENSG00000217897
chr1	39295753	39295903	1:39295753-39295903	ENSG00000217897
chr1	39296063	39296213	1:39296063-39296213	ENSG00000217897
chr1	39297643	39297793	1:39297643-39297793	ENSG00000217897
chr1	39301743	39301893	1:39301743-39301893	ENSG00000217897
chr1	39332377	39332553	1:39332377-39332553	-
chr1	39333463	39333613	1:39333463-39333613	-
chr1	39335363	39335513	1:39335363-39335513	-
chr1	39359110	39359273	1:39359110-39359273	-
chr1	39359443	39359593	1:39359443-39359593	-
chr1	39360883	39361033	1:39360883-39361033	-
chr1	39369663	39369813	1:39369663-39369813	-
chr1	39370723	39370873	1:39370723-39370873	-
chr1	39380183	39380333	1:39380183-39380333	-
chr1	39381943	39382093	1:39381943-39382093	-
chr1	39385563	39385713	1:39385563-39385713	-
chr1	39387563	39387713	1:39387563-39387713	ENSG00000127603
chr1	39391743	39391893	1:39391743-39391893	-
chr1	39392163	39392333	1:39392163-39392333	ENSG00000127603
chr1	39394623	39394773	1:39394623-39394773	-
chr1	39395628	39395793	1:39395628-39395793	-
chr1	39398703	39398853	1:39398703-39398853	ENSG00000183682
chr1	39401683	39401833	1:39401683-39401833	-
chr1	39405483	39405633	1:39405483-39405633	-
chr1	39406743	39406893	1:39406743-39406893	ENSG00000127603
chr1	39407625	39407775	1:39407625-39407775	-
chr1	39408763	39408913	1:39408763-39408913	ENSG00000127603
chr1	39409643	39409808	1:39409643-39409808	-
chr1	39410963	39411113	1:39410963-39411113	ENSG00000127603,ENSG00000183682,ENSG00000243970,ENSG00000228060,ENSG00000201457
chr1	39416743	39416893	1:39416743-39416893	-
chr1	39418283	39418433	1:39418283-39418433	-
chr1	39421383	39421533	1:39421383-39421533	-
chr1	39427483	39427633	1:39427483-39427633	-
chr1	39435143	39435293	1:39435143-39435293	-
chr1	39451343	39451493	1:39451343-39451493	-
chr1	39453703	39453853	1:39453703-39453853	-
chr1	39462183	39462333	1:39462183-39462333	-
chr1	39467423	39467573	1:39467423-39467573	-
chr1	39478583	39478733	1:39478583-39478733	-
chr1	39488963	39489263	1:39488963-39489263	ENSG00000183682
chr1	39501743	39501893	1:39501743-39501893	ENSG00000183682,ENSG00000237624
chr1	39507323	39507473	1:39507323-39507473	ENSG00000237624
chr1	39508843	39509013	1:39508843-39509013	ENSG00000237624
chr1	39515676	39515828	1:39515676-39515828	ENSG00000237624,ENSG00000198754
chr1	39539283	39539453	1:39539283-39539453	ENSG00000183682,ENSG00000243970
chr1	39540663	39540813	1:39540663-39540813	ENSG00000243970
chr1	39540863	39541013	1:39540863-39541013	ENSG00000243970
chr1	39559343	39559493	1:39559343-39559493	ENSG00000243970,ENSG00000090621
chr1	39559596	39559773	1:39559596-39559773	ENSG00000243970,ENSG00000090621,ENSG00000228060,ENSG00000201457
chr1	39574343	39574513	1:39574343-39574513	ENSG00000090621,ENSG00000228060,ENSG00000201457
chr1	39574783	39574933	1:39574783-39574933	ENSG00000090621,ENSG00000228060,ENSG00000201457
chr1	39575383	39575533	1:39575383-39575533	ENSG00000090621
chr1	39575763	39575933	1:39575763-39575933	ENSG00000090621,ENSG00000228060,ENSG00000201457
chr1	39576240	39576390	1:39576240-39576390	ENSG00000090621
chr1	39576803	39576953	1:39576803-39576953	ENSG00000090621,ENSG00000228060,ENSG00000201457
chr1	39606283	39606433	1:39606283-39606433	ENSG00000163909,ENSG00000225903,ENSG00000116981,ENSG00000225333,ENSG00000252413,ENSG00000229213
chr1	39609703	39609853	1:39609703-39609853	-
chr1	39613343	39613493	1:39613343-39613493	-
chr1	39617779	39617929	1:39617779-39617929	-
chr1	39625603	39625773	1:39625603-39625773	ENSG00000163909,ENSG00000225903
chr1	39633003	39633153	1:39633003-39633153	ENSG00000163909,ENSG00000225903
chr1	39642923	39643073	1:39642923-39643073	ENSG00000163909
chr1	39646363	39646513	1:39646363-39646513	ENSG00000163909
chr1	39646803	39646953	1:39646803-39646953	ENSG00000163909
chr1	39649778	39649928	1:39649778-39649928	ENSG00000163909
chr1	39653623	39653793	1:39653623-39653793	ENSG00000163909,ENSG00000225903,ENSG00000116981
chr1	39655917	39656067	1:39655917-39656067	-
chr1	39657503	39657653	1:39657503-39657653	ENSG00000116981
chr1	39658123	39658293	1:39658123-39658293	ENSG00000116981
chr1	39691383	39691533	1:39691383-39691533	ENSG00000116981,ENSG00000116983
chr1	39695203	39695353	1:39695203-39695353	ENSG00000116983
chr1	39701163	39701333	1:39701163-39701333	ENSG00000116981,ENSG00000116983,ENSG00000225333
chr1	39701583	39701733	1:39701583-39701733	ENSG00000116981,ENSG00000116983,ENSG00000084072,ENSG00000225333,ENSG00000252413,ENSG00000285905
chr1	39711523	39711673	1:39711523-39711673	ENSG00000116981,ENSG00000116983,ENSG00000225333,ENSG00000252413
chr1	39720123	39720273	1:39720123-39720273	ENSG00000116981,ENSG00000084072,ENSG00000225333,ENSG00000252413
chr1	39729123	39729273	1:39729123-39729273	ENSG00000252413
chr1	39729983	39730133	1:39729983-39730133	ENSG00000084072
chr1	39738763	39738913	1:39738763-39738913	ENSG00000084072,ENSG00000116985,ENSG00000198754,ENSG00000285905,ENSG00000261798
chr1	39754063	39754213	1:39754063-39754213	ENSG00000285905
chr1	39754977	39755127	1:39754977-39755127	-
chr1	39770383	39770533	1:39770383-39770533	ENSG00000198754,ENSG00000285905
chr1	39799303	39799453	1:39799303-39799453	ENSG00000116985,ENSG00000261798,ENSG00000229213,ENSG00000284719
chr1	39799765	39799915	1:39799765-39799915	ENSG00000116985,ENSG00000261798,ENSG00000229213,ENSG00000284719
chr1	39800003	39800153	1:39800003-39800153	ENSG00000116985,ENSG00000285905,ENSG00000261798,ENSG00000229213,ENSG00000284719
chr1	39814840	39814990	1:39814840-39814990	ENSG00000284678
chr1	39816883	39817033	1:39816883-39817033	ENSG00000116985,ENSG00000261798,ENSG00000284678
chr1	39827383	39827533	1:39827383-39827533	-
chr1	39830023	39830173	1:39830023-39830173	-
chr1	39833223	39833373	1:39833223-39833373	ENSG00000116985,ENSG00000285905,ENSG00000261798,ENSG00000284678
chr1	39845703	39845853	1:39845703-39845853	ENSG00000043514
chr1	39846303	39846453	1:39846303-39846453	ENSG00000043514
chr1	39866903	39867073	1:39866903-39867073	ENSG00000043514
chr1	39872627	39872777	1:39872627-39872777	-
chr1	39883103	39883253	1:39883103-39883253	ENSG00000043514,ENSG00000202222
chr1	39883463	39883633	1:39883463-39883633	ENSG00000043514,ENSG00000202222
chr1	39892763	39892913	1:39892763-39892913	ENSG00000236546
chr1	39893303	39893453	1:39893303-39893453	ENSG00000285905,ENSG00000284678,ENSG00000043514,ENSG00000202222,ENSG00000116990,ENSG00000236546
chr1	39895123	39895273	1:39895123-39895273	ENSG00000116990,ENSG00000236546
chr1	39896183	39896333	1:39896183-39896333	ENSG00000116990,ENSG00000236546
chr1	39897112	39897273	1:39897112-39897273	ENSG00000116990,ENSG00000236546
chr1	39899074	39899233	1:39899074-39899233	ENSG00000116990,ENSG00000236546
chr1	39901083	39901233	1:39901083-39901233	ENSG00000116990,ENSG00000236546
chr1	39901333	39901483	1:39901333-39901483	ENSG00000116990
chr1	39901923	39902073	1:39901923-39902073	ENSG00000116990,ENSG00000236546
chr1	39902363	39902513	1:39902363-39902513	ENSG00000116990,ENSG00000236546
chr1	39917953	39918103	1:39917953-39918103	-
chr1	39919623	39919773	1:39919623-39919773	-
chr1	39922223	39922373	1:39922223-39922373	-
chr1	39925863	39926013	1:39925863-39926013	-
chr1	39926723	39926873	1:39926723-39926873	-
chr1	39934423	39934573	1:39934423-39934573	ENSG00000116985,ENSG00000285905,ENSG00000261798,ENSG00000284678,ENSG00000116990,ENSG00000207356,ENSG00000168389,ENSG00000228477
chr1	39935263	39935413	1:39935263-39935413	ENSG00000207356
chr1	39952883	39953033	1:39952883-39953033	ENSG00000168389
chr1	39954563	39954713	1:39954563-39954713	ENSG00000168389
chr1	39955023	39955173	1:39955023-39955173	ENSG00000207356,ENSG00000168389,ENSG00000228477
chr1	39955803	39955953	1:39955803-39955953	ENSG00000168389,ENSG00000228477
chr1	39957323	39957473	1:39957323-39957473	ENSG00000168389,ENSG00000228477
chr1	39957756	39957906	1:39957756-39957906	ENSG00000168389,ENSG00000228477
chr1	39973583	39973753	1:39973583-39973753	ENSG00000284678,ENSG00000168389,ENSG00000228477
chr1	39976983	39977133	1:39976983-39977133	-
chr1	39977343	39977493	1:39977343-39977493	-
chr1	39982083	39982253	1:39982083-39982253	-
chr1	39992386	39992536	1:39992386-39992536	-
chr1	39996506	39996656	1:39996506-39996656	-
chr1	40014363	40014513	1:40014363-40014513	-
chr1	40015003	40015166	1:40015003-40015166	-
chr1	40015343	40015493	1:40015343-40015493	-
chr1	40030923	40031073	1:40030923-40031073	-
chr1	40032383	40032553	1:40032383-40032553	-
chr1	40036723	40036873	1:40036723-40036873	ENSG00000131236
chr1	40039903	40040061	1:40039903-40040061	ENSG00000131236
chr1	40040070	40040220	1:40040070-40040220	-
chr1	40040503	40040673	1:40040503-40040673	ENSG00000131236
chr1	40049543	40049693	1:40049543-40049693	ENSG00000131236
chr1	40058763	40058913	1:40058763-40058913	-
chr1	40059603	40059773	1:40059603-40059773	ENSG00000131236
chr1	40067123	40067273	1:40067123-40067273	-
chr1	40077003	40077153	1:40077003-40077153	ENSG00000131236,ENSG00000131238
chr1	40078643	40078793	1:40078643-40078793	ENSG00000131238
chr1	40084823	40084993	1:40084823-40084993	ENSG00000131238
chr1	40097183	40097333	1:40097183-40097333	ENSG00000131238
chr1	40097603	40097753	1:40097603-40097753	ENSG00000131238
chr1	40119652	40119802	1:40119652-40119802	-
chr1	40131023	40131173	1:40131023-40131173	ENSG00000226745
chr1	40133163	40133313	1:40133163-40133313	ENSG00000226745
chr1	40140483	40140633	1:40140483-40140633	ENSG00000226745
chr1	40142280	40142430	1:40142280-40142430	ENSG00000226745
chr1	40144123	40144273	1:40144123-40144273	ENSG00000226745
chr1	40153143	40153293	1:40153143-40153293	ENSG00000226745,ENSG00000117000,ENSG00000207508,ENSG00000049089,ENSG00000227311
chr1	40161223	40161373	1:40161223-40161373	ENSG00000117000,ENSG00000207508,ENSG00000049089
chr1	40161963	40162113	1:40161963-40162113	ENSG00000117000
chr1	40162850	40163000	1:40162850-40163000	ENSG00000117000
chr1	40164263	40164413	1:40164263-40164413	ENSG00000117000,ENSG00000207508
chr1	40183103	40183273	1:40183103-40183273	ENSG00000207508
chr1	40238384	40238534	1:40238384-40238534	-
chr1	40239756	40239906	1:40239756-40239906	-
chr1	40241863	40242013	1:40241863-40242013	ENSG00000188800
chr1	40242263	40242413	1:40242263-40242413	ENSG00000188800
chr1	40243503	40243653	1:40243503-40243653	ENSG00000188800
chr1	40245103	40245253	1:40245103-40245253	ENSG00000188800
chr1	40248563	40248713	1:40248563-40248713	ENSG00000188800
chr1	40248943	40249093	1:40248943-40249093	ENSG00000188800
chr1	40252743	40252893	1:40252743-40252893	ENSG00000188800,ENSG00000259943,ENSG00000084073
chr1	40257923	40258093	1:40257923-40258093	ENSG00000117000,ENSG00000207508,ENSG00000188800,ENSG00000259943,ENSG00000084073,ENSG00000231296,ENSG00000049089
chr1	40258543	40258693	1:40258543-40258693	ENSG00000259943,ENSG00000084073
chr1	40264455	40264605	1:40264455-40264605	-
chr1	40267863	40268013	1:40267863-40268013	ENSG00000131238,ENSG00000226745,ENSG00000117000,ENSG00000207508,ENSG00000188800,ENSG00000259943,ENSG00000084073,ENSG00000231296,ENSG00000049089,ENSG00000227311
chr1	40270303	40270453	1:40270303-40270453	-
chr1	40299763	40299913	1:40299763-40299913	ENSG00000049089
chr1	40305550	40305713	1:40305550-40305713	ENSG00000049089
chr1	40308443	40308593	1:40308443-40308593	ENSG00000049089
chr1	40309483	40309633	1:40309483-40309633	ENSG00000049089
chr1	40315343	40315513	1:40315343-40315513	ENSG00000049089,ENSG00000227311
chr1	40338803	40338973	1:40338803-40338973	ENSG00000049089,ENSG00000227311,ENSG00000084070
chr1	40342223	40342373	1:40342223-40342373	-
chr1	40344663	40344813	1:40344663-40344813	ENSG00000227311,ENSG00000084070
chr1	40362327	40362477	1:40362327-40362477	ENSG00000213172
chr1	40362783	40362933	1:40362783-40362933	ENSG00000213172
chr1	40373563	40373713	1:40373563-40373713	ENSG00000084070,ENSG00000213172
chr1	40374523	40374693	1:40374523-40374693	ENSG00000084070,ENSG00000213172
chr1	40374763	40374913	1:40374763-40374913	-
chr1	40375243	40375393	1:40375243-40375393	-
chr1	40375703	40375853	1:40375703-40375853	ENSG00000084070
chr1	40380163	40380313	1:40380163-40380313	ENSG00000084070
chr1	40383303	40383453	1:40383303-40383453	-
chr1	40383643	40383793	1:40383643-40383793	ENSG00000084070
chr1	40384303	40384453	1:40384303-40384453	-
chr1	40384523	40384673	1:40384523-40384673	-
chr1	40390243	40390413	1:40390243-40390413	ENSG00000084070
chr1	40392303	40392453	1:40392303-40392453	ENSG00000084070
chr1	40394224	40394374	1:40394224-40394374	-
chr1	40394563	40394713	1:40394563-40394713	ENSG00000084070
chr1	40404923	40405073	1:40404923-40405073	ENSG00000084070
chr1	40422143	40422293	1:40422143-40422293	-
chr1	40433083	40433233	1:40433083-40433233	-
chr1	40435623	40435773	1:40435623-40435773	ENSG00000260920
chr1	40435983	40436153	1:40435983-40436153	-
chr1	40438503	40438653	1:40438503-40438653	-
chr1	40449983	40450153	1:40449983-40450153	ENSG00000284677,ENSG00000187801,ENSG00000260920,ENSG00000279667,ENSG00000187815,ENSG00000238287,ENSG00000164002
chr1	40450303	40450453	1:40450303-40450453	ENSG00000284677,ENSG00000187801,ENSG00000260920,ENSG00000279667,ENSG00000187815
chr1	40451063	40451253	1:40451063-40451253	ENSG00000284677,ENSG00000187801,ENSG00000260920
chr1	40462943	40463093	1:40462943-40463093	ENSG00000260920
chr1	40463263	40463563	1:40463263-40463563	ENSG00000260920
chr1	40476923	40477073	1:40476923-40477073	ENSG00000279667,ENSG00000187815
chr1	40477183	40477353	1:40477183-40477353	ENSG00000279667,ENSG00000187815
chr1	40478003	40478153	1:40478003-40478153	ENSG00000279667,ENSG00000187815
chr1	40508063	40508213	1:40508063-40508213	ENSG00000238287,ENSG00000164002
chr1	40508623	40508793	1:40508623-40508793	ENSG00000238287,ENSG00000164002,ENSG00000227278,ENSG00000238186
chr1	40519583	40519733	1:40519583-40519733	ENSG00000227278,ENSG00000238186
chr1	40531483	40531633	1:40531483-40531633	ENSG00000187815,ENSG00000238287,ENSG00000164002,ENSG00000227278,ENSG00000238186,ENSG00000117010,ENSG00000236505
chr1	40532943	40533113	1:40532943-40533113	ENSG00000238287,ENSG00000164002,ENSG00000227278,ENSG00000238186,ENSG00000117010
chr1	40554983	40555133	1:40554983-40555133	ENSG00000236505
chr1	40582223	40582411	1:40582223-40582411	ENSG00000286838
chr1	40583067	40583217	1:40583067-40583217	ENSG00000286838
chr1	40583563	40583713	1:40583563-40583713	ENSG00000227278,ENSG00000238186,ENSG00000286838,ENSG00000236505,ENSG00000233910
chr1	40584219	40584369	1:40584219-40584369	ENSG00000286838
chr1	40592283	40592433	1:40592283-40592433	ENSG00000233910
chr1	40593900	40594050	1:40593900-40594050	ENSG00000233910
chr1	40612383	40612533	1:40612383-40612533	ENSG00000117016
chr1	40625203	40625353	1:40625203-40625353	-
chr1	40625643	40625793	1:40625643-40625793	-
chr1	40626163	40626313	1:40626163-40626313	-
chr1	40630623	40630773	1:40630623-40630773	-
chr1	40635423	40635573	1:40635423-40635573	-
chr1	40646543	40646693	1:40646543-40646693	ENSG00000287743
chr1	40650292	40650442	1:40650292-40650442	ENSG00000287743
chr1	40662243	40662393	1:40662243-40662393	ENSG00000117016,ENSG00000287743
chr1	40662923	40663073	1:40662923-40663073	ENSG00000117016,ENSG00000287743
chr1	40663379	40663529	1:40663379-40663529	ENSG00000117016,ENSG00000287743
chr1	40665623	40665811	1:40665623-40665811	ENSG00000117016
chr1	40669003	40669153	1:40669003-40669153	ENSG00000117016,ENSG00000287743
chr1	40676658	40676808	1:40676658-40676808	-
chr1	40691543	40691693	1:40691543-40691693	ENSG00000117016,ENSG00000237899,ENSG00000272145,ENSG00000066136,ENSG00000198974,ENSG00000207962
chr1	40692063	40692233	1:40692063-40692233	ENSG00000237899,ENSG00000272145,ENSG00000066136
chr1	40692483	40692633	1:40692483-40692633	ENSG00000237899,ENSG00000272145,ENSG00000066136
chr1	40699203	40699353	1:40699203-40699353	ENSG00000272145,ENSG00000066136
chr1	40699483	40699633	1:40699483-40699633	ENSG00000272145,ENSG00000066136
chr1	40703483	40703633	1:40703483-40703633	ENSG00000272145,ENSG00000066136
chr1	40708863	40709033	1:40708863-40709033	ENSG00000117016,ENSG00000272145,ENSG00000066136,ENSG00000198974,ENSG00000207962
chr1	40709163	40709313	1:40709163-40709313	ENSG00000117016,ENSG00000237899,ENSG00000272145,ENSG00000066136,ENSG00000198974,ENSG00000207962,ENSG00000117013
chr1	40711023	40711173	1:40711023-40711173	-
chr1	40711483	40711633	1:40711483-40711633	ENSG00000066136
chr1	40718110	40718260	1:40718110-40718260	-
chr1	40725267	40725417	1:40725267-40725417	-
chr1	40732903	40733053	1:40732903-40733053	-
chr1	40736083	40736253	1:40736083-40736253	ENSG00000066136
chr1	40740760	40740910	1:40740760-40740910	-
chr1	40745303	40745453	1:40745303-40745453	ENSG00000198974,ENSG00000207962
chr1	40755183	40755333	1:40755183-40755333	ENSG00000198974,ENSG00000207962
chr1	40761143	40761320	1:40761143-40761320	ENSG00000066136,ENSG00000198974,ENSG00000207962
chr1	40763863	40764013	1:40763863-40764013	ENSG00000198974,ENSG00000207962
chr1	40774283	40774433	1:40774283-40774433	-
chr1	40774627	40774777	1:40774627-40774777	-
chr1	40774803	40774953	1:40774803-40774953	-
chr1	40799723	40799893	1:40799723-40799893	ENSG00000117013,ENSG00000264582
chr1	40802383	40802553	1:40802383-40802553	ENSG00000117013,ENSG00000264582
chr1	40806803	40806953	1:40806803-40806953	ENSG00000264582
chr1	40807423	40807573	1:40807423-40807573	ENSG00000117013,ENSG00000264582
chr1	40820446	40820596	1:40820446-40820596	ENSG00000117013
chr1	40824723	40824873	1:40824723-40824873	ENSG00000117013
chr1	40845303	40845453	1:40845303-40845453	-
chr1	40847460	40847610	1:40847460-40847610	-
chr1	40848663	40848813	1:40848663-40848813	-
chr1	40850103	40850256	1:40850103-40850256	-
chr1	40853603	40853903	1:40853603-40853903	-
chr1	40861603	40861753	1:40861603-40861753	ENSG00000179862,ENSG00000229528
chr1	40862383	40862553	1:40862383-40862553	ENSG00000179862,ENSG00000229528
chr1	40866023	40866173	1:40866023-40866173	ENSG00000179862,ENSG00000229528
chr1	40868423	40868593	1:40868423-40868593	ENSG00000179862,ENSG00000229528
chr1	40872403	40872553	1:40872403-40872553	-
chr1	40875783	40875933	1:40875783-40875933	ENSG00000179862,ENSG00000229528
chr1	40877763	40877913	1:40877763-40877913	ENSG00000179862,ENSG00000229528
chr1	40889843	40889993	1:40889843-40889993	-
chr1	40897583	40897733	1:40897583-40897733	-
chr1	40898483	40898633	1:40898483-40898633	-
chr1	40902063	40902233	1:40902063-40902233	-
chr1	40929303	40929453	1:40929303-40929453	-
chr1	40936983	40937133	1:40936983-40937133	ENSG00000228940,ENSG00000286668,ENSG00000233118
chr1	40939863	40940013	1:40939863-40940013	ENSG00000228940,ENSG00000286668,ENSG00000233118
chr1	40944523	40944673	1:40944523-40944673	ENSG00000179862,ENSG00000229528,ENSG00000228940,ENSG00000286668,ENSG00000233118
chr1	40944983	40945133	1:40944983-40945133	ENSG00000179862,ENSG00000229528,ENSG00000228940,ENSG00000286668,ENSG00000233118
chr1	40945603	40945757	1:40945603-40945757	ENSG00000233118
chr1	40948965	40949133	1:40948965-40949133	ENSG00000233118
chr1	40952583	40952733	1:40952583-40952733	-
chr1	40967535	40967713	1:40967535-40967713	-
chr1	40967903	40968093	1:40967903-40968093	-
chr1	40968463	40968613	1:40968463-40968613	-
chr1	40977023	40977173	1:40977023-40977173	ENSG00000171793
chr1	40977843	40977993	1:40977843-40977993	ENSG00000171793
chr1	40979623	40979813	1:40979623-40979813	ENSG00000171793
chr1	40979863	40980013	1:40979863-40980013	ENSG00000171793
chr1	40980663	40980813	1:40980663-40980813	-
chr1	40981003	40981153	1:40981003-40981153	-
chr1	40981803	40981953	1:40981803-40981953	ENSG00000171793
chr1	40982823	40982973	1:40982823-40982973	-
chr1	40983423	40983573	1:40983423-40983573	ENSG00000171793
chr1	40984203	40984373	1:40984203-40984373	ENSG00000171793
chr1	40986883	40987033	1:40986883-40987033	-
chr1	41003783	41003933	1:41003783-41003933	ENSG00000171793,ENSG00000281207,ENSG00000171790
chr1	41038263	41038413	1:41038263-41038413	ENSG00000171790
chr1	41042012	41042162	1:41042012-41042162	-
chr1	41044462	41044762	1:41044462-41044762	-
chr1	41045863	41046013	1:41045863-41046013	ENSG00000281207,ENSG00000171790,ENSG00000010803
chr1	41072183	41072333	1:41072183-41072333	-
chr1	41074103	41074253	1:41074103-41074253	-
chr1	41097243	41097393	1:41097243-41097393	ENSG00000215893
chr1	41101263	41101413	1:41101263-41101413	-
chr1	41102323	41102473	1:41102323-41102473	ENSG00000281207,ENSG00000171790,ENSG00000010803,ENSG00000215893,ENSG00000287400,ENSG00000235358
chr1	41108843	41108993	1:41108843-41108993	-
chr1	41109423	41109573	1:41109423-41109573	ENSG00000281207,ENSG00000171790,ENSG00000215893,ENSG00000287400
chr1	41109743	41109893	1:41109743-41109893	ENSG00000281207,ENSG00000171790,ENSG00000215893,ENSG00000287400
chr1	41123323	41123493	1:41123323-41123493	-
chr1	41151103	41151253	1:41151103-41151253	ENSG00000010803
chr1	41151943	41152093	1:41151943-41152093	-
chr1	41152763	41152933	1:41152763-41152933	ENSG00000010803
chr1	41156043	41156193	1:41156043-41156193	ENSG00000010803
chr1	41175663	41175813	1:41175663-41175813	-
chr1	41182584	41182734	1:41182584-41182734	-
chr1	41192883	41193033	1:41192883-41193033	-
chr1	41222523	41222673	1:41222523-41222673	-
chr1	41238566	41238716	1:41238566-41238716	ENSG00000287400,ENSG00000235358
chr1	41240343	41240513	1:41240343-41240513	ENSG00000010803,ENSG00000287400,ENSG00000235358
chr1	41240983	41241133	1:41240983-41241133	ENSG00000287400,ENSG00000235358
chr1	41241803	41241953	1:41241803-41241953	ENSG00000287400,ENSG00000235358
chr1	41245843	41245993	1:41245843-41245993	ENSG00000010803,ENSG00000287400,ENSG00000235358
chr1	41255839	41255989	1:41255839-41255989	ENSG00000235358,ENSG00000213987
chr1	41256143	41256293	1:41256143-41256293	ENSG00000235358,ENSG00000213987
chr1	41263823	41263973	1:41263823-41263973	ENSG00000235358,ENSG00000213987
chr1	41268283	41268433	1:41268283-41268433	ENSG00000235358,ENSG00000213987
chr1	41282823	41282973	1:41282823-41282973	-
chr1	41313363	41313513	1:41313363-41313513	ENSG00000286640
chr1	41313603	41313773	1:41313603-41313773	ENSG00000286640
chr1	41314143	41314293	1:41314143-41314293	ENSG00000286640
chr1	41314483	41314633	1:41314483-41314633	ENSG00000286640
chr1	41315263	41315433	1:41315263-41315433	-
chr1	41317415	41317715	1:41317415-41317715	-
chr1	41319483	41319653	1:41319483-41319653	ENSG00000286640
chr1	41319965	41320115	1:41319965-41320115	-
chr1	41325903	41326053	1:41325903-41326053	-
chr1	41333463	41333613	1:41333463-41333613	-
chr1	41345563	41345713	1:41345563-41345713	-
chr1	41357883	41358033	1:41357883-41358033	ENSG00000204060
chr1	41359183	41359353	1:41359183-41359353	ENSG00000204060,ENSG00000229901
chr1	41361043	41361193	1:41361043-41361193	ENSG00000204060,ENSG00000229901
chr1	41385663	41385813	1:41385663-41385813	ENSG00000229901
chr1	41386383	41386533	1:41386383-41386533	ENSG00000229901
chr1	41387843	41387993	1:41387843-41387993	ENSG00000229901
chr1	41388594	41388744	1:41388594-41388744	ENSG00000229901
chr1	41417163	41417313	1:41417163-41417313	ENSG00000229901
chr1	41418943	41419093	1:41418943-41419093	ENSG00000229901
chr1	41420963	41421127	1:41420963-41421127	-
chr1	41432544	41432694	1:41432544-41432694	-
chr1	41433024	41433194	1:41433024-41433194	ENSG00000213987,ENSG00000229901
chr1	41442964	41443114	1:41442964-41443114	-
chr1	41456124	41456274	1:41456124-41456274	-
chr1	41456944	41457094	1:41456944-41457094	ENSG00000252563
chr1	41462124	41462294	1:41462124-41462294	ENSG00000252563
chr1	41465845	41465995	1:41465845-41465995	ENSG00000252563
chr1	41475964	41476114	1:41475964-41476114	ENSG00000252563,ENSG00000127129
chr1	41476244	41476394	1:41476244-41476394	ENSG00000127129
chr1	41479044	41479194	1:41479044-41479194	ENSG00000252563,ENSG00000127129
chr1	41485724	41485874	1:41485724-41485874	ENSG00000127129
chr1	41492584	41492734	1:41492584-41492734	-
chr1	41493144	41493314	1:41493144-41493314	ENSG00000127129
chr1	41495684	41495834	1:41495684-41495834	-
chr1	41495974	41496124	1:41495974-41496124	-
chr1	41496284	41496454	1:41496284-41496454	-
chr1	41498924	41499074	1:41498924-41499074	-
chr1	41500946	41501096	1:41500946-41501096	-
chr1	41504144	41504294	1:41504144-41504294	-
chr1	41516184	41516334	1:41516184-41516334	-
chr1	41537304	41537474	1:41537304-41537474	ENSG00000230881,ENSG00000230638
chr1	41537884	41538034	1:41537884-41538034	ENSG00000230881,ENSG00000230638
chr1	41540984	41541134	1:41540984-41541134	ENSG00000230881,ENSG00000230638
chr1	41541395	41541545	1:41541395-41541545	-
chr1	41546644	41546794	1:41546644-41546794	ENSG00000230881,ENSG00000230638
chr1	41574204	41574354	1:41574204-41574354	ENSG00000127124
chr1	41576401	41576551	1:41576401-41576551	-
chr1	41576804	41576954	1:41576804-41576954	-
chr1	41579064	41579214	1:41579064-41579214	-
chr1	41600024	41600174	1:41600024-41600174	-
chr1	41608384	41608534	1:41608384-41608534	-
chr1	41613104	41613254	1:41613104-41613254	-
chr1	41613704	41613854	1:41613704-41613854	-
chr1	41618224	41618374	1:41618224-41618374	-
chr1	41621944	41622094	1:41621944-41622094	ENSG00000284895
chr1	41622544	41622714	1:41622544-41622714	ENSG00000284895
chr1	41626284	41626434	1:41626284-41626434	ENSG00000284895
chr1	41626744	41626894	1:41626744-41626894	ENSG00000284895
chr1	41627124	41627274	1:41627124-41627274	ENSG00000284895
chr1	41629704	41629854	1:41629704-41629854	ENSG00000284895
chr1	41632104	41632254	1:41632104-41632254	ENSG00000284895
chr1	41633955	41634105	1:41633955-41634105	ENSG00000284895
chr1	41639764	41639914	1:41639764-41639914	-
chr1	41650604	41650754	1:41650604-41650754	-
chr1	41660984	41661134	1:41660984-41661134	-
chr1	41662284	41662474	1:41662284-41662474	ENSG00000127124
chr1	41662984	41663134	1:41662984-41663134	ENSG00000127124
chr1	41665384	41665534	1:41665384-41665534	ENSG00000127124
chr1	41667104	41667254	1:41667104-41667254	-
chr1	41670584	41670734	1:41670584-41670734	-
chr1	41672362	41672514	1:41672362-41672514	-
chr1	41673524	41673694	1:41673524-41673694	-
chr1	41678144	41678294	1:41678144-41678294	-
chr1	41678444	41678594	1:41678444-41678594	-
chr1	41713264	41713414	1:41713264-41713414	-
chr1	41713764	41713914	1:41713764-41713914	-
chr1	41714024	41714174	1:41714024-41714174	-
chr1	41714704	41714854	1:41714704-41714854	-
chr1	41715555	41715705	1:41715555-41715705	-
chr1	41724344	41724494	1:41724344-41724494	-
chr1	41731724	41731874	1:41731724-41731874	-
chr1	41735704	41735854	1:41735704-41735854	-
chr1	41738564	41738714	1:41738564-41738714	-
chr1	41739164	41739314	1:41739164-41739314	-
chr1	41742344	41742494	1:41742344-41742494	-
chr1	41751338	41751488	1:41751338-41751488	-
chr1	41752143	41752293	1:41752143-41752293	-
chr1	41758644	41758794	1:41758644-41758794	-
chr1	41758984	41759134	1:41758984-41759134	-
chr1	41765384	41765534	1:41765384-41765534	-
chr1	41766704	41766854	1:41766704-41766854	-
chr1	41767684	41767834	1:41767684-41767834	-
chr1	41771504	41771674	1:41771504-41771674	-
chr1	41773344	41773514	1:41773344-41773514	-
chr1	41783264	41783414	1:41783264-41783414	-
chr1	41784644	41784806	1:41784644-41784806	-
chr1	41795484	41795634	1:41795484-41795634	-
chr1	41799884	41800034	1:41799884-41800034	-
chr1	41800284	41800434	1:41800284-41800434	-
chr1	41802884	41803034	1:41802884-41803034	-
chr1	41810584	41810734	1:41810584-41810734	-
chr1	41811524	41811674	1:41811524-41811674	-
chr1	41812116	41812294	1:41812116-41812294	-
chr1	41812524	41812674	1:41812524-41812674	-
chr1	41814104	41814254	1:41814104-41814254	-
chr1	41814464	41814614	1:41814464-41814614	-
chr1	41816164	41816314	1:41816164-41816314	-
chr1	41823524	41823674	1:41823524-41823674	-
chr1	41823904	41824054	1:41823904-41824054	-
chr1	41826581	41826731	1:41826581-41826731	-
chr1	41828364	41828514	1:41828364-41828514	-
chr1	41828804	41828954	1:41828804-41828954	-
chr1	41830864	41831014	1:41830864-41831014	-
chr1	41832664	41832814	1:41832664-41832814	-
chr1	41843504	41843662	1:41843504-41843662	-
chr1	41846644	41846794	1:41846644-41846794	-
chr1	41847924	41848074	1:41847924-41848074	-
chr1	41851764	41851914	1:41851764-41851914	-
chr1	41853124	41853274	1:41853124-41853274	-
chr1	41856964	41857114	1:41856964-41857114	-
chr1	41861643	41861793	1:41861643-41861793	-
chr1	41862412	41862614	1:41862412-41862614	ENSG00000127124
chr1	41862744	41862934	1:41862744-41862934	ENSG00000127124
chr1	41863004	41863154	1:41863004-41863154	-
chr1	41864624	41864774	1:41864624-41864774	ENSG00000127124
chr1	41870224	41870374	1:41870224-41870374	ENSG00000127124
chr1	41876664	41876814	1:41876664-41876814	-
chr1	41890824	41891014	1:41890824-41891014	-
chr1	41891664	41891814	1:41891664-41891814	-
chr1	41892304	41892454	1:41892304-41892454	-
chr1	41894560	41894710	1:41894560-41894710	-
chr1	41898304	41898454	1:41898304-41898454	-
chr1	41900704	41900854	1:41900704-41900854	-
chr1	41902184	41902334	1:41902184-41902334	-
chr1	41916104	41916254	1:41916104-41916254	ENSG00000127124
chr1	41917533	41917683	1:41917533-41917683	ENSG00000127124
chr1	41917944	41918094	1:41917944-41918094	ENSG00000127124
chr1	41918284	41918434	1:41918284-41918434	ENSG00000127124
chr1	41918784	41918934	1:41918784-41918934	ENSG00000127124
chr1	41920784	41920934	1:41920784-41920934	ENSG00000127124
chr1	41925764	41925914	1:41925764-41925914	-
chr1	41935324	41935474	1:41935324-41935474	-
chr1	41936204	41936354	1:41936204-41936354	-
chr1	41939308	41939458	1:41939308-41939458	-
chr1	41954724	41954894	1:41954724-41954894	-
chr1	41955504	41955674	1:41955504-41955674	-
chr1	41955784	41955934	1:41955784-41955934	-
chr1	41957664	41957834	1:41957664-41957834	-
chr1	41963744	41963914	1:41963744-41963914	-
chr1	41981090	41981240	1:41981090-41981240	-
chr1	41988144	41988294	1:41988144-41988294	-
chr1	42005855	42006034	1:42005855-42006034	-
chr1	42007024	42007174	1:42007024-42007174	-
chr1	42013164	42013314	1:42013164-42013314	-
chr1	42013964	42014114	1:42013964-42014114	-
chr1	42035164	42035334	1:42035164-42035334	ENSG00000287587,ENSG00000227538
chr1	42035624	42035774	1:42035624-42035774	ENSG00000287587,ENSG00000227538
chr1	42035964	42036134	1:42035964-42036134	ENSG00000127124,ENSG00000287587,ENSG00000227538
chr1	42043304	42043454	1:42043304-42043454	ENSG00000287587,ENSG00000227538
chr1	42047244	42047394	1:42047244-42047394	ENSG00000227538
chr1	42047644	42047794	1:42047644-42047794	ENSG00000227538
chr1	42052484	42052634	1:42052484-42052634	-
chr1	42071104	42071274	1:42071104-42071274	-
chr1	42085724	42085874	1:42085724-42085874	-
chr1	42114564	42114714	1:42114564-42114714	-
chr1	42116404	42116554	1:42116404-42116554	-
chr1	42121844	42121994	1:42121844-42121994	-
chr1	42131284	42131434	1:42131284-42131434	ENSG00000228776
chr1	42135544	42135711	1:42135544-42135711	ENSG00000228776
chr1	42143384	42143534	1:42143384-42143534	ENSG00000228776
chr1	42146958	42147114	1:42146958-42147114	ENSG00000228776,ENSG00000044012
chr1	42158324	42158474	1:42158324-42158474	ENSG00000044012,ENSG00000197273
chr1	42163224	42163374	1:42163224-42163374	ENSG00000197273
chr1	42165904	42166054	1:42165904-42166054	ENSG00000197273
chr1	42172284	42172434	1:42172284-42172434	-
chr1	42173444	42173627	1:42173444-42173627	ENSG00000197273
chr1	42174104	42174254	1:42174104-42174254	ENSG00000197273
chr1	42174444	42174594	1:42174444-42174594	ENSG00000197273
chr1	42177031	42177194	1:42177031-42177194	-
chr1	42177664	42177814	1:42177664-42177814	ENSG00000044012,ENSG00000197273
chr1	42178364	42178534	1:42178364-42178534	-
chr1	42179404	42179554	1:42179404-42179554	ENSG00000228776,ENSG00000044012,ENSG00000197273
chr1	42180104	42180254	1:42180104-42180254	-
chr1	42186224	42186394	1:42186224-42186394	ENSG00000198815
chr1	42209695	42209845	1:42209695-42209845	-
chr1	42209964	42210114	1:42209964-42210114	-
chr1	42210484	42210654	1:42210484-42210654	ENSG00000198815
chr1	42210824	42210974	1:42210824-42210974	-
chr1	42211344	42211494	1:42211344-42211494	-
chr1	42214664	42214834	1:42214664-42214834	ENSG00000198815
chr1	42222304	42222454	1:42222304-42222454	-
chr1	42225924	42226074	1:42225924-42226074	-
chr1	42226144	42226294	1:42226144-42226294	-
chr1	42226484	42226634	1:42226484-42226634	-
chr1	42226884	42227034	1:42226884-42227034	-
chr1	42258384	42258534	1:42258384-42258534	-
chr1	42259484	42259634	1:42259484-42259634	-
chr1	42279444	42279594	1:42279444-42279594	-
chr1	42282164	42282334	1:42282164-42282334	ENSG00000198815
chr1	42283004	42283154	1:42283004-42283154	-
chr1	42284224	42284374	1:42284224-42284374	-
chr1	42311222	42311372	1:42311222-42311372	-
chr1	42319227	42319377	1:42319227-42319377	-
chr1	42319544	42319774	1:42319544-42319774	-
chr1	42322724	42322874	1:42322724-42322874	-
chr1	42333804	42333954	1:42333804-42333954	-
chr1	42334344	42334494	1:42334344-42334494	-
chr1	42335264	42335414	1:42335264-42335414	ENSG00000198815,ENSG00000227527,ENSG00000177181
chr1	42335964	42336134	1:42335964-42336134	ENSG00000198815,ENSG00000227527
chr1	42344384	42344554	1:42344384-42344554	ENSG00000198815,ENSG00000227527
chr1	42350184	42350334	1:42350184-42350334	-
chr1	42359584	42359734	1:42359584-42359734	-
chr1	42379876	42380034	1:42379876-42380034	ENSG00000177181
chr1	42380704	42380854	1:42380704-42380854	ENSG00000177181
chr1	42385404	42385554	1:42385404-42385554	ENSG00000177181
chr1	42419236	42419386	1:42419236-42419386	ENSG00000235002
chr1	42419524	42419714	1:42419524-42419714	ENSG00000235002
chr1	42420224	42420374	1:42420224-42420374	ENSG00000235002
chr1	42420984	42421134	1:42420984-42421134	ENSG00000177181,ENSG00000235002,ENSG00000230116,ENSG00000236876
chr1	42424304	42424454	1:42424304-42424454	-
chr1	42430544	42430694	1:42430544-42430694	ENSG00000066185
chr1	42440024	42440194	1:42440024-42440194	ENSG00000066185
chr1	42450184	42450334	1:42450184-42450334	-
chr1	42456204	42456354	1:42456204-42456354	ENSG00000066185,ENSG00000127125,ENSG00000186409
chr1	42456844	42457014	1:42456844-42457014	ENSG00000066185,ENSG00000127125,ENSG00000186409
chr1	42463024	42463194	1:42463024-42463194	ENSG00000066185,ENSG00000127125,ENSG00000186409,ENSG00000230116,ENSG00000236876
chr1	42463772	42463922	1:42463772-42463922	-
chr1	42484504	42484674	1:42484504-42484674	ENSG00000186409,ENSG00000230116,ENSG00000236876
chr1	42511684	42511834	1:42511684-42511834	ENSG00000236876
chr1	42519041	42519191	1:42519041-42519191	ENSG00000236876
chr1	42529990	42530154	1:42529990-42530154	-
chr1	42533204	42533354	1:42533204-42533354	-
chr1	42556144	42556294	1:42556144-42556294	ENSG00000200254
chr1	42566524	42566674	1:42566524-42566674	ENSG00000200254,ENSG00000236180
chr1	42578024	42578174	1:42578024-42578174	ENSG00000200254,ENSG00000236180
chr1	42618884	42619034	1:42618884-42619034	-
chr1	42639224	42639374	1:42639224-42639374	-
chr1	42646164	42646314	1:42646164-42646314	-
chr1	42658304	42658454	1:42658304-42658454	ENSG00000171960
chr1	42658884	42659034	1:42658884-42659034	ENSG00000171960
chr1	42679464	42679614	1:42679464-42679614	ENSG00000285728,ENSG00000234917,ENSG00000065978
chr1	42679675	42679825	1:42679675-42679825	ENSG00000234917
chr1	42681444	42681594	1:42681444-42681594	ENSG00000285728,ENSG00000234917,ENSG00000065978
chr1	42682224	42682374	1:42682224-42682374	ENSG00000171960,ENSG00000285728,ENSG00000234917,ENSG00000065978,ENSG00000164007
chr1	42683044	42683194	1:42683044-42683194	ENSG00000171960,ENSG00000285728,ENSG00000234917,ENSG00000065978
chr1	42684224	42684374	1:42684224-42684374	-
chr1	42690584	42690734	1:42690584-42690734	-
chr1	42731144	42731294	1:42731144-42731294	ENSG00000164007
chr1	42732384	42732534	1:42732384-42732534	ENSG00000164007
chr1	42736264	42736414	1:42736264-42736414	ENSG00000164007
chr1	42747244	42747394	1:42747244-42747394	ENSG00000164007
chr1	42753144	42753313	1:42753144-42753313	ENSG00000164007,ENSG00000117385
chr1	42757064	42757234	1:42757064-42757234	ENSG00000164007,ENSG00000117385
chr1	42764364	42764514	1:42764364-42764514	ENSG00000117385,ENSG00000164008,ENSG00000283580
chr1	42764924	42765074	1:42764924-42765074	ENSG00000117385,ENSG00000283580
chr1	42765364	42765514	1:42765364-42765514	ENSG00000117385,ENSG00000164008,ENSG00000283580
chr1	42766004	42766174	1:42766004-42766174	ENSG00000117385,ENSG00000164008,ENSG00000283580,ENSG00000228452
chr1	42767104	42767274	1:42767104-42767274	ENSG00000164007,ENSG00000117385,ENSG00000164008,ENSG00000283580,ENSG00000228452,ENSG00000274386,ENSG00000177868,ENSG00000164010
chr1	42767839	42767989	1:42767839-42767989	-
chr1	42777984	42778134	1:42777984-42778134	ENSG00000164008,ENSG00000228452,ENSG00000274386
chr1	42785424	42785574	1:42785424-42785574	ENSG00000274386
chr1	42793924	42794074	1:42793924-42794074	ENSG00000274386
chr1	42801964	42802114	1:42801964-42802114	ENSG00000274386
chr1	42802244	42802394	1:42802244-42802394	ENSG00000274386
chr1	42813944	42814094	1:42813944-42814094	ENSG00000177868,ENSG00000164010
chr1	42815811	42815961	1:42815811-42815961	-
chr1	42816144	42816294	1:42816144-42816294	ENSG00000177868,ENSG00000164010
chr1	42816384	42816534	1:42816384-42816534	ENSG00000177868,ENSG00000164010
chr1	42817064	42817234	1:42817064-42817234	ENSG00000177868,ENSG00000164010
chr1	42817304	42817454	1:42817304-42817454	ENSG00000177868,ENSG00000164010
chr1	42823064	42823214	1:42823064-42823214	ENSG00000177868,ENSG00000164010
chr1	42844744	42844894	1:42844744-42844894	ENSG00000228192,ENSG00000164011
chr1	42846424	42846574	1:42846424-42846574	ENSG00000274386,ENSG00000177868,ENSG00000164010,ENSG00000228192,ENSG00000164011,ENSG00000233708,ENSG00000237090,ENSG00000225099
chr1	42846944	42847094	1:42846944-42847094	ENSG00000228192,ENSG00000164011
chr1	42852725	42852875	1:42852725-42852875	-
chr1	42853704	42853854	1:42853704-42853854	-
chr1	42883824	42883974	1:42883824-42883974	ENSG00000233708,ENSG00000237090
chr1	42913484	42913634	1:42913484-42913634	ENSG00000228452,ENSG00000233708,ENSG00000237090,ENSG00000225099,ENSG00000283136,ENSG00000277513
chr1	42923064	42923214	1:42923064-42923214	-
chr1	42924284	42924454	1:42924284-42924454	ENSG00000237090,ENSG00000225099,ENSG00000117394
chr1	42924584	42924734	1:42924584-42924734	-
chr1	42931164	42931314	1:42931164-42931314	-
chr1	42936524	42936694	1:42936524-42936694	ENSG00000117394
chr1	42937304	42937474	1:42937304-42937474	-
chr1	42941064	42941214	1:42941064-42941214	ENSG00000237090,ENSG00000225099,ENSG00000117394,ENSG00000284138,ENSG00000227533,ENSG00000283973,ENSG00000207256,ENSG00000283136,ENSG00000277513
chr1	42941764	42941934	1:42941764-42941934	ENSG00000117394,ENSG00000284138,ENSG00000227533
chr1	42944364	42944514	1:42944364-42944514	-
chr1	42950084	42950234	1:42950084-42950234	ENSG00000117394,ENSG00000284138,ENSG00000227533
chr1	42957644	42957794	1:42957644-42957794	ENSG00000117394,ENSG00000284138,ENSG00000227533
chr1	42957904	42958054	1:42957904-42958054	ENSG00000117394,ENSG00000284138,ENSG00000227533,ENSG00000283973
chr1	42958284	42958434	1:42958284-42958434	ENSG00000117394,ENSG00000284138,ENSG00000227533,ENSG00000283973
chr1	42958864	42959034	1:42958864-42959034	ENSG00000117394,ENSG00000284138,ENSG00000227533,ENSG00000283973
chr1	42962784	42962934	1:42962784-42962934	ENSG00000117394,ENSG00000227533,ENSG00000283973
chr1	42963624	42963774	1:42963624-42963774	ENSG00000117394,ENSG00000227533,ENSG00000283973,ENSG00000283136
chr1	42967244	42967394	1:42967244-42967394	ENSG00000227533,ENSG00000283973,ENSG00000283136,ENSG00000277513
chr1	42971924	42972074	1:42971924-42972074	ENSG00000237090,ENSG00000283973,ENSG00000207256,ENSG00000283136,ENSG00000277513
chr1	42981984	42982134	1:42981984-42982134	ENSG00000207256
chr1	42992292	42992442	1:42992292-42992442	ENSG00000207256
chr1	42998504	42998654	1:42998504-42998654	ENSG00000207256,ENSG00000283136
chr1	42999484	42999634	1:42999484-42999634	ENSG00000207256,ENSG00000283136
chr1	43036576	43036726	1:43036576-43036726	ENSG00000283136
chr1	43048784	43048934	1:43048784-43048934	ENSG00000283136
chr1	43049644	43049794	1:43049644-43049794	ENSG00000237090,ENSG00000283136,ENSG00000277513
chr1	43052904	43053054	1:43052904-43053054	ENSG00000283136
chr1	43057024	43057194	1:43057024-43057194	ENSG00000283136
chr1	43058684	43058834	1:43058684-43058834	ENSG00000283136
chr1	43073724	43073874	1:43073724-43073874	ENSG00000228452,ENSG00000237090,ENSG00000225099,ENSG00000283136,ENSG00000277513
chr1	43080644	43080794	1:43080644-43080794	-
chr1	43134184	43134334	1:43134184-43134334	ENSG00000277513
chr1	43137822	43137972	1:43137822-43137972	-
chr1	43143547	43143697	1:43143547-43143697	ENSG00000186973
chr1	43144324	43144476	1:43144324-43144476	ENSG00000277513,ENSG00000186973
chr1	43147664	43147814	1:43147664-43147814	ENSG00000186973
chr1	43152964	43153114	1:43152964-43153114	ENSG00000186973
chr1	43171324	43171474	1:43171324-43171474	-
chr1	43172264	43172414	1:43172264-43172414	ENSG00000277513,ENSG00000117395,ENSG00000284410,ENSG00000243710,ENSG00000199240
chr1	43172544	43172694	1:43172544-43172694	ENSG00000117395,ENSG00000284410,ENSG00000243710
chr1	43205784	43205934	1:43205784-43205934	ENSG00000199240
chr1	43206944	43207094	1:43206944-43207094	ENSG00000277513,ENSG00000117395,ENSG00000284410,ENSG00000243710,ENSG00000199240
chr1	43214584	43214754	1:43214584-43214754	ENSG00000243710,ENSG00000199240
chr1	43221032	43221182	1:43221032-43221182	-
chr1	43225324	43225474	1:43225324-43225474	-
chr1	43227364	43227514	1:43227364-43227514	-
chr1	43229944	43230094	1:43229944-43230094	-
chr1	43230304	43230454	1:43230304-43230454	-
chr1	43232224	43232374	1:43232224-43232374	-
chr1	43232664	43232814	1:43232664-43232814	-
chr1	43235492	43236092	1:43235492-43236092	-
chr1	43238204	43238354	1:43238204-43238354	-
chr1	43241684	43241834	1:43241684-43241834	-
chr1	43267284	43267454	1:43267284-43267454	ENSG00000117395,ENSG00000179178
chr1	43271319	43271469	1:43271319-43271469	ENSG00000179178
chr1	43274444	43274594	1:43274444-43274594	ENSG00000117395,ENSG00000179178,ENSG00000253313
chr1	43294477	43294674	1:43294477-43294674	ENSG00000253313
chr1	43295784	43295934	1:43295784-43295934	ENSG00000253313,ENSG00000066056
chr1	43296244	43296394	1:43296244-43296394	ENSG00000066056
chr1	43306123	43306423	1:43306123-43306423	ENSG00000066056
chr1	43314380	43314530	1:43314380-43314530	ENSG00000066056
chr1	43316504	43316654	1:43316504-43316654	ENSG00000066056
chr1	43318303	43318453	1:43318303-43318453	ENSG00000066056
chr1	43318984	43319134	1:43318984-43319134	ENSG00000066056
chr1	43327704	43327854	1:43327704-43327854	-
chr1	43330284	43330454	1:43330284-43330454	ENSG00000066056,ENSG00000117400,ENSG00000287113
chr1	43334546	43334696	1:43334546-43334696	ENSG00000117400
chr1	43348924	43349074	1:43348924-43349074	ENSG00000117400,ENSG00000287113
chr1	43349404	43349554	1:43349404-43349554	ENSG00000117400,ENSG00000287113
chr1	43350144	43350294	1:43350144-43350294	ENSG00000117400,ENSG00000287113,ENSG00000234694,ENSG00000117399
chr1	43354624	43354774	1:43354624-43354774	ENSG00000117400,ENSG00000287113,ENSG00000234694,ENSG00000117399
chr1	43355064	43355233	1:43355064-43355233	ENSG00000287113,ENSG00000234694,ENSG00000117399,ENSG00000066322,ENSG00000283836
chr1	43358224	43358374	1:43358224-43358374	ENSG00000287113,ENSG00000234694,ENSG00000117399,ENSG00000283836
chr1	43358784	43358934	1:43358784-43358934	ENSG00000117400,ENSG00000287113,ENSG00000234694,ENSG00000117399,ENSG00000066322,ENSG00000283836,ENSG00000159479,ENSG00000229431
chr1	43368024	43368194	1:43368024-43368194	ENSG00000117399,ENSG00000066322,ENSG00000283836
chr1	43368344	43368494	1:43368344-43368494	ENSG00000117399,ENSG00000066322,ENSG00000283836
chr1	43373164	43373314	1:43373164-43373314	ENSG00000066322,ENSG00000159479,ENSG00000229431
chr1	43382444	43382594	1:43382444-43382594	ENSG00000159479,ENSG00000229431,ENSG00000198198
chr1	43388284	43388434	1:43388284-43388434	ENSG00000159479,ENSG00000229431,ENSG00000198198
chr1	43389764	43389934	1:43389764-43389934	ENSG00000066322,ENSG00000159479,ENSG00000229431,ENSG00000198198
chr1	43405359	43405514	1:43405359-43405514	-
chr1	43414724	43414894	1:43414724-43414894	-
chr1	43435504	43435654	1:43435504-43435654	ENSG00000198198
chr1	43435884	43436034	1:43435884-43436034	ENSG00000198198,ENSG00000229372,ENSG00000274975
chr1	43436424	43436574	1:43436424-43436574	ENSG00000198198
chr1	43445004	43445154	1:43445004-43445154	ENSG00000229372,ENSG00000274975,ENSG00000178922,ENSG00000229348
chr1	43452844	43452994	1:43452844-43452994	ENSG00000198198,ENSG00000229372,ENSG00000274975,ENSG00000178922,ENSG00000229348
chr1	43453884	43454034	1:43453884-43454034	ENSG00000198198,ENSG00000229372,ENSG00000274975,ENSG00000178922,ENSG00000229348
chr1	43454564	43454734	1:43454564-43454734	ENSG00000198198,ENSG00000229372,ENSG00000274975,ENSG00000178922,ENSG00000229348
chr1	43455284	43455434	1:43455284-43455434	ENSG00000178922,ENSG00000229348
chr1	43463564	43463714	1:43463564-43463714	-
chr1	43465264	43465414	1:43465264-43465414	-
chr1	43466524	43466674	1:43466524-43466674	-
chr1	43470184	43470334	1:43470184-43470334	-
chr1	43472489	43472639	1:43472489-43472639	ENSG00000178922,ENSG00000229348
chr1	43472924	43473094	1:43472924-43473094	ENSG00000178922,ENSG00000229348
chr1	43473624	43473774	1:43473624-43473774	-
chr1	43475724	43475914	1:43475724-43475914	-
chr1	43476184	43476334	1:43476184-43476334	-
chr1	43477365	43477515	1:43477365-43477515	-
chr1	43481604	43481772	1:43481604-43481772	-
chr1	43482364	43482514	1:43482364-43482514	-
chr1	43484484	43484634	1:43484484-43484634	-
chr1	43492937	43493114	1:43492937-43493114	-
chr1	43494064	43494214	1:43494064-43494214	-
chr1	43500624	43500774	1:43500624-43500774	-
chr1	43509324	43509474	1:43509324-43509474	-
chr1	43523224	43523374	1:43523224-43523374	ENSG00000142949
chr1	43526204	43526354	1:43526204-43526354	ENSG00000142949
chr1	43529244	43529394	1:43529244-43529394	ENSG00000142949
chr1	43530724	43530874	1:43530724-43530874	ENSG00000142949
chr1	43540864	43541014	1:43540864-43541014	ENSG00000142949
chr1	43541401	43541551	1:43541401-43541551	ENSG00000142949
chr1	43542164	43542314	1:43542164-43542314	ENSG00000142949
chr1	43545864	43546014	1:43545864-43546014	ENSG00000142949
chr1	43552961	43553114	1:43552961-43553114	ENSG00000142949
chr1	43554564	43554714	1:43554564-43554714	ENSG00000142949
chr1	43557824	43557974	1:43557824-43557974	-
chr1	43558544	43558694	1:43558544-43558694	-
chr1	43564084	43564234	1:43564084-43564234	-
chr1	43565784	43565934	1:43565784-43565934	-
chr1	43582304	43582454	1:43582304-43582454	ENSG00000142949
chr1	43587724	43587874	1:43587724-43587874	ENSG00000142949
chr1	43612108	43612258	1:43612108-43612258	-
chr1	43622654	43622804	1:43622654-43622804	-
chr1	43648644	43648794	1:43648644-43648794	-
chr1	43649964	43650114	1:43649964-43650114	ENSG00000142949,ENSG00000066135,ENSG00000284989,ENSG00000236200,ENSG00000126091,ENSG00000233674
chr1	43650324	43650474	1:43650324-43650474	ENSG00000142949,ENSG00000066135,ENSG00000284989,ENSG00000236200,ENSG00000126091,ENSG00000233674
chr1	43651184	43651334	1:43651184-43651334	-
chr1	43651424	43651574	1:43651424-43651574	-
chr1	43651864	43652014	1:43651864-43652014	-
chr1	43653504	43653654	1:43653504-43653654	ENSG00000066135,ENSG00000284989
chr1	43671364	43671514	1:43671364-43671514	-
chr1	43672064	43672214	1:43672064-43672214	ENSG00000066135
chr1	43687444	43687594	1:43687444-43687594	-
chr1	43688704	43688874	1:43688704-43688874	ENSG00000066135,ENSG00000236200
chr1	43689304	43689454	1:43689304-43689454	-
chr1	43704881	43705034	1:43704881-43705034	ENSG00000236200,ENSG00000126091
chr1	43706364	43706514	1:43706364-43706514	ENSG00000236200
chr1	43706744	43706894	1:43706744-43706894	ENSG00000236200,ENSG00000126091
chr1	43707364	43707514	1:43707364-43707514	ENSG00000236200,ENSG00000126091
chr1	43707944	43708094	1:43707944-43708094	ENSG00000236200,ENSG00000126091
chr1	43711124	43711278	1:43711124-43711278	ENSG00000236200,ENSG00000126091,ENSG00000283414
chr1	43711644	43711794	1:43711644-43711794	ENSG00000236200,ENSG00000126091,ENSG00000229444,ENSG00000283414,ENSG00000233674
chr1	43717004	43717154	1:43717004-43717154	ENSG00000283414
chr1	43719124	43719274	1:43719124-43719274	ENSG00000229444,ENSG00000283414,ENSG00000233674
chr1	43720164	43720314	1:43720164-43720314	ENSG00000229444,ENSG00000283414,ENSG00000233674
chr1	43730209	43730359	1:43730209-43730359	ENSG00000229444,ENSG00000233674
chr1	43763524	43763694	1:43763524-43763694	ENSG00000229444,ENSG00000233674,ENSG00000117407
chr1	43766897	43767047	1:43766897-43767047	-
chr1	43773984	43774134	1:43773984-43774134	-
chr1	43774484	43774634	1:43774484-43774634	ENSG00000233674
chr1	43776564	43776714	1:43776564-43776714	ENSG00000233674
chr1	43783804	43783954	1:43783804-43783954	-
chr1	43787084	43787234	1:43787084-43787234	-
chr1	43796224	43796374	1:43796224-43796374	-
chr1	43800324	43800494	1:43800324-43800494	-
chr1	43800904	43801054	1:43800904-43801054	-
chr1	43818679	43818829	1:43818679-43818829	-
chr1	43818863	43819013	1:43818863-43819013	-
chr1	43822143	43822293	1:43822143-43822293	ENSG00000283477
chr1	43834283	43834433	1:43834283-43834433	ENSG00000283477
chr1	43835203	43835353	1:43835203-43835353	ENSG00000283477
chr1	43835663	43835813	1:43835663-43835813	ENSG00000283477
chr1	43847371	43847521	1:43847371-43847521	-
chr1	43853603	43853753	1:43853603-43853753	ENSG00000283477,ENSG00000224751
chr1	43854623	43854773	1:43854623-43854773	-
chr1	43858463	43858613	1:43858463-43858613	ENSG00000233674,ENSG00000283477,ENSG00000224751,ENSG00000117407
chr1	43861443	43861613	1:43861443-43861613	-
chr1	43868083	43868233	1:43868083-43868233	-
chr1	43868783	43868933	1:43868783-43868933	-
chr1	43878403	43878553	1:43878403-43878553	-
chr1	43879543	43879693	1:43879543-43879693	-
chr1	43893123	43893286	1:43893123-43893286	ENSG00000126091
chr1	43912163	43912313	1:43912163-43912313	-
chr1	43912763	43912913	1:43912763-43912913	ENSG00000126091
chr1	43921943	43922093	1:43921943-43922093	ENSG00000117407
chr1	43929663	43929813	1:43929663-43929813	ENSG00000117407
chr1	43932903	43933053	1:43932903-43933053	ENSG00000117407
chr1	43933423	43933573	1:43933423-43933573	ENSG00000117407
chr1	43934303	43934453	1:43934303-43934453	ENSG00000117407
chr1	43934863	43935017	1:43934863-43935017	ENSG00000117407
chr1	43936483	43936633	1:43936483-43936633	ENSG00000117407,ENSG00000237950
chr1	43946203	43946373	1:43946203-43946373	ENSG00000237950,ENSG00000288573,ENSG00000117408,ENSG00000285649,ENSG00000132768,ENSG00000117410
chr1	43946583	43946733	1:43946583-43946733	ENSG00000117407,ENSG00000237950,ENSG00000288573,ENSG00000117408,ENSG00000285649,ENSG00000132768,ENSG00000117410,ENSG00000117411
chr1	43946843	43946993	1:43946843-43946993	ENSG00000237950,ENSG00000288573,ENSG00000117408
chr1	43948083	43948233	1:43948083-43948233	ENSG00000237950,ENSG00000288573
chr1	43951723	43951873	1:43951723-43951873	ENSG00000288573,ENSG00000117408
chr1	43968463	43968613	1:43968463-43968613	ENSG00000117408,ENSG00000285649,ENSG00000132768,ENSG00000117410
chr1	43969843	43969993	1:43969843-43969993	ENSG00000288573,ENSG00000117408,ENSG00000285649,ENSG00000132768,ENSG00000117410,ENSG00000117411,ENSG00000159214
chr1	43974303	43974453	1:43974303-43974453	ENSG00000285649,ENSG00000132768,ENSG00000117410,ENSG00000117411
chr1	43974803	43974953	1:43974803-43974953	ENSG00000117408,ENSG00000285649,ENSG00000132768,ENSG00000117410,ENSG00000117411,ENSG00000159214
chr1	43975076	43975226	1:43975076-43975226	ENSG00000117411
chr1	43979863	43980013	1:43979863-43980013	ENSG00000285649,ENSG00000132768,ENSG00000117410,ENSG00000117411
chr1	43980723	43980873	1:43980723-43980873	ENSG00000117411
chr1	43991563	43991733	1:43991563-43991733	ENSG00000117411,ENSG00000159214
chr1	43994914	43995064	1:43994914-43995064	ENSG00000159214
chr1	44005803	44005953	1:44005803-44005953	ENSG00000159214,ENSG00000196517
chr1	44015383	44015553	1:44015383-44015553	ENSG00000196517
chr1	44030003	44030173	1:44030003-44030173	ENSG00000196517,ENSG00000230615
chr1	44030783	44030933	1:44030783-44030933	ENSG00000196517
chr1	44031443	44031613	1:44031443-44031613	ENSG00000196517,ENSG00000230615
chr1	44032503	44032653	1:44032503-44032653	ENSG00000196517
chr1	44034051	44034201	1:44034051-44034201	-
chr1	44035883	44036033	1:44035883-44036033	ENSG00000196517,ENSG00000230615
chr1	44036323	44036473	1:44036323-44036473	ENSG00000196517
chr1	44036663	44036833	1:44036663-44036833	ENSG00000196517,ENSG00000230615
chr1	44038983	44039133	1:44038983-44039133	ENSG00000196517
chr1	44040583	44040733	1:44040583-44040733	-
chr1	44040943	44041093	1:44040943-44041093	-
chr1	44044403	44044553	1:44044403-44044553	-
chr1	44047803	44047953	1:44047803-44047953	ENSG00000230615
chr1	44048243	44048393	1:44048243-44048393	ENSG00000159214,ENSG00000196517,ENSG00000230615,ENSG00000233514,ENSG00000283039
chr1	44048883	44049033	1:44048883-44049033	ENSG00000230615
chr1	44049943	44050093	1:44049943-44050093	ENSG00000159214,ENSG00000230615,ENSG00000239560,ENSG00000171872,ENSG00000233514,ENSG00000283039,ENSG00000271329
chr1	44059783	44059933	1:44059783-44059933	-
chr1	44060103	44060253	1:44060103-44060253	-
chr1	44072303	44072453	1:44072303-44072453	ENSG00000227163,ENSG00000271647,ENSG00000239560,ENSG00000171872,ENSG00000233514,ENSG00000283039,ENSG00000271329
chr1	44074643	44074793	1:44074643-44074793	-
chr1	44076183	44076333	1:44076183-44076333	-
chr1	44077523	44077673	1:44077523-44077673	-
chr1	44085383	44085533	1:44085383-44085533	ENSG00000227163,ENSG00000271647,ENSG00000239560,ENSG00000171872,ENSG00000233514,ENSG00000283039,ENSG00000271329
chr1	44092303	44092453	1:44092303-44092453	ENSG00000227163,ENSG00000271647,ENSG00000233514
chr1	44101483	44101633	1:44101483-44101633	ENSG00000230615,ENSG00000271647,ENSG00000239560,ENSG00000171872,ENSG00000233514
chr1	44108306	44108493	1:44108306-44108493	ENSG00000271647,ENSG00000239560,ENSG00000171872,ENSG00000233514
chr1	44112643	44112793	1:44112643-44112793	ENSG00000239560,ENSG00000171872,ENSG00000233514
chr1	44151851	44152001	1:44151851-44152001	ENSG00000283039,ENSG00000226804,ENSG00000200171,ENSG00000238037
chr1	44154163	44154313	1:44154163-44154313	ENSG00000233514,ENSG00000283039,ENSG00000226804,ENSG00000200171,ENSG00000238037,ENSG00000271329
chr1	44155263	44155413	1:44155263-44155413	ENSG00000283039,ENSG00000226804,ENSG00000200171,ENSG00000238037
chr1	44169828	44169978	1:44169828-44169978	ENSG00000227994
chr1	44170403	44170553	1:44170403-44170553	ENSG00000233514,ENSG00000283039,ENSG00000238037,ENSG00000227994,ENSG00000271329
chr1	44213303	44213453	1:44213303-44213453	ENSG00000271329,ENSG00000178028
chr1	44213847	44213997	1:44213847-44213997	ENSG00000178028
chr1	44217823	44217973	1:44217823-44217973	ENSG00000178028
chr1	44220497	44220647	1:44220497-44220647	-
chr1	44227323	44227473	1:44227323-44227473	-
chr1	44239603	44239754	1:44239603-44239754	ENSG00000233602
chr1	44249663	44249813	1:44249663-44249813	ENSG00000233602
chr1	44270823	44270973	1:44270823-44270973	-
chr1	44276083	44276305	1:44276083-44276305	-
chr1	44277043	44277193	1:44277043-44277193	-
chr1	44294703	44294853	1:44294703-44294853	ENSG00000271329,ENSG00000233602
chr1	44316463	44316613	1:44316463-44316613	-
chr1	44318363	44318520	1:44318363-44318520	-
chr1	44324806	44324956	1:44324806-44324956	-
chr1	44326034	44326233	1:44326034-44326233	-
chr1	44326403	44326553	1:44326403-44326553	-
chr1	44327183	44327333	1:44327183-44327333	-
chr1	44327963	44328113	1:44327963-44328113	ENSG00000233514,ENSG00000283039,ENSG00000271329,ENSG00000178028,ENSG00000117419,ENSG00000233602,ENSG00000263381
chr1	44328763	44328913	1:44328763-44328913	-
chr1	44347423	44347573	1:44347423-44347573	-
chr1	44354407	44354557	1:44354407-44354557	-
chr1	44354663	44354813	1:44354663-44354813	ENSG00000117419
chr1	44355303	44355473	1:44355303-44355473	ENSG00000117419
chr1	44361627	44361777	1:44361627-44361777	-
chr1	44378323	44378473	1:44378323-44378473	-
chr1	44390383	44390533	1:44390383-44390533	ENSG00000199385
chr1	44405183	44405353	1:44405183-44405353	ENSG00000187147
chr1	44405563	44405713	1:44405563-44405713	-
chr1	44406423	44406573	1:44406423-44406573	-
chr1	44408583	44408733	1:44408583-44408733	-
chr1	44408983	44409133	1:44408983-44409133	-
chr1	44417443	44417593	1:44417443-44417593	-
chr1	44423743	44423893	1:44423743-44423893	ENSG00000199385,ENSG00000187147
chr1	44433343	44433493	1:44433343-44433493	-
chr1	44442923	44443086	1:44442923-44443086	-
chr1	44447191	44447341	1:44447191-44447341	-
chr1	44472743	44472933	1:44472743-44472933	-
chr1	44481903	44482053	1:44481903-44482053	-
chr1	44485283	44485433	1:44485283-44485433	-
chr1	44485763	44485913	1:44485763-44485913	-
chr1	44489612	44489762	1:44489612-44489762	-
chr1	44500744	44500894	1:44500744-44500894	-
chr1	44501623	44501773	1:44501623-44501773	-
chr1	44501863	44502013	1:44501863-44502013	-
chr1	44502103	44502253	1:44502103-44502253	-
chr1	44505223	44505373	1:44505223-44505373	-
chr1	44515623	44515773	1:44515623-44515773	-
chr1	44532223	44532373	1:44532223-44532373	-
chr1	44552903	44553053	1:44552903-44553053	ENSG00000263381
chr1	44553863	44554037	1:44553863-44554037	ENSG00000263381
chr1	44595223	44595393	1:44595223-44595393	-
chr1	44596643	44596793	1:44596643-44596793	-
chr1	44609563	44609713	1:44609563-44609713	-
chr1	44617563	44617713	1:44617563-44617713	-
chr1	44619523	44619713	1:44619523-44619713	-
chr1	44629063	44629233	1:44629063-44629233	ENSG00000187147
chr1	44630243	44630393	1:44630243-44630393	ENSG00000187147
chr1	44631863	44632013	1:44631863-44632013	ENSG00000187147
chr1	44632263	44632413	1:44632263-44632413	ENSG00000187147
chr1	44636963	44637113	1:44636963-44637113	ENSG00000187147
chr1	44645543	44645733	1:44645543-44645733	ENSG00000187147
chr1	44646323	44646473	1:44646323-44646473	-
chr1	44652963	44653113	1:44652963-44653113	-
chr1	44666623	44666773	1:44666623-44666773	-
chr1	44672383	44672533	1:44672383-44672533	ENSG00000126106
chr1	44674143	44674313	1:44674143-44674313	ENSG00000126106,ENSG00000198520
chr1	44674503	44674653	1:44674503-44674653	ENSG00000126106,ENSG00000198520
chr1	44676583	44676733	1:44676583-44676733	-
chr1	44677203	44677353	1:44677203-44677353	ENSG00000126106
chr1	44707243	44707393	1:44707243-44707393	ENSG00000198520
chr1	44707623	44707773	1:44707623-44707773	-
chr1	44708023	44708173	1:44708023-44708173	-
chr1	44715083	44715233	1:44715083-44715233	ENSG00000198520,ENSG00000199377
chr1	44717323	44717473	1:44717323-44717473	ENSG00000199377
chr1	44717763	44717913	1:44717763-44717913	ENSG00000199377
chr1	44718883	44719033	1:44718883-44719033	ENSG00000199377
chr1	44721623	44721773	1:44721623-44721773	ENSG00000198520,ENSG00000199377
chr1	44722063	44722213	1:44722063-44722213	ENSG00000198520,ENSG00000199377
chr1	44729363	44729533	1:44729363-44729533	ENSG00000198520,ENSG00000199377
chr1	44730843	44731013	1:44730843-44731013	ENSG00000199377,ENSG00000200169,ENSG00000142945,ENSG00000225721,ENSG00000142937,ENSG00000264294,ENSG00000200913,ENSG00000202031,ENSG00000207421,ENSG00000281859
chr1	44731323	44731493	1:44731323-44731493	ENSG00000198520,ENSG00000199377,ENSG00000200169,ENSG00000142945,ENSG00000225721,ENSG00000142937,ENSG00000264294,ENSG00000200913,ENSG00000202031,ENSG00000207421,ENSG00000281859
chr1	44733403	44733553	1:44733403-44733553	-
chr1	44739663	44739813	1:44739663-44739813	ENSG00000200169,ENSG00000142945,ENSG00000225721,ENSG00000142937,ENSG00000264294,ENSG00000200913,ENSG00000202031,ENSG00000207421,ENSG00000281859
chr1	44775003	44775153	1:44775003-44775153	-
chr1	44775463	44775613	1:44775463-44775613	ENSG00000225721,ENSG00000142937,ENSG00000264294,ENSG00000200913,ENSG00000202031,ENSG00000207421,ENSG00000281859,ENSG00000234093,ENSG00000142959
chr1	44776343	44776493	1:44776343-44776493	ENSG00000225721,ENSG00000142937,ENSG00000264294,ENSG00000200913,ENSG00000202031,ENSG00000207421,ENSG00000281859,ENSG00000234093
chr1	44777423	44777573	1:44777423-44777573	-
chr1	44783763	44783913	1:44783763-44783913	ENSG00000225721,ENSG00000142937,ENSG00000264294,ENSG00000200913,ENSG00000202031,ENSG00000207421,ENSG00000281859,ENSG00000234093,ENSG00000142959
chr1	44786223	44786373	1:44786223-44786373	ENSG00000234093,ENSG00000142959
chr1	44786523	44786673	1:44786523-44786673	ENSG00000234093,ENSG00000142959
chr1	44791083	44791233	1:44791083-44791233	ENSG00000142959
chr1	44793763	44793916	1:44793763-44793916	ENSG00000234093,ENSG00000142959
chr1	44799863	44800033	1:44799863-44800033	ENSG00000225721,ENSG00000142937,ENSG00000264294,ENSG00000200913,ENSG00000202031,ENSG00000207421,ENSG00000281859,ENSG00000234093,ENSG00000142959,ENSG00000173846,ENSG00000117425,ENSG00000202444
chr1	44800163	44800333	1:44800163-44800333	ENSG00000142959,ENSG00000173846,ENSG00000188396,ENSG00000222009,ENSG00000202444
chr1	44801703	44801853	1:44801703-44801853	-
chr1	44807423	44807573	1:44807423-44807573	ENSG00000225721,ENSG00000142937,ENSG00000264294,ENSG00000200913,ENSG00000202031,ENSG00000207421,ENSG00000281859,ENSG00000173846,ENSG00000188396,ENSG00000222009,ENSG00000117425,ENSG00000202444
chr1	44807763	44807913	1:44807763-44807913	ENSG00000225721,ENSG00000142937,ENSG00000264294,ENSG00000200913,ENSG00000202031,ENSG00000207421,ENSG00000281859,ENSG00000173846,ENSG00000188396,ENSG00000222009,ENSG00000117425,ENSG00000202444
chr1	44808403	44808553	1:44808403-44808553	ENSG00000173846,ENSG00000188396,ENSG00000222009,ENSG00000202444
chr1	44809263	44809413	1:44809263-44809413	ENSG00000173846,ENSG00000188396,ENSG00000222009
chr1	44809643	44809793	1:44809643-44809793	-
chr1	44810223	44810373	1:44810223-44810373	ENSG00000202444
chr1	44811743	44811893	1:44811743-44811893	ENSG00000188396,ENSG00000222009,ENSG00000202444
chr1	44815483	44815633	1:44815483-44815633	ENSG00000202444
chr1	44819723	44819913	1:44819723-44819913	ENSG00000222009,ENSG00000117425,ENSG00000202444
chr1	44820389	44820539	1:44820389-44820539	-
chr1	44826683	44826833	1:44826683-44826833	ENSG00000117425
chr1	44835983	44836133	1:44835983-44836133	ENSG00000117425,ENSG00000226499
chr1	44843243	44843393	1:44843243-44843393	ENSG00000117425,ENSG00000226499
chr1	44860963	44861113	1:44860963-44861113	-
chr1	44863123	44863293	1:44863123-44863293	ENSG00000226499,ENSG00000229815
chr1	44874282	44874432	1:44874282-44874432	-
chr1	44881343	44881513	1:44881343-44881513	ENSG00000070785
chr1	44884883	44885053	1:44884883-44885053	ENSG00000070785
chr1	44894723	44894893	1:44894723-44894893	-
chr1	44896003	44896153	1:44896003-44896153	-
chr1	44903383	44903533	1:44903383-44903533	-
chr1	44905363	44905513	1:44905363-44905513	-
chr1	44908043	44908193	1:44908043-44908193	-
chr1	44908443	44908593	1:44908443-44908593	-
chr1	44910043	44910193	1:44910043-44910193	-
chr1	44910243	44910393	1:44910243-44910393	-
chr1	44911187	44911337	1:44911187-44911337	-
chr1	44924883	44925053	1:44924883-44925053	ENSG00000070785,ENSG00000253039,ENSG00000229815
chr1	44925163	44925313	1:44925163-44925313	ENSG00000253039
chr1	44926403	44926613	1:44926403-44926613	ENSG00000070785,ENSG00000253039,ENSG00000229815
chr1	44929703	44929853	1:44929703-44929853	ENSG00000253039
chr1	44947403	44947553	1:44947403-44947553	ENSG00000253039,ENSG00000229815
chr1	44948063	44948213	1:44948063-44948213	ENSG00000229815
chr1	44968243	44968393	1:44968243-44968393	ENSG00000229815
chr1	44970363	44970513	1:44970363-44970513	ENSG00000229815
chr1	44985763	44985913	1:44985763-44985913	ENSG00000070785,ENSG00000232369,ENSG00000268949
chr1	44986283	44986433	1:44986283-44986433	ENSG00000070785,ENSG00000232369,ENSG00000268949
chr1	44986583	44986733	1:44986583-44986733	ENSG00000070785,ENSG00000229815,ENSG00000232369,ENSG00000268949,ENSG00000126107,ENSG00000126088
chr1	44994423	44994573	1:44994423-44994573	ENSG00000070785,ENSG00000232369,ENSG00000268949
chr1	45011308	45011473	1:45011308-45011473	ENSG00000126107,ENSG00000126088
chr1	45012043	45012193	1:45012043-45012193	ENSG00000232369,ENSG00000126107,ENSG00000126088,ENSG00000234315,ENSG00000281912,ENSG00000186603
chr1	45012683	45012833	1:45012683-45012833	ENSG00000126107,ENSG00000126088
chr1	45014623	45014773	1:45014623-45014773	ENSG00000126107,ENSG00000126088,ENSG00000281912
chr1	45018783	45018933	1:45018783-45018933	ENSG00000126088
chr1	45026583	45026733	1:45026583-45026733	-
chr1	45037620	45037773	1:45037620-45037773	ENSG00000234315
chr1	45051303	45051453	1:45051303-45051453	ENSG00000234315
chr1	45089066	45089216	1:45089066-45089216	ENSG00000234315
chr1	45095566	45095716	1:45095566-45095716	ENSG00000234315
chr1	45098065	45098215	1:45098065-45098215	ENSG00000234315
chr1	45145227	45145377	1:45145227-45145377	-
chr1	45148269	45148419	1:45148269-45148419	-
chr1	45152203	45152353	1:45152203-45152353	-
chr1	45152623	45152773	1:45152623-45152773	-
chr1	45172123	45172273	1:45172123-45172273	-
chr1	45177563	45177713	1:45177563-45177713	-
chr1	45187843	45188053	1:45187843-45188053	-
chr1	45205683	45205833	1:45205683-45205833	ENSG00000162415
chr1	45206003	45206153	1:45206003-45206153	ENSG00000162415
chr1	45206263	45206413	1:45206263-45206413	ENSG00000162415
chr1	45206543	45206693	1:45206543-45206693	ENSG00000162415
chr1	45221803	45221953	1:45221803-45221953	ENSG00000234315
chr1	45244043	45244193	1:45244043-45244193	-
chr1	45246323	45246473	1:45246323-45246473	-
chr1	45246510	45246660	1:45246510-45246660	-
chr1	45246903	45247053	1:45246903-45247053	ENSG00000234315
chr1	45253043	45253193	1:45253043-45253193	-
chr1	45266423	45266573	1:45266423-45266573	ENSG00000234315
chr1	45268808	45268958	1:45268808-45268958	-
chr1	45273103	45273253	1:45273103-45273253	ENSG00000234315
chr1	45275143	45275293	1:45275143-45275293	-
chr1	45282483	45282633	1:45282483-45282633	ENSG00000234315
chr1	45300343	45300513	1:45300343-45300513	ENSG00000126088,ENSG00000162415,ENSG00000281912,ENSG00000186603
chr1	45303053	45303203	1:45303053-45303203	-
chr1	45303583	45303753	1:45303583-45303753	ENSG00000126107,ENSG00000126088,ENSG00000162415,ENSG00000234315,ENSG00000281912,ENSG00000186603,ENSG00000132781,ENSG00000132773
chr1	45304003	45304153	1:45304003-45304153	ENSG00000126088,ENSG00000162415,ENSG00000281912,ENSG00000186603
chr1	45311783	45311933	1:45311783-45311933	ENSG00000162415
chr1	45326777	45326933	1:45326777-45326933	ENSG00000186603
chr1	45339603	45339753	1:45339603-45339753	ENSG00000186603,ENSG00000132781,ENSG00000132773
chr1	45340003	45340173	1:45340003-45340173	ENSG00000186603,ENSG00000132781,ENSG00000132773
chr1	45340363	45340513	1:45340363-45340513	ENSG00000186603,ENSG00000132781,ENSG00000132773
chr1	45340823	45340973	1:45340823-45340973	ENSG00000132781,ENSG00000132773
chr1	45349003	45349153	1:45349003-45349153	ENSG00000132781,ENSG00000132773
chr1	45359903	45360073	1:45359903-45360073	ENSG00000186603,ENSG00000132781,ENSG00000288208,ENSG00000132773,ENSG00000070759
chr1	45361143	45361293	1:45361143-45361293	-
chr1	45375536	45375686	1:45375536-45375686	-
chr1	45375803	45375953	1:45375803-45375953	-
chr1	45409383	45409533	1:45409383-45409533	ENSG00000236872
chr1	45411143	45411293	1:45411143-45411293	ENSG00000236872
chr1	45442323	45442473	1:45442323-45442473	ENSG00000236872
chr1	45446007	45446157	1:45446007-45446157	-
chr1	45467623	45467773	1:45467623-45467773	-
chr1	45490223	45490373	1:45490223-45490373	-
chr1	45490463	45490613	1:45490463-45490613	ENSG00000288208,ENSG00000070759
chr1	45491243	45491393	1:45491243-45491393	ENSG00000126088,ENSG00000186603,ENSG00000132781,ENSG00000288208,ENSG00000132773,ENSG00000070759,ENSG00000236872,ENSG00000280670,ENSG00000132763,ENSG00000234379,ENSG00000117448
chr1	45493223	45493373	1:45493223-45493373	ENSG00000288208,ENSG00000070759,ENSG00000280670
chr1	45496703	45496853	1:45496703-45496853	ENSG00000288208,ENSG00000070759,ENSG00000280670
chr1	45500103	45500253	1:45500103-45500253	ENSG00000186603,ENSG00000132781,ENSG00000288208,ENSG00000132773,ENSG00000070759,ENSG00000280670,ENSG00000132763,ENSG00000117450,ENSG00000234379,ENSG00000117448
chr1	45508583	45508733	1:45508583-45508733	ENSG00000132763
chr1	45508943	45509093	1:45508943-45509093	-
chr1	45512694	45512853	1:45512694-45512853	ENSG00000132763,ENSG00000117448
chr1	45516123	45516273	1:45516123-45516273	ENSG00000117450
chr1	45519043	45519193	1:45519043-45519193	-
chr1	45520303	45520453	1:45520303-45520453	ENSG00000117450
chr1	45520863	45521013	1:45520863-45521013	ENSG00000117450,ENSG00000234379
chr1	45521843	45522013	1:45521843-45522013	ENSG00000117450,ENSG00000234379,ENSG00000117448
chr1	45543663	45543813	1:45543663-45543813	ENSG00000234379
chr1	45550683	45550853	1:45550683-45550853	ENSG00000234379,ENSG00000117448
chr1	45557716	45557866	1:45557716-45557866	ENSG00000117448
chr1	45566803	45566953	1:45566803-45566953	ENSG00000117448
chr1	45570163	45570313	1:45570163-45570313	ENSG00000234379,ENSG00000117448,ENSG00000281133,ENSG00000280836,ENSG00000132780
chr1	45574440	45574590	1:45574440-45574590	ENSG00000117448
chr1	45583403	45583573	1:45583403-45583573	ENSG00000234379,ENSG00000117448,ENSG00000281133,ENSG00000280836,ENSG00000132780,ENSG00000281112
chr1	45583863	45584033	1:45583863-45584033	ENSG00000281133,ENSG00000280836,ENSG00000132780
chr1	45584643	45584793	1:45584643-45584793	ENSG00000281133,ENSG00000280836,ENSG00000132780
chr1	45584983	45585153	1:45584983-45585153	ENSG00000281133,ENSG00000280836,ENSG00000132780,ENSG00000281112
chr1	45586463	45586613	1:45586463-45586613	ENSG00000281112
chr1	45590843	45590993	1:45590843-45590993	ENSG00000281112,ENSG00000281825
chr1	45602016	45602166	1:45602016-45602166	ENSG00000281112,ENSG00000281825,ENSG00000159588
chr1	45617783	45617933	1:45617783-45617933	ENSG00000281825,ENSG00000159588
chr1	45624023	45624173	1:45624023-45624173	ENSG00000159588
chr1	45646336	45646493	1:45646336-45646493	ENSG00000225447,ENSG00000234329
chr1	45647483	45647633	1:45647483-45647633	ENSG00000225447,ENSG00000234329
chr1	45649443	45649593	1:45649443-45649593	ENSG00000225447,ENSG00000234329
chr1	45654983	45655133	1:45654983-45655133	ENSG00000159592,ENSG00000225447,ENSG00000234329
chr1	45669483	45669633	1:45669483-45669633	-
chr1	45669963	45670113	1:45669963-45670113	-
chr1	45674103	45674253	1:45674103-45674253	-
chr1	45679203	45679353	1:45679203-45679353	-
chr1	45684300	45684450	1:45684300-45684450	-
chr1	45685663	45685813	1:45685663-45685813	-
chr1	45686023	45686173	1:45686023-45686173	-
chr1	45686543	45686713	1:45686543-45686713	ENSG00000159588,ENSG00000159592,ENSG00000225447,ENSG00000159596,ENSG00000197429,ENSG00000230896
chr1	45687143	45687313	1:45687143-45687313	ENSG00000159588,ENSG00000159592,ENSG00000225447,ENSG00000234329,ENSG00000159596,ENSG00000197429,ENSG00000230896
chr1	45688063	45688213	1:45688063-45688213	ENSG00000159592,ENSG00000225447,ENSG00000159596,ENSG00000197429,ENSG00000230896
chr1	45717488	45717638	1:45717488-45717638	-
chr1	45721283	45721433	1:45721283-45721433	-
chr1	45722943	45723144	1:45722943-45723144	-
chr1	45749983	45750133	1:45749983-45750133	-
chr1	45750143	45750293	1:45750143-45750293	ENSG00000197429
chr1	45750683	45750833	1:45750683-45750833	ENSG00000197429,ENSG00000230896,ENSG00000236111
chr1	45752443	45752613	1:45752443-45752613	ENSG00000197429
chr1	45764563	45764713	1:45764563-45764713	-
chr1	45766086	45766236	1:45766086-45766236	-
chr1	45767143	45767293	1:45767143-45767293	ENSG00000236111
chr1	45769323	45769493	1:45769323-45769493	ENSG00000236111
chr1	45770503	45770653	1:45770503-45770653	ENSG00000236111
chr1	45802223	45802373	1:45802223-45802373	-
chr1	45802843	45803013	1:45802843-45803013	ENSG00000236111,ENSG00000086015
chr1	45803423	45803593	1:45803423-45803593	ENSG00000236111,ENSG00000086015
chr1	45804130	45804280	1:45804130-45804280	-
chr1	45804503	45804653	1:45804503-45804653	-
chr1	45813923	45814073	1:45813923-45814073	-
chr1	45815783	45815953	1:45815783-45815953	-
chr1	45840763	45840913	1:45840763-45840913	ENSG00000232467
chr1	45843623	45843813	1:45843623-45843813	ENSG00000232467
chr1	45847063	45847253	1:45847063-45847253	ENSG00000232467
chr1	45847626	45847776	1:45847626-45847776	ENSG00000232467
chr1	45881043	45881193	1:45881043-45881193	-
chr1	45881703	45881853	1:45881703-45881853	-
chr1	45883743	45883893	1:45883743-45883893	-
chr1	45892483	45892633	1:45892483-45892633	-
chr1	45912815	45912965	1:45912815-45912965	-
chr1	45913423	45913593	1:45913423-45913593	ENSG00000086015
chr1	45914123	45914273	1:45914123-45914273	ENSG00000086015
chr1	45924923	45925113	1:45924923-45925113	-
chr1	45925657	45925807	1:45925657-45925807	-
chr1	45929383	45929533	1:45929383-45929533	-
chr1	45945503	45945673	1:45945503-45945673	-
chr1	45954043	45954213	1:45954043-45954213	ENSG00000086015
chr1	45954623	45954773	1:45954623-45954773	ENSG00000086015
chr1	45957819	45957969	1:45957819-45957969	-
chr1	45974903	45975053	1:45974903-45975053	-
chr1	45993983	45994133	1:45993983-45994133	-
chr1	45995383	45995553	1:45995383-45995553	-
chr1	46021528	46021678	1:46021528-46021678	ENSG00000086015
chr1	46026683	46026833	1:46026683-46026833	ENSG00000086015
chr1	46037143	46037293	1:46037143-46037293	ENSG00000086015,ENSG00000278139,ENSG00000226957,ENSG00000117472,ENSG00000250719
chr1	46039863	46040033	1:46039863-46040033	ENSG00000278139,ENSG00000226957,ENSG00000117472,ENSG00000250719
chr1	46042063	46042213	1:46042063-46042213	ENSG00000226957
chr1	46053843	46053993	1:46053843-46053993	ENSG00000226957
chr1	46062763	46062926	1:46062763-46062926	-
chr1	46065483	46065633	1:46065483-46065633	-
chr1	46084723	46084873	1:46084723-46084873	-
chr1	46085143	46085293	1:46085143-46085293	ENSG00000233114
chr1	46088823	46088973	1:46088823-46088973	-
chr1	46094583	46094733	1:46094583-46094733	ENSG00000233114
chr1	46103201	46103351	1:46103201-46103351	ENSG00000233114
chr1	46115083	46115233	1:46115083-46115233	ENSG00000233114
chr1	46115243	46115393	1:46115243-46115393	ENSG00000233114
chr1	46128474	46128624	1:46128474-46128624	-
chr1	46131223	46131373	1:46131223-46131373	ENSG00000117461,ENSG00000227857
chr1	46131703	46131853	1:46131703-46131853	ENSG00000117461,ENSG00000227857
chr1	46132603	46132753	1:46132603-46132753	ENSG00000117461,ENSG00000227857
chr1	46132943	46133093	1:46132943-46133093	ENSG00000117461,ENSG00000278139,ENSG00000226957,ENSG00000233114,ENSG00000227857,ENSG00000117472,ENSG00000250719
chr1	46134863	46135013	1:46134863-46135013	ENSG00000117461,ENSG00000233114,ENSG00000227857
chr1	46138083	46138233	1:46138083-46138233	ENSG00000117461,ENSG00000227857
chr1	46152123	46152273	1:46152123-46152273	-
chr1	46167175	46167325	1:46167175-46167325	-
chr1	46174623	46174783	1:46174623-46174783	ENSG00000278139,ENSG00000117472,ENSG00000250719
chr1	46179623	46179773	1:46179623-46179773	ENSG00000278139,ENSG00000226957,ENSG00000117472,ENSG00000250719
chr1	46181803	46181953	1:46181803-46181953	ENSG00000278139,ENSG00000117472,ENSG00000250719,ENSG00000085998
chr1	46183323	46183493	1:46183323-46183493	ENSG00000278139,ENSG00000226957,ENSG00000117472,ENSG00000250719,ENSG00000085998
chr1	46184026	46184176	1:46184026-46184176	ENSG00000117472
chr1	46188783	46188933	1:46188783-46188933	ENSG00000117472,ENSG00000085998
chr1	46198103	46198253	1:46198103-46198253	ENSG00000085998,ENSG00000171357
chr1	46198323	46198473	1:46198323-46198473	ENSG00000085998,ENSG00000171357
chr1	46202943	46203093	1:46202943-46203093	ENSG00000085998,ENSG00000171357
chr1	46203603	46203753	1:46203603-46203753	ENSG00000085998,ENSG00000171357
chr1	46203843	46203993	1:46203843-46203993	ENSG00000171357
chr1	46205470	46205620	1:46205470-46205620	ENSG00000171357
chr1	46220123	46220273	1:46220123-46220273	-
chr1	46223583	46223733	1:46223583-46223733	ENSG00000085998,ENSG00000171357
chr1	46238983	46239133	1:46238983-46239133	-
chr1	46245003	46245153	1:46245003-46245153	ENSG00000085999
chr1	46246963	46247133	1:46246963-46247133	ENSG00000085999
chr1	46247523	46247693	1:46247523-46247693	ENSG00000085999
chr1	46274335	46274485	1:46274335-46274485	-
chr1	46278863	46279013	1:46278863-46279013	-
chr1	46288643	46288793	1:46288643-46288793	-
chr1	46290123	46290273	1:46290123-46290273	-
chr1	46300763	46300938	1:46300763-46300938	ENSG00000132128,ENSG00000173660
chr1	46301203	46301353	1:46301203-46301353	ENSG00000132128,ENSG00000173660
chr1	46301883	46302053	1:46301883-46302053	ENSG00000132128,ENSG00000173660
chr1	46302063	46302273	1:46302063-46302273	ENSG00000132128,ENSG00000173660
chr1	46302643	46302793	1:46302643-46302793	ENSG00000132128,ENSG00000173660
chr1	46303283	46303453	1:46303283-46303453	ENSG00000132128,ENSG00000173660
chr1	46303563	46303713	1:46303563-46303713	ENSG00000132128,ENSG00000173660,ENSG00000117481
chr1	46304183	46304333	1:46304183-46304333	-
chr1	46307703	46307853	1:46307703-46307853	-
chr1	46315783	46315933	1:46315783-46315933	-
chr1	46333623	46333773	1:46333623-46333773	-
chr1	46339483	46339633	1:46339483-46339633	-
chr1	46340103	46340273	1:46340103-46340273	ENSG00000117481
chr1	46340663	46340813	1:46340663-46340813	ENSG00000117481
chr1	46341043	46341193	1:46341043-46341193	ENSG00000117481
chr1	46342183	46342333	1:46342183-46342333	ENSG00000117481
chr1	46348203	46348353	1:46348203-46348353	ENSG00000117481
chr1	46364763	46364913	1:46364763-46364913	-
chr1	46369409	46369559	1:46369409-46369559	ENSG00000225779
chr1	46369683	46369833	1:46369683-46369833	ENSG00000225779
chr1	46370218	46370413	1:46370218-46370413	ENSG00000225779
chr1	46395263	46395431	1:46395263-46395431	ENSG00000117480
chr1	46396803	46396953	1:46396803-46396953	ENSG00000117480
chr1	46401623	46401773	1:46401623-46401773	ENSG00000117480
chr1	46402363	46402533	1:46402363-46402533	ENSG00000225779,ENSG00000117480,ENSG00000232022
chr1	46406433	46406593	1:46406433-46406593	ENSG00000117480
chr1	46408843	46408993	1:46408843-46408993	ENSG00000117480
chr1	46410723	46410873	1:46410723-46410873	ENSG00000117480
chr1	46442403	46442553	1:46442403-46442553	ENSG00000232022,ENSG00000224863
chr1	46442743	46442913	1:46442743-46442913	ENSG00000232022,ENSG00000224863
chr1	46446963	46447133	1:46446963-46447133	ENSG00000232022,ENSG00000224863
chr1	46456523	46456673	1:46456523-46456673	ENSG00000232022,ENSG00000224863
chr1	46466863	46467013	1:46466863-46467013	-
chr1	46477543	46477693	1:46477543-46477693	ENSG00000197587
chr1	46481163	46481313	1:46481163-46481313	ENSG00000197587
chr1	46490151	46490301	1:46490151-46490301	ENSG00000197587
chr1	46520623	46520773	1:46520623-46520773	ENSG00000197587
chr1	46522563	46522733	1:46522563-46522733	ENSG00000232022,ENSG00000224863,ENSG00000197587,ENSG00000269956
chr1	46528103	46528253	1:46528103-46528253	ENSG00000224863,ENSG00000197587,ENSG00000269956
chr1	46528643	46528793	1:46528643-46528793	ENSG00000197587
chr1	46532943	46533093	1:46532943-46533093	ENSG00000269956
chr1	46533263	46533413	1:46533263-46533413	ENSG00000269956
chr1	46533548	46533698	1:46533548-46533698	ENSG00000269956
chr1	46540103	46540253	1:46540103-46540253	ENSG00000282881,ENSG00000269956,ENSG00000162456
chr1	46542183	46542333	1:46542183-46542333	ENSG00000282881,ENSG00000269956,ENSG00000162456
chr1	46548103	46548273	1:46548103-46548273	ENSG00000282881,ENSG00000269956,ENSG00000162456
chr1	46549683	46549833	1:46549683-46549833	ENSG00000282881,ENSG00000162456
chr1	46556943	46557093	1:46556943-46557093	ENSG00000162456
chr1	46570003	46570153	1:46570003-46570153	ENSG00000079277
chr1	46573123	46573293	1:46573123-46573293	ENSG00000079277
chr1	46573483	46573653	1:46573483-46573653	ENSG00000079277
chr1	46595323	46595473	1:46595323-46595473	ENSG00000079277
chr1	46604263	46604413	1:46604263-46604413	ENSG00000079277
chr1	46607543	46607693	1:46607543-46607693	ENSG00000079277
chr1	46613903	46614073	1:46613903-46614073	ENSG00000079277,ENSG00000142961
chr1	46616523	46616693	1:46616523-46616693	ENSG00000142961
chr1	46616883	46617053	1:46616883-46617053	ENSG00000079277,ENSG00000142961,ENSG00000233647
chr1	46622603	46622753	1:46622603-46622753	ENSG00000142961
chr1	46624483	46624633	1:46624483-46624633	ENSG00000079277,ENSG00000142961
chr1	46643403	46643573	1:46643403-46643573	ENSG00000123472,ENSG00000233647
chr1	46646423	46646573	1:46646423-46646573	ENSG00000123472
chr1	46646983	46647153	1:46646983-46647153	ENSG00000123472
chr1	46653523	46653673	1:46653523-46653673	ENSG00000123472
chr1	46667943	46668093	1:46667943-46668093	ENSG00000123472,ENSG00000233647,ENSG00000186118,ENSG00000228237
chr1	46668443	46668673	1:46668443-46668673	ENSG00000123472,ENSG00000233647,ENSG00000186118,ENSG00000228237
chr1	46687403	46687573	1:46687403-46687573	ENSG00000123472,ENSG00000233647,ENSG00000186118,ENSG00000228237,ENSG00000159658
chr1	46692223	46692373	1:46692223-46692373	ENSG00000159658
chr1	46692483	46692633	1:46692483-46692633	ENSG00000159658
chr1	46708223	46708373	1:46708223-46708373	-
chr1	46718520	46718670	1:46718520-46718670	ENSG00000159658
chr1	46719103	46719253	1:46719103-46719253	ENSG00000233647,ENSG00000159658
chr1	46725343	46725493	1:46725343-46725493	ENSG00000123472,ENSG00000233647,ENSG00000186118,ENSG00000228237,ENSG00000159658,ENSG00000236476
chr1	46725863	46726013	1:46725863-46726013	ENSG00000159658
chr1	46735843	46735993	1:46735843-46735993	ENSG00000236476,ENSG00000238145
chr1	46747823	46747993	1:46747823-46747993	ENSG00000236476,ENSG00000142973
chr1	46749571	46749721	1:46749571-46749721	ENSG00000236476
chr1	46749983	46750133	1:46749983-46750133	ENSG00000142973
chr1	46757363	46757533	1:46757363-46757533	ENSG00000142973
chr1	46798863	46799033	1:46798863-46799033	ENSG00000142973
chr1	46806823	46806973	1:46806823-46806973	ENSG00000142973
chr1	46857903	46858053	1:46857903-46858053	-
chr1	46878273	46878426	1:46878273-46878426	ENSG00000154198,ENSG00000238145,ENSG00000225154
chr1	46911612	46911762	1:46911612-46911762	ENSG00000154198
chr1	46933339	46933489	1:46933339-46933489	ENSG00000187048
chr1	46935023	46935173	1:46935023-46935173	ENSG00000187048
chr1	46948719	46948869	1:46948719-46948869	ENSG00000187048
chr1	46969325	46969475	1:46969325-46969475	ENSG00000259832
chr1	46991167	46991317	1:46991167-46991317	ENSG00000261196,ENSG00000261593,ENSG00000261290
chr1	47013403	47013573	1:47013403-47013573	ENSG00000154198,ENSG00000259832,ENSG00000261196,ENSG00000261593,ENSG00000261290,ENSG00000186377,ENSG00000225154
chr1	47021143	47021293	1:47021143-47021293	ENSG00000261196,ENSG00000261593,ENSG00000261290,ENSG00000186377,ENSG00000225154
chr1	47023483	47023633	1:47023483-47023633	ENSG00000261593,ENSG00000261290,ENSG00000186377
chr1	47024189	47024339	1:47024189-47024339	ENSG00000186377
chr1	47030543	47030693	1:47030543-47030693	ENSG00000186377
chr1	47031183	47031333	1:47031183-47031333	ENSG00000154198,ENSG00000238145,ENSG00000261593,ENSG00000261290,ENSG00000186377,ENSG00000186160,ENSG00000225154
chr1	47031700	47031850	1:47031700-47031850	ENSG00000186377
chr1	47069257	47069407	1:47069257-47069407	ENSG00000186160,ENSG00000225154
chr1	47089498	47089653	1:47089498-47089653	ENSG00000154198,ENSG00000238145,ENSG00000186160,ENSG00000225154
chr1	47107836	47107993	1:47107836-47107993	ENSG00000238145,ENSG00000186160,ENSG00000162365
chr1	47109563	47109713	1:47109563-47109713	ENSG00000238145,ENSG00000186160,ENSG00000225154,ENSG00000162365
chr1	47147193	47147343	1:47147193-47147343	ENSG00000162365
chr1	47173943	47174093	1:47173943-47174093	ENSG00000225506,ENSG00000225514,ENSG00000224805
chr1	47175423	47175573	1:47175423-47175573	ENSG00000225506,ENSG00000162365,ENSG00000225514,ENSG00000224805
chr1	47179203	47179353	1:47179203-47179353	ENSG00000154198,ENSG00000238145,ENSG00000186160,ENSG00000225154,ENSG00000225506,ENSG00000162365,ENSG00000225514,ENSG00000224805,ENSG00000162366
chr1	47179783	47179933	1:47179783-47179933	ENSG00000225506,ENSG00000225514,ENSG00000224805
chr1	47180283	47180433	1:47180283-47180433	-
chr1	47180583	47180733	1:47180583-47180733	ENSG00000225506,ENSG00000224805
chr1	47182083	47182273	1:47182083-47182273	ENSG00000225506,ENSG00000225514,ENSG00000224805,ENSG00000162366
chr1	47182723	47182873	1:47182723-47182873	ENSG00000225506,ENSG00000224805
chr1	47184463	47184613	1:47184463-47184613	-
chr1	47190323	47190473	1:47190323-47190473	ENSG00000162365,ENSG00000225514,ENSG00000162366,ENSG00000162367,ENSG00000226252
chr1	47191603	47191753	1:47191603-47191753	ENSG00000162366
chr1	47193003	47193173	1:47193003-47193173	ENSG00000162366
chr1	47201323	47201473	1:47201323-47201473	-
chr1	47230283	47230433	1:47230283-47230433	ENSG00000162367,ENSG00000226252
chr1	47230565	47230715	1:47230565-47230715	ENSG00000162367,ENSG00000226252
chr1	47231763	47231933	1:47231763-47231933	ENSG00000162367,ENSG00000226252
chr1	47232363	47232513	1:47232363-47232513	ENSG00000162367,ENSG00000226252
chr1	47262923	47263073	1:47262923-47263073	-
chr1	47275863	47276013	1:47275863-47276013	ENSG00000123473
chr1	47280263	47280413	1:47280263-47280413	-
chr1	47289403	47289553	1:47289403-47289553	-
chr1	47296943	47297113	1:47296943-47297113	ENSG00000123473
chr1	47297336	47297486	1:47297336-47297486	-
chr1	47298163	47298313	1:47298163-47298313	ENSG00000123473
chr1	47313563	47313713	1:47313563-47313713	-
chr1	47314263	47314433	1:47314263-47314433	ENSG00000225154,ENSG00000162365,ENSG00000162367,ENSG00000226252,ENSG00000123473,ENSG00000162368
chr1	47317963	47318133	1:47317963-47318133	ENSG00000123473,ENSG00000162368
chr1	47325663	47325813	1:47325663-47325813	ENSG00000162368
chr1	47333623	47333773	1:47333623-47333773	ENSG00000162368
chr1	47334183	47334333	1:47334183-47334333	ENSG00000162368
chr1	47334623	47334793	1:47334623-47334793	ENSG00000162368
chr1	47339523	47339673	1:47339523-47339673	ENSG00000162368
chr1	47348557	47348707	1:47348557-47348707	-
chr1	47351463	47351613	1:47351463-47351613	-
chr1	47362943	47363093	1:47362943-47363093	-
chr1	47371143	47371293	1:47371143-47371293	-
chr1	47378283	47378433	1:47378283-47378433	-
chr1	47379743	47379893	1:47379743-47379893	-
chr1	47388103	47388253	1:47388103-47388253	-
chr1	47388403	47388553	1:47388403-47388553	-
chr1	47388863	47389033	1:47388863-47389033	-
chr1	47409403	47409553	1:47409403-47409553	ENSG00000225762,ENSG00000186790
chr1	47409823	47409973	1:47409823-47409973	ENSG00000225762,ENSG00000186790
chr1	47424523	47424673	1:47424523-47424673	ENSG00000186790
chr1	47431663	47431813	1:47431663-47431813	ENSG00000186790,ENSG00000237424,ENSG00000186564
chr1	47432183	47432333	1:47432183-47432333	-
chr1	47432503	47432653	1:47432503-47432653	ENSG00000186790,ENSG00000237424,ENSG00000186564
chr1	47434181	47434331	1:47434181-47434331	ENSG00000237424,ENSG00000186564
chr1	47434384	47434684	1:47434384-47434684	ENSG00000237424,ENSG00000186564
chr1	47436603	47436773	1:47436603-47436773	ENSG00000237424,ENSG00000186564
chr1	47437023	47437173	1:47437023-47437173	ENSG00000237424,ENSG00000186564
chr1	47437663	47437833	1:47437663-47437833	ENSG00000237424,ENSG00000186564
chr1	47437883	47438073	1:47437883-47438073	ENSG00000237424,ENSG00000186564
chr1	47465683	47465833	1:47465683-47465833	-
chr1	47469203	47469353	1:47469203-47469353	-
chr1	47469483	47469633	1:47469483-47469633	ENSG00000229554
chr1	47471283	47471433	1:47471283-47471433	ENSG00000154198,ENSG00000225154,ENSG00000162365,ENSG00000271355,ENSG00000229554,ENSG00000227883
chr1	47474663	47474813	1:47474663-47474813	ENSG00000271355,ENSG00000229554
chr1	47475903	47476053	1:47475903-47476053	ENSG00000271355
chr1	47476318	47476468	1:47476318-47476468	ENSG00000271355
chr1	47478183	47478333	1:47478183-47478333	ENSG00000271355,ENSG00000229554
chr1	47478586	47478736	1:47478586-47478736	ENSG00000271355
chr1	47487963	47488113	1:47487963-47488113	ENSG00000271355,ENSG00000229554
chr1	47509003	47509153	1:47509003-47509153	ENSG00000229554
chr1	47521203	47521353	1:47521203-47521353	-
chr1	47521626	47521813	1:47521626-47521813	-
chr1	47533323	47533493	1:47533323-47533493	ENSG00000229554,ENSG00000227883
chr1	47534523	47534673	1:47534523-47534673	-
chr1	47547765	47547915	1:47547765-47547915	ENSG00000227883
chr1	47555043	47555203	1:47555043-47555203	ENSG00000227883
chr1	47569943	47570113	1:47569943-47570113	ENSG00000229554,ENSG00000227883
chr1	47579095	47579245	1:47579095-47579245	-
chr1	47588223	47588373	1:47588223-47588373	-
chr1	47635903	47636053	1:47635903-47636053	-
chr1	47637443	47637593	1:47637443-47637593	-
chr1	47644283	47644452	1:47644283-47644452	-
chr1	47650323	47650493	1:47650323-47650493	-
chr1	47652643	47652793	1:47652643-47652793	-
chr1	47657423	47657573	1:47657423-47657573	-
chr1	47679583	47679733	1:47679583-47679733	-
chr1	47685003	47685153	1:47685003-47685153	ENSG00000227947
chr1	47685423	47685573	1:47685423-47685573	ENSG00000227947
chr1	47699643	47699793	1:47699643-47699793	-
chr1	47699983	47700133	1:47699983-47700133	-
chr1	47703263	47703493	1:47703263-47703493	-
chr1	47703563	47703713	1:47703563-47703713	-
chr1	47704083	47704253	1:47704083-47704253	ENSG00000227947
chr1	47705883	47706033	1:47705883-47706033	-
chr1	47709093	47709243	1:47709093-47709243	-
chr1	47710583	47710753	1:47710583-47710753	-
chr1	47726363	47726513	1:47726363-47726513	-
chr1	47728483	47728653	1:47728483-47728653	-
chr1	47738743	47738893	1:47738743-47738893	-
chr1	47751337	47751487	1:47751337-47751487	-
chr1	47752143	47752293	1:47752143-47752293	ENSG00000223814
chr1	47763703	47763853	1:47763703-47763853	ENSG00000223814
chr1	47781203	47781353	1:47781203-47781353	-
chr1	47782543	47782723	1:47782543-47782723	-
chr1	47792323	47792488	1:47792323-47792488	-
chr1	47809283	47809433	1:47809283-47809433	ENSG00000225028
chr1	47818823	47818973	1:47818823-47818973	ENSG00000225028
chr1	47834550	47834700	1:47834550-47834700	ENSG00000225028
chr1	47876331	47876481	1:47876331-47876481	-
chr1	47934563	47934713	1:47934563-47934713	-
chr1	47935243	47935393	1:47935243-47935393	-
chr1	47938723	47938873	1:47938723-47938873	-
chr1	47944663	47944813	1:47944663-47944813	-
chr1	47964050	47964200	1:47964050-47964200	-
chr1	47986963	47987113	1:47986963-47987113	ENSG00000269113
chr1	47991303	47991453	1:47991303-47991453	ENSG00000269113
chr1	47991783	47991933	1:47991783-47991933	ENSG00000269113
chr1	47992863	47993033	1:47992863-47993033	ENSG00000269113
chr1	47997663	47997853	1:47997663-47997853	ENSG00000269113
chr1	48007223	48007373	1:48007223-48007373	-
chr1	48017803	48017953	1:48017803-48017953	-
chr1	48019923	48020073	1:48019923-48020073	-
chr1	48026383	48026533	1:48026383-48026533	-
chr1	48031770	48031920	1:48031770-48031920	-
chr1	48036803	48036953	1:48036803-48036953	-
chr1	48039443	48039593	1:48039443-48039593	-
chr1	48047283	48047433	1:48047283-48047433	ENSG00000226133
chr1	48048143	48048293	1:48048143-48048293	ENSG00000226133
chr1	48052643	48052793	1:48052643-48052793	ENSG00000226133
chr1	48061283	48061433	1:48061283-48061433	ENSG00000226133
chr1	48061823	48061973	1:48061823-48061973	ENSG00000226133
chr1	48069703	48069853	1:48069703-48069853	ENSG00000226133,ENSG00000231413,ENSG00000237180,ENSG00000242267,ENSG00000223720,ENSG00000272491
chr1	48070163	48070313	1:48070163-48070313	ENSG00000231413,ENSG00000237180
chr1	48078003	48078153	1:48078003-48078153	ENSG00000231413,ENSG00000237180
chr1	48080423	48080573	1:48080423-48080573	ENSG00000231413,ENSG00000237180
chr1	48093783	48093933	1:48093783-48093933	ENSG00000237180
chr1	48105283	48105433	1:48105283-48105433	ENSG00000242267,ENSG00000279096,ENSG00000223720,ENSG00000272491
chr1	48106723	48106873	1:48106723-48106873	ENSG00000279096
chr1	48109523	48109693	1:48109523-48109693	ENSG00000242267,ENSG00000279096,ENSG00000223720,ENSG00000117834,ENSG00000272491
chr1	48202223	48202373	1:48202223-48202373	ENSG00000242267,ENSG00000223720,ENSG00000117834,ENSG00000272491
chr1	48203429	48203593	1:48203429-48203593	ENSG00000242267,ENSG00000223720,ENSG00000117834,ENSG00000272491
chr1	48203697	48203847	1:48203697-48203847	-
chr1	48236963	48237113	1:48236963-48237113	ENSG00000117834,ENSG00000272491
chr1	48263163	48263313	1:48263163-48263313	ENSG00000279214
chr1	48266723	48266873	1:48266723-48266873	ENSG00000279214
chr1	48294788	48294938	1:48294788-48294938	-
chr1	48304961	48305111	1:48304961-48305111	-
chr1	48329583	48329733	1:48329583-48329733	ENSG00000224986,ENSG00000206700
chr1	48341383	48341533	1:48341383-48341533	ENSG00000206700
chr1	48357023	48357173	1:48357023-48357173	ENSG00000206700
chr1	48363042	48363192	1:48363042-48363192	-
chr1	48394383	48394533	1:48394383-48394533	-
chr1	48397103	48397253	1:48397103-48397253	ENSG00000132122
chr1	48405503	48405653	1:48405503-48405653	ENSG00000132122
chr1	48414323	48414473	1:48414323-48414473	ENSG00000235105
chr1	48429483	48429633	1:48429483-48429633	ENSG00000235105
chr1	48443043	48443193	1:48443043-48443193	ENSG00000235105,ENSG00000223175
chr1	48450520	48450693	1:48450520-48450693	ENSG00000235105,ENSG00000223175
chr1	48469902	48470052	1:48469902-48470052	-
chr1	48470183	48470333	1:48470183-48470333	ENSG00000132122,ENSG00000235105,ENSG00000223175
chr1	48470663	48470813	1:48470663-48470813	-
chr1	48471223	48471373	1:48471223-48471373	ENSG00000132122
chr1	48471823	48471993	1:48471823-48471993	ENSG00000132122
chr1	48472263	48472413	1:48472263-48472413	ENSG00000132122,ENSG00000235105,ENSG00000223175
chr1	48491407	48491573	1:48491407-48491573	ENSG00000232514
chr1	48494443	48494593	1:48494443-48494593	ENSG00000235105,ENSG00000223175,ENSG00000232514
chr1	48495226	48495376	1:48495226-48495376	ENSG00000232514
chr1	48498203	48498353	1:48498203-48498353	ENSG00000272491,ENSG00000235105,ENSG00000223175,ENSG00000232514
chr1	48498583	48498733	1:48498583-48498733	ENSG00000232514
chr1	48525603	48525807	1:48525603-48525807	-
chr1	48526343	48526513	1:48526343-48526513	ENSG00000287661
chr1	48530883	48531053	1:48530883-48531053	-
chr1	48552557	48552707	1:48552557-48552707	ENSG00000287661
chr1	48572783	48572975	1:48572783-48572975	ENSG00000287661
chr1	48581383	48581533	1:48581383-48581533	-
chr1	48596187	48596487	1:48596187-48596487	-
chr1	48617363	48617533	1:48617363-48617533	-
chr1	48619545	48619695	1:48619545-48619695	-
chr1	48674763	48674913	1:48674763-48674913	ENSG00000186094
chr1	48677167	48677317	1:48677167-48677317	-
chr1	48677423	48677573	1:48677423-48677573	ENSG00000186094
chr1	48681543	48681723	1:48681543-48681723	ENSG00000186094
chr1	48683888	48684038	1:48683888-48684038	-
chr1	48697223	48697373	1:48697223-48697373	ENSG00000287661
chr1	48718070	48718370	1:48718070-48718370	-
chr1	48725328	48725691	1:48725328-48725691	-
chr1	48752243	48752393	1:48752243-48752393	ENSG00000162373
chr1	48761023	48761173	1:48761023-48761173	ENSG00000162373
chr1	48761543	48761725	1:48761543-48761725	ENSG00000162373
chr1	48762103	48762268	1:48762103-48762268	ENSG00000162373
chr1	48771718	48771868	1:48771718-48771868	ENSG00000162373
chr1	48777003	48777153	1:48777003-48777153	ENSG00000162373
chr1	48790023	48790213	1:48790023-48790213	ENSG00000162373
chr1	48807723	48807893	1:48807723-48807893	-
chr1	48808008	48808158	1:48808008-48808158	-
chr1	48810824	48810974	1:48810824-48810974	-
chr1	48817623	48817774	1:48817623-48817774	-
chr1	48827475	48827625	1:48827475-48827625	-
chr1	48851803	48851953	1:48851803-48851953	-
chr1	48853103	48853253	1:48853103-48853253	ENSG00000229846,ENSG00000230114,ENSG00000225623,ENSG00000279324,ENSG00000233595
chr1	48858323	48858473	1:48858323-48858473	-
chr1	48859583	48859753	1:48859583-48859753	ENSG00000229846,ENSG00000230114,ENSG00000225623,ENSG00000237478,ENSG00000215887,ENSG00000279324,ENSG00000233595,ENSG00000233407
chr1	48869183	48869353	1:48869183-48869353	ENSG00000229846,ENSG00000230114,ENSG00000225623,ENSG00000237478,ENSG00000215887,ENSG00000279324,ENSG00000233595
chr1	48869563	48869713	1:48869563-48869713	-
chr1	48870743	48870893	1:48870743-48870893	-
chr1	48876303	48876473	1:48876303-48876473	-
chr1	48878603	48878773	1:48878603-48878773	ENSG00000242267,ENSG00000223720,ENSG00000272491,ENSG00000186094,ENSG00000287661,ENSG00000286597,ENSG00000229846,ENSG00000230114,ENSG00000225623,ENSG00000237478,ENSG00000215887,ENSG00000279324,ENSG00000233595,ENSG00000162374,ENSG00000230828,ENSG00000233407,ENSG00000229316
chr1	48903288	48903438	1:48903288-48903438	-
chr1	48916223	48916393	1:48916223-48916393	ENSG00000286597,ENSG00000229846,ENSG00000230114,ENSG00000225623,ENSG00000237478,ENSG00000215887,ENSG00000233595
chr1	48916623	48916799	1:48916623-48916799	ENSG00000286597
chr1	48931663	48931813	1:48931663-48931813	ENSG00000286597
chr1	48936394	48936544	1:48936394-48936544	-
chr1	48936563	48936713	1:48936563-48936713	ENSG00000286597
chr1	48943523	48943673	1:48943523-48943673	-
chr1	48966683	48966833	1:48966683-48966833	-
chr1	49052193	49052343	1:49052193-49052343	ENSG00000186094,ENSG00000229846
chr1	49060095	49060245	1:49060095-49060245	ENSG00000229846
chr1	49060903	49061073	1:49060903-49061073	ENSG00000186094,ENSG00000229846,ENSG00000230114,ENSG00000225623
chr1	49102854	49103093	1:49102854-49103093	-
chr1	49184532	49184682	1:49184532-49184682	-
chr1	49227460	49227610	1:49227460-49227610	ENSG00000230114
chr1	49278398	49278548	1:49278398-49278548	ENSG00000230114
chr1	49351932	49352082	1:49351932-49352082	-
chr1	49591751	49591901	1:49591751-49591901	-
chr1	49774083	49774233	1:49774083-49774233	ENSG00000237478,ENSG00000215887
chr1	50127418	50127568	1:50127418-50127568	ENSG00000162374,ENSG00000230828
chr1	50181103	50181253	1:50181103-50181253	ENSG00000162374,ENSG00000237337,ENSG00000233407
chr1	50194114	50194264	1:50194114-50194264	ENSG00000237337,ENSG00000233407
chr1	50265640	50265790	1:50265640-50265790	ENSG00000284645
chr1	50265863	50266033	1:50265863-50266033	ENSG00000230828,ENSG00000233407,ENSG00000284645
chr1	50266603	50266753	1:50266603-50266753	ENSG00000230828,ENSG00000233407,ENSG00000284645
chr1	50272077	50272227	1:50272077-50272227	ENSG00000284645
chr1	50280083	50280233	1:50280083-50280233	ENSG00000284696,ENSG00000284645
chr1	50308963	50309120	1:50308963-50309120	ENSG00000233407,ENSG00000284696
chr1	50329423	50329573	1:50329423-50329573	ENSG00000284696,ENSG00000234080
chr1	50333063	50333213	1:50333063-50333213	ENSG00000284696,ENSG00000234080
chr1	50333406	50333556	1:50333406-50333556	ENSG00000284696,ENSG00000234080
chr1	50333663	50333813	1:50333663-50333813	ENSG00000284696,ENSG00000234080
chr1	50333923	50334073	1:50333923-50334073	ENSG00000284696,ENSG00000234080
chr1	50348783	50348933	1:50348783-50348933	ENSG00000225623,ENSG00000237478,ENSG00000215887,ENSG00000279324,ENSG00000233595,ENSG00000162374,ENSG00000230828,ENSG00000233407,ENSG00000284696,ENSG00000284645,ENSG00000234080,ENSG00000229316,ENSG00000225671
chr1	50352523	50352673	1:50352523-50352673	ENSG00000237478,ENSG00000279324,ENSG00000162374,ENSG00000230828,ENSG00000233407,ENSG00000284696,ENSG00000284645,ENSG00000229316,ENSG00000225671
chr1	50368563	50368753	1:50368563-50368753	ENSG00000229316
chr1	50424563	50424893	1:50424563-50424893	ENSG00000229316,ENSG00000225671,ENSG00000142700,ENSG00000284700
chr1	50431042	50431192	1:50431042-50431192	ENSG00000229316,ENSG00000225671,ENSG00000142700,ENSG00000284700
chr1	50458623	50458773	1:50458623-50458773	ENSG00000225767
chr1	50474943	50475093	1:50474943-50475093	ENSG00000225767
chr1	50476103	50476253	1:50476103-50476253	ENSG00000225767
chr1	50476398	50476548	1:50476398-50476548	ENSG00000225767
chr1	50480423	50480573	1:50480423-50480573	ENSG00000225767
chr1	50488563	50488713	1:50488563-50488713	ENSG00000229316,ENSG00000225671,ENSG00000225767
chr1	50489023	50489173	1:50489023-50489173	ENSG00000229316,ENSG00000225671,ENSG00000225767
chr1	50491223	50491373	1:50491223-50491373	-
chr1	50517532	50517682	1:50517532-50517682	-
chr1	50531003	50531253	1:50531003-50531253	-
chr1	50538624	50538774	1:50538624-50538774	-
chr1	50542523	50542673	1:50542523-50542673	ENSG00000229316,ENSG00000207194
chr1	50543023	50543173	1:50543023-50543173	-
chr1	50552303	50552453	1:50552303-50552453	ENSG00000207194
chr1	50562223	50562373	1:50562223-50562373	ENSG00000207194
chr1	50570123	50570273	1:50570123-50570273	ENSG00000207194
chr1	50591763	50591913	1:50591763-50591913	ENSG00000207194
chr1	50603683	50603833	1:50603683-50603833	ENSG00000185104,ENSG00000207194
chr1	50605583	50605753	1:50605583-50605753	ENSG00000185104,ENSG00000207194
chr1	50615532	50615682	1:50615532-50615682	-
chr1	50620703	50620853	1:50620703-50620853	ENSG00000207194
chr1	50621103	50621253	1:50621103-50621253	-
chr1	50631357	50631507	1:50631357-50631507	-
chr1	50658563	50658753	1:50658563-50658753	-
chr1	50661723	50661873	1:50661723-50661873	-
chr1	50667003	50667153	1:50667003-50667153	-
chr1	50667358	50667508	1:50667358-50667508	-
chr1	50674243	50674393	1:50674243-50674393	-
chr1	50682063	50682213	1:50682063-50682213	-
chr1	50698163	50698313	1:50698163-50698313	-
chr1	50701843	50701993	1:50701843-50701993	-
chr1	50704163	50704313	1:50704163-50704313	ENSG00000185104
chr1	50705278	50705428	1:50705278-50705428	-
chr1	50735483	50735633	1:50735483-50735633	-
chr1	50750083	50750253	1:50750083-50750253	-
chr1	50774903	50775053	1:50774903-50775053	ENSG00000230585,ENSG00000213478
chr1	50776085	50776235	1:50776085-50776235	ENSG00000230585
chr1	50782803	50782953	1:50782803-50782953	ENSG00000230585
chr1	50783234	50783413	1:50783234-50783413	ENSG00000230585
chr1	50809623	50809773	1:50809623-50809773	-
chr1	50820720	50820870	1:50820720-50820870	-
chr1	50820883	50821033	1:50820883-50821033	-
chr1	50822138	50822293	1:50822138-50822293	-
chr1	50829503	50829653	1:50829503-50829653	-
chr1	50841903	50842073	1:50841903-50842073	ENSG00000237130
chr1	50873483	50873633	1:50873483-50873633	-
chr1	50873723	50873893	1:50873723-50873893	-
chr1	50879803	50879953	1:50879803-50879953	-
chr1	50880043	50880193	1:50880043-50880193	-
chr1	50880463	50880613	1:50880463-50880613	-
chr1	50881323	50881473	1:50881323-50881473	-
chr1	50912579	50912729	1:50912579-50912729	-
chr1	50929503	50929653	1:50929503-50929653	-
chr1	50931463	50931613	1:50931463-50931613	-
chr1	50959583	50959733	1:50959583-50959733	ENSG00000185104
chr1	50960243	50960393	1:50960243-50960393	ENSG00000185104,ENSG00000123080
chr1	50967503	50967653	1:50967503-50967653	ENSG00000185104,ENSG00000123080
chr1	50968163	50968333	1:50968163-50968333	ENSG00000185104,ENSG00000123080
chr1	50968563	50968713	1:50968563-50968713	ENSG00000185104,ENSG00000123080
chr1	50969203	50969353	1:50969203-50969353	-
chr1	50970063	50970213	1:50970063-50970213	ENSG00000185104,ENSG00000123080
chr1	50971043	50971193	1:50971043-50971193	ENSG00000123080
chr1	50971323	50971473	1:50971323-50971473	ENSG00000123080
chr1	50971863	50972013	1:50971863-50972013	ENSG00000123080
chr1	50972803	50972953	1:50972803-50972953	ENSG00000123080
chr1	50973403	50973553	1:50973403-50973553	-
chr1	50974703	50974853	1:50974703-50974853	-
chr1	50975142	50975292	1:50975142-50975292	-
chr1	50975523	50975673	1:50975523-50975673	-
chr1	50976043	50976193	1:50976043-50976193	-
chr1	50976583	50976733	1:50976583-50976733	-
chr1	50977103	50977253	1:50977103-50977253	ENSG00000123080
chr1	50977403	50977573	1:50977403-50977573	ENSG00000123080
chr1	50977883	50978033	1:50977883-50978033	ENSG00000123080
chr1	50978303	50978453	1:50978303-50978453	ENSG00000123080
chr1	50978903	50979053	1:50978903-50979053	-
chr1	50979263	50979413	1:50979263-50979413	-
chr1	50979443	50979593	1:50979443-50979593	-
chr1	50980083	50980233	1:50980083-50980233	-
chr1	50980503	50980653	1:50980503-50980653	-
chr1	50981163	50981313	1:50981163-50981313	-
chr1	50981503	50981653	1:50981503-50981653	-
chr1	50981923	50982073	1:50981923-50982073	-
chr1	50982423	50982573	1:50982423-50982573	-
chr1	50982703	50982853	1:50982703-50982853	-
chr1	50986783	50986933	1:50986783-50986933	-
chr1	50989803	50989953	1:50989803-50989953	-
chr1	51019923	51020093	1:51019923-51020093	-
chr1	51021163	51021333	1:51021163-51021333	-
chr1	51044397	51044547	1:51044397-51044547	-
chr1	51044943	51045093	1:51044943-51045093	ENSG00000265538
chr1	51058843	51058993	1:51058843-51058993	ENSG00000265538,ENSG00000275816
chr1	51060303	51060453	1:51060303-51060453	ENSG00000265538,ENSG00000275816
chr1	51060883	51061033	1:51060883-51061033	ENSG00000265538,ENSG00000275816
chr1	51061323	51061473	1:51061323-51061473	ENSG00000265538,ENSG00000275816
chr1	51063223	51063373	1:51063223-51063373	ENSG00000265538,ENSG00000275816,ENSG00000204006,ENSG00000200262
chr1	51070783	51070953	1:51070783-51070953	ENSG00000265538,ENSG00000275816,ENSG00000204006,ENSG00000200262,ENSG00000213478
chr1	51073358	51073508	1:51073358-51073508	-
chr1	51073532	51073713	1:51073532-51073713	ENSG00000204006,ENSG00000200262
chr1	51088603	51088753	1:51088603-51088753	ENSG00000204006,ENSG00000200262
chr1	51093683	51093833	1:51093683-51093833	ENSG00000204006,ENSG00000200262
chr1	51115823	51115973	1:51115823-51115973	ENSG00000204006,ENSG00000200262
chr1	51119503	51119653	1:51119503-51119653	ENSG00000204006,ENSG00000200262
chr1	51134923	51135073	1:51134923-51135073	ENSG00000200262
chr1	51139603	51139754	1:51139603-51139754	ENSG00000213478
chr1	51168303	51168453	1:51168303-51168453	ENSG00000213478
chr1	51170503	51170653	1:51170503-51170653	ENSG00000213478
chr1	51175418	51175568	1:51175418-51175568	-
chr1	51189523	51189673	1:51189523-51189673	ENSG00000204006,ENSG00000200262,ENSG00000213478
chr1	51192303	51192453	1:51192303-51192453	ENSG00000204006,ENSG00000200262,ENSG00000213478
chr1	51210163	51210313	1:51210163-51210313	-
chr1	51214683	51214833	1:51214683-51214833	ENSG00000213478
chr1	51215283	51215433	1:51215283-51215433	-
chr1	51220463	51220613	1:51220463-51220613	-
chr1	51236183	51236353	1:51236183-51236353	ENSG00000203356,ENSG00000123091
chr1	51237143	51237293	1:51237143-51237293	ENSG00000203356,ENSG00000123091
chr1	51237803	51237953	1:51237803-51237953	ENSG00000203356,ENSG00000123091
chr1	51253823	51253973	1:51253823-51253973	ENSG00000233406
chr1	51255503	51255653	1:51255503-51255653	ENSG00000233406
chr1	51261323	51261493	1:51261323-51261493	ENSG00000203356,ENSG00000123091,ENSG00000233406,ENSG00000236434,ENSG00000206595
chr1	51264563	51264733	1:51264563-51264733	ENSG00000203356,ENSG00000123091,ENSG00000233406,ENSG00000236434
chr1	51268143	51268293	1:51268143-51268293	ENSG00000123091,ENSG00000233406,ENSG00000236434
chr1	51268763	51268913	1:51268763-51268913	ENSG00000123091,ENSG00000236434
chr1	51269703	51269853	1:51269703-51269853	ENSG00000236434
chr1	51270883	51271033	1:51270883-51271033	ENSG00000123091,ENSG00000236434
chr1	51284583	51284753	1:51284583-51284753	-
chr1	51289995	51290145	1:51289995-51290145	ENSG00000085831
chr1	51293643	51293793	1:51293643-51293793	ENSG00000085831
chr1	51296943	51297093	1:51296943-51297093	ENSG00000085831
chr1	51303923	51304073	1:51303923-51304073	ENSG00000085831,ENSG00000261664
chr1	51314383	51314533	1:51314383-51314533	ENSG00000085831,ENSG00000261664
chr1	51327483	51327633	1:51327483-51327633	ENSG00000085831,ENSG00000261664
chr1	51328403	51328553	1:51328403-51328553	ENSG00000085831,ENSG00000261664
chr1	51331343	51331493	1:51331343-51331493	ENSG00000085831,ENSG00000261664
chr1	51331703	51331853	1:51331703-51331853	ENSG00000085831,ENSG00000261664
chr1	51347405	51347705	1:51347405-51347705	ENSG00000085831
chr1	51358477	51358627	1:51358477-51358627	ENSG00000232027
chr1	51379013	51379163	1:51379013-51379163	ENSG00000232027,ENSG00000206595
chr1	51402103	51402253	1:51402103-51402253	-
chr1	51410983	51411153	1:51410983-51411153	-
chr1	51417623	51417773	1:51417623-51417773	-
chr1	51422103	51422253	1:51422103-51422253	ENSG00000085832,ENSG00000232027,ENSG00000206595
chr1	51423663	51423813	1:51423663-51423813	ENSG00000085832
chr1	51439183	51439333	1:51439183-51439333	-
chr1	51444183	51444333	1:51444183-51444333	-
chr1	51445483	51445633	1:51445483-51445633	ENSG00000238140
chr1	51448883	51449033	1:51448883-51449033	-
chr1	51453134	51453284	1:51453134-51453284	-
chr1	51463663	51463813	1:51463663-51463813	ENSG00000085832,ENSG00000238140
chr1	51469428	51469695	1:51469428-51469695	ENSG00000238140
chr1	51469723	51469873	1:51469723-51469873	ENSG00000238140
chr1	51472503	51472653	1:51472503-51472653	ENSG00000238140
chr1	51483003	51483173	1:51483003-51483173	-
chr1	51488623	51488773	1:51488623-51488773	-
chr1	51489651	51489801	1:51489651-51489801	-
chr1	51506623	51506773	1:51506623-51506773	ENSG00000085832,ENSG00000232027,ENSG00000206595,ENSG00000238140,ENSG00000227070
chr1	51509907	51510057	1:51509907-51510057	-
chr1	51513902	51514052	1:51513902-51514052	-
chr1	51514623	51514773	1:51514623-51514773	ENSG00000085832,ENSG00000227070
chr1	51515683	51515833	1:51515683-51515833	ENSG00000085832,ENSG00000227070
chr1	51516103	51516253	1:51516103-51516253	-
chr1	51516523	51516673	1:51516523-51516673	-
chr1	51516903	51517053	1:51516903-51517053	ENSG00000085832,ENSG00000227070
chr1	51517484	51517653	1:51517484-51517653	ENSG00000085832,ENSG00000227070
chr1	51518583	51518883	1:51518583-51518883	ENSG00000227070
chr1	51519383	51519553	1:51519383-51519553	ENSG00000085832,ENSG00000227070
chr1	51520463	51520633	1:51520463-51520633	ENSG00000085832,ENSG00000206595,ENSG00000227070,ENSG00000252032
chr1	51521237	51521387	1:51521237-51521387	-
chr1	51535103	51535253	1:51535103-51535253	ENSG00000232027,ENSG00000206595,ENSG00000252032
chr1	51549169	51549319	1:51549169-51549319	-
chr1	51556303	51556453	1:51556303-51556453	-
chr1	51557183	51557333	1:51557183-51557333	-
chr1	51557663	51557813	1:51557663-51557813	-
chr1	51558523	51558693	1:51558523-51558693	ENSG00000232027,ENSG00000206595,ENSG00000252032,ENSG00000227742
chr1	51559403	51559553	1:51559403-51559553	-
chr1	51564223	51564373	1:51564223-51564373	-
chr1	51565823	51565973	1:51565823-51565973	-
chr1	51567763	51567913	1:51567763-51567913	ENSG00000227742
chr1	51569483	51569633	1:51569483-51569633	-
chr1	51569903	51570053	1:51569903-51570053	-
chr1	51574903	51575053	1:51574903-51575053	-
chr1	51575563	51575713	1:51575563-51575713	ENSG00000227742
chr1	51575909	51576059	1:51575909-51576059	ENSG00000227742
chr1	51583643	51583833	1:51583643-51583833	ENSG00000227742,ENSG00000117859
chr1	51605623	51605773	1:51605623-51605773	-
chr1	51607843	51607993	1:51607843-51607993	-
chr1	51617003	51617173	1:51617003-51617173	ENSG00000117859
chr1	51617303	51617453	1:51617303-51617453	ENSG00000117859
chr1	51622463	51622633	1:51622463-51622633	ENSG00000117859
chr1	51627797	51627953	1:51627797-51627953	-
chr1	51637157	51637313	1:51637157-51637313	-
chr1	51642803	51642953	1:51642803-51642953	ENSG00000117859,ENSG00000236973,ENSG00000232846,ENSG00000212624
chr1	51644683	51644853	1:51644683-51644853	-
chr1	51648523	51648673	1:51648523-51648673	ENSG00000236973,ENSG00000232846
chr1	51653269	51653419	1:51653269-51653419	-
chr1	51661243	51661393	1:51661243-51661393	ENSG00000117859,ENSG00000236973,ENSG00000232846,ENSG00000212624,ENSG00000266993,ENSG00000272175
chr1	51663223	51663385	1:51663223-51663385	-
chr1	51664555	51664705	1:51664555-51664705	-
chr1	51664943	51665093	1:51664943-51665093	-
chr1	51666603	51666773	1:51666603-51666773	ENSG00000236973,ENSG00000232846
chr1	51671903	51672053	1:51671903-51672053	-
chr1	51673398	51673548	1:51673398-51673548	-
chr1	51679623	51679773	1:51679623-51679773	-
chr1	51688303	51688453	1:51688303-51688453	-
chr1	51689168	51689318	1:51689168-51689318	-
chr1	51690303	51690453	1:51690303-51690453	ENSG00000236973,ENSG00000232846,ENSG00000212624
chr1	51690763	51690913	1:51690763-51690913	ENSG00000236973,ENSG00000232846,ENSG00000212624
chr1	51693863	51694013	1:51693863-51694013	ENSG00000236973,ENSG00000232846
chr1	51697263	51697413	1:51697263-51697413	ENSG00000236973,ENSG00000232846
chr1	51714706	51714856	1:51714706-51714856	ENSG00000236973,ENSG00000232846
chr1	51729043	51729193	1:51729043-51729193	ENSG00000212624
chr1	51729623	51729793	1:51729623-51729793	ENSG00000117859,ENSG00000212624
chr1	51730323	51730473	1:51730323-51730473	ENSG00000117859,ENSG00000212624
chr1	51734243	51734393	1:51734243-51734393	-
chr1	51735023	51735173	1:51735023-51735173	-
chr1	51735283	51735433	1:51735283-51735433	-
chr1	51735583	51735733	1:51735583-51735733	-
chr1	51736863	51737033	1:51736863-51737033	ENSG00000117859,ENSG00000236973,ENSG00000232846,ENSG00000212624
chr1	51737935	51738085	1:51737935-51738085	-
chr1	51750343	51750493	1:51750343-51750493	-
chr1	51750804	51750954	1:51750804-51750954	-
chr1	51765263	51765413	1:51765263-51765413	-
chr1	51769083	51769233	1:51769083-51769233	ENSG00000117859
chr1	51774303	51774453	1:51774303-51774453	-
chr1	51785223	51785382	1:51785223-51785382	ENSG00000266993,ENSG00000272175
chr1	51792963	51793113	1:51792963-51793113	ENSG00000266993,ENSG00000272175
chr1	51806223	51806373	1:51806223-51806373	ENSG00000272175
chr1	51819943	51820093	1:51819943-51820093	ENSG00000283899
chr1	51833813	51833963	1:51833813-51833963	ENSG00000283899
chr1	51867643	51867793	1:51867643-51867793	ENSG00000230604
chr1	51878003	51878153	1:51878003-51878153	ENSG00000078618
chr1	51878803	51878953	1:51878803-51878953	ENSG00000078618,ENSG00000266993,ENSG00000272175,ENSG00000283899,ENSG00000230604
chr1	51896983	51897133	1:51896983-51897133	ENSG00000283899,ENSG00000230604,ENSG00000169213
chr1	51897723	51897893	1:51897723-51897893	ENSG00000283899,ENSG00000230604,ENSG00000169213
chr1	51898383	51898533	1:51898383-51898533	ENSG00000283899,ENSG00000230604,ENSG00000169213
chr1	51906423	51906577	1:51906423-51906577	-
chr1	51907183	51907333	1:51907183-51907333	-
chr1	51907386	51907536	1:51907386-51907536	-
chr1	51916103	51916253	1:51916103-51916253	-
chr1	51916843	51916993	1:51916843-51916993	-
chr1	51924563	51924713	1:51924563-51924713	-
chr1	51926283	51926453	1:51926283-51926453	-
chr1	51927163	51927313	1:51927163-51927313	-
chr1	51936643	51936793	1:51936643-51936793	-
chr1	51940803	51940953	1:51940803-51940953	-
chr1	51945763	51945913	1:51945763-51945913	ENSG00000229032
chr1	51946363	51946513	1:51946363-51946513	-
chr1	51950834	51950984	1:51950834-51950984	-
chr1	51955283	51955433	1:51955283-51955433	-
chr1	51956643	51956793	1:51956643-51956793	-
chr1	51962763	51962913	1:51962763-51962913	-
chr1	51964003	51964153	1:51964003-51964153	-
chr1	51969503	51969653	1:51969503-51969653	ENSG00000169213,ENSG00000200839,ENSG00000229032
chr1	51970563	51970713	1:51970563-51970713	ENSG00000169213,ENSG00000200839,ENSG00000229032
chr1	51978763	51978913	1:51978763-51978913	ENSG00000200839,ENSG00000229032
chr1	51978983	51979133	1:51978983-51979133	ENSG00000200839,ENSG00000229032
chr1	51990663	51990813	1:51990663-51990813	ENSG00000169213,ENSG00000229032,ENSG00000264613
chr1	52002403	52002553	1:52002403-52002553	ENSG00000272175,ENSG00000283899,ENSG00000230604,ENSG00000169213,ENSG00000229032,ENSG00000264613
chr1	52005643	52005813	1:52005643-52005813	ENSG00000169213
chr1	52007343	52007513	1:52007343-52007513	-
chr1	52007743	52007893	1:52007743-52007893	ENSG00000169213
chr1	52022280	52022430	1:52022280-52022430	-
chr1	52031723	52031873	1:52031723-52031873	ENSG00000223390,ENSG00000198841,ENSG00000285839
chr1	52032794	52033094	1:52032794-52033094	ENSG00000223390,ENSG00000198841,ENSG00000285839
chr1	52033323	52033533	1:52033323-52033533	ENSG00000223390,ENSG00000198841,ENSG00000285839
chr1	52033743	52033893	1:52033743-52033893	ENSG00000134717,ENSG00000228369,ENSG00000223390,ENSG00000198841,ENSG00000285839,ENSG00000117862
chr1	52034283	52034433	1:52034283-52034433	ENSG00000223390,ENSG00000198841,ENSG00000285839
chr1	52037663	52037813	1:52037663-52037813	ENSG00000223390,ENSG00000198841,ENSG00000285839
chr1	52055183	52055333	1:52055183-52055333	ENSG00000134717,ENSG00000228369,ENSG00000117862
chr1	52055703	52055853	1:52055703-52055853	ENSG00000134717,ENSG00000228369,ENSG00000117862
chr1	52056123	52056273	1:52056123-52056273	ENSG00000134717,ENSG00000228369,ENSG00000117862
chr1	52056883	52057033	1:52056883-52057033	ENSG00000134717,ENSG00000228369,ENSG00000117862
chr1	52057623	52057773	1:52057623-52057773	ENSG00000134717,ENSG00000228369,ENSG00000117862
chr1	52057963	52058113	1:52057963-52058113	ENSG00000134717,ENSG00000228369,ENSG00000117862
chr1	52059423	52059593	1:52059423-52059593	ENSG00000134717,ENSG00000228369,ENSG00000117862
chr1	52071703	52071853	1:52071703-52071853	-
chr1	52079639	52079789	1:52079639-52079789	-
chr1	52127563	52127713	1:52127563-52127713	ENSG00000213735,ENSG00000237663,ENSG00000157077
chr1	52139883	52140053	1:52139883-52140053	ENSG00000157077
chr1	52140263	52140413	1:52140263-52140413	ENSG00000157077
chr1	52140863	52141013	1:52140863-52141013	ENSG00000157077
chr1	52141143	52141293	1:52141143-52141293	ENSG00000157077
chr1	52141963	52142113	1:52141963-52142113	ENSG00000157077
chr1	52142643	52142813	1:52142643-52142813	ENSG00000157077
chr1	52151036	52151186	1:52151036-52151186	ENSG00000241745
chr1	52153083	52153233	1:52153083-52153233	ENSG00000223429,ENSG00000228407,ENSG00000241745
chr1	52154043	52154193	1:52154043-52154193	ENSG00000223429,ENSG00000228407,ENSG00000241745
chr1	52157683	52157833	1:52157683-52157833	ENSG00000224255,ENSG00000223429,ENSG00000228407,ENSG00000241745
chr1	52159503	52159653	1:52159503-52159653	ENSG00000224255,ENSG00000223429,ENSG00000228407,ENSG00000241745
chr1	52164763	52164913	1:52164763-52164913	ENSG00000224255,ENSG00000223429,ENSG00000228407
chr1	52184963	52185113	1:52184963-52185113	ENSG00000236004,ENSG00000224255
chr1	52186583	52186733	1:52186583-52186733	ENSG00000213735,ENSG00000237663,ENSG00000236004,ENSG00000224255
chr1	52190623	52190773	1:52190623-52190773	ENSG00000236004
chr1	52191683	52191833	1:52191683-52191833	ENSG00000236004,ENSG00000224255
chr1	52195280	52195430	1:52195280-52195430	ENSG00000236004
chr1	52216303	52216453	1:52216303-52216453	-
chr1	52217003	52217153	1:52217003-52217153	-
chr1	52225279	52225429	1:52225279-52225429	-
chr1	52237583	52237733	1:52237583-52237733	ENSG00000213735,ENSG00000237663
chr1	52238563	52238713	1:52238563-52238713	ENSG00000213735,ENSG00000237663
chr1	52239021	52239173	1:52239021-52239173	ENSG00000213735,ENSG00000237663
chr1	52264843	52264993	1:52264843-52264993	ENSG00000213735,ENSG00000237663
chr1	52268463	52268613	1:52268463-52268613	ENSG00000213735,ENSG00000237663
chr1	52281603	52281753	1:52281603-52281753	ENSG00000213735,ENSG00000237663
chr1	52288403	52288553	1:52288403-52288553	-
chr1	52294743	52294893	1:52294743-52294893	-
chr1	52296363	52296513	1:52296363-52296513	ENSG00000157077
chr1	52328700	52328850	1:52328700-52328850	-
chr1	52348763	52348913	1:52348763-52348913	ENSG00000272100
chr1	52351043	52351213	1:52351043-52351213	ENSG00000272100,ENSG00000154222
chr1	52365323	52365493	1:52365323-52365493	ENSG00000224680,ENSG00000287078,ENSG00000154222
chr1	52365703	52365853	1:52365703-52365853	ENSG00000224680,ENSG00000287078,ENSG00000154222
chr1	52366263	52366413	1:52366263-52366413	ENSG00000134748,ENSG00000085840,ENSG00000224680,ENSG00000287078,ENSG00000272100,ENSG00000154222
chr1	52368423	52368573	1:52368423-52368573	ENSG00000224680,ENSG00000287078,ENSG00000154222
chr1	52403453	52403603	1:52403453-52403603	-
chr1	52403743	52403893	1:52403743-52403893	ENSG00000134748,ENSG00000085840
chr1	52404463	52404613	1:52404463-52404613	ENSG00000134748,ENSG00000085840,ENSG00000224680,ENSG00000287078,ENSG00000154222
chr1	52404823	52404973	1:52404823-52404973	-
chr1	52425023	52425173	1:52425023-52425173	-
chr1	52426523	52426673	1:52426523-52426673	-
chr1	52448508	52448658	1:52448508-52448658	-
chr1	52454223	52454373	1:52454223-52454373	-
chr1	52460803	52460961	1:52460803-52460961	ENSG00000134744
chr1	52502963	52503113	1:52502963-52503113	-
chr1	52520303	52520453	1:52520303-52520453	ENSG00000134744
chr1	52523527	52523677	1:52523527-52523677	-
chr1	52535003	52535153	1:52535003-52535153	-
chr1	52542403	52542553	1:52542403-52542553	-
chr1	52551583	52551743	1:52551583-52551743	ENSG00000272371,ENSG00000134744
chr1	52552163	52552333	1:52552163-52552333	ENSG00000272371,ENSG00000134744
chr1	52553043	52553213	1:52553043-52553213	ENSG00000272371,ENSG00000134744
chr1	52553383	52553573	1:52553383-52553573	ENSG00000272371,ENSG00000134744
chr1	52554003	52554153	1:52554003-52554153	ENSG00000272371,ENSG00000134744
chr1	52554963	52555113	1:52554963-52555113	ENSG00000272371,ENSG00000134744
chr1	52568143	52568293	1:52568143-52568293	ENSG00000236290
chr1	52572023	52572173	1:52572023-52572173	ENSG00000236290
chr1	52574683	52574833	1:52574683-52574833	ENSG00000182183,ENSG00000116157,ENSG00000236290,ENSG00000272371,ENSG00000134744
chr1	52596063	52596213	1:52596063-52596213	ENSG00000116157
chr1	52602074	52602224	1:52602074-52602224	ENSG00000116157
chr1	52602443	52602593	1:52602443-52602593	ENSG00000182183,ENSG00000116157
chr1	52602903	52603053	1:52602903-52603053	ENSG00000182183,ENSG00000116157
chr1	52604199	52604349	1:52604199-52604349	ENSG00000116157
chr1	52629134	52629284	1:52629134-52629284	ENSG00000182183
chr1	52631703	52631853	1:52631703-52631853	ENSG00000182183
chr1	52662823	52662973	1:52662823-52662973	ENSG00000182183
chr1	52663843	52663993	1:52663843-52663993	ENSG00000182183
chr1	52666463	52666613	1:52666463-52666613	-
chr1	52668823	52668973	1:52668823-52668973	-
chr1	52669863	52670013	1:52669863-52670013	-
chr1	52674874	52675024	1:52674874-52675024	-
chr1	52676603	52676753	1:52676603-52676753	-
chr1	52677503	52677653	1:52677503-52677653	-
chr1	52686303	52686453	1:52686303-52686453	ENSG00000162377
chr1	52698323	52698473	1:52698323-52698473	ENSG00000162377
chr1	52700763	52700913	1:52700763-52700913	ENSG00000228929,ENSG00000162378,ENSG00000233664,ENSG00000162377
chr1	52700963	52701113	1:52700963-52701113	ENSG00000233664,ENSG00000162377
chr1	52703023	52703193	1:52703023-52703193	ENSG00000162378,ENSG00000233664,ENSG00000162377
chr1	52703303	52703473	1:52703303-52703473	ENSG00000233664,ENSG00000162377
chr1	52708383	52708553	1:52708383-52708553	ENSG00000228929,ENSG00000162378,ENSG00000239640,ENSG00000233664,ENSG00000162377
chr1	52709163	52709313	1:52709163-52709313	ENSG00000239640,ENSG00000233664
chr1	52726323	52726473	1:52726323-52726473	ENSG00000228929,ENSG00000162378
chr1	52727263	52727413	1:52727263-52727413	ENSG00000162378
chr1	52747658	52747808	1:52747658-52747808	ENSG00000252018
chr1	52748203	52748373	1:52748203-52748373	ENSG00000228929,ENSG00000252018
chr1	52749263	52749413	1:52749263-52749413	ENSG00000252018
chr1	52750963	52751133	1:52750963-52751133	ENSG00000228929,ENSG00000252018
chr1	52751703	52751853	1:52751703-52751853	ENSG00000206627,ENSG00000228929,ENSG00000252018
chr1	52752467	52752617	1:52752467-52752617	ENSG00000252018
chr1	52757083	52757233	1:52757083-52757233	ENSG00000228929,ENSG00000252018
chr1	52814603	52814753	1:52814603-52814753	ENSG00000206627
chr1	52825983	52826133	1:52825983-52826133	-
chr1	52833643	52833833	1:52833643-52833833	-
chr1	52834943	52835093	1:52834943-52835093	ENSG00000203995,ENSG00000206627
chr1	52841982	52842132	1:52841982-52842132	ENSG00000203995
chr1	52842683	52842833	1:52842683-52842833	ENSG00000203995,ENSG00000206627
chr1	52856994	52857144	1:52856994-52857144	-
chr1	52877683	52877833	1:52877683-52877833	ENSG00000242391
chr1	52894143	52894293	1:52894143-52894293	ENSG00000242391
chr1	52899683	52899833	1:52899683-52899833	-
chr1	52901523	52901673	1:52901523-52901673	ENSG00000121310
chr1	52905003	52905153	1:52905003-52905153	ENSG00000121310
chr1	52920803	52920953	1:52920803-52920953	ENSG00000264834,ENSG00000231866,ENSG00000230953,ENSG00000121310
chr1	52921703	52921853	1:52921703-52921853	ENSG00000266188,ENSG00000264834,ENSG00000116171,ENSG00000231866,ENSG00000230953,ENSG00000121310
chr1	52925763	52925913	1:52925763-52925913	ENSG00000266188,ENSG00000264834,ENSG00000116171,ENSG00000231866,ENSG00000230953,ENSG00000121310
chr1	52927223	52927373	1:52927223-52927373	ENSG00000266188,ENSG00000264834,ENSG00000116171,ENSG00000231866,ENSG00000230953,ENSG00000121310
chr1	52928103	52928253	1:52928103-52928253	ENSG00000266188,ENSG00000264834,ENSG00000116171,ENSG00000231866,ENSG00000230953,ENSG00000121310
chr1	52928332	52928482	1:52928332-52928482	ENSG00000266188,ENSG00000264834,ENSG00000231866,ENSG00000230953,ENSG00000121310
chr1	52945343	52945493	1:52945343-52945493	ENSG00000237279,ENSG00000265815
chr1	52947083	52947233	1:52947083-52947233	ENSG00000237279,ENSG00000265815
chr1	52955523	52955673	1:52955523-52955673	ENSG00000226147,ENSG00000236360,ENSG00000237279,ENSG00000265815,ENSG00000266188,ENSG00000264834,ENSG00000116171,ENSG00000231866,ENSG00000230953,ENSG00000121310
chr1	52970163	52970333	1:52970163-52970333	-
chr1	52978203	52978353	1:52978203-52978353	ENSG00000226147,ENSG00000236360
chr1	52992690	52992840	1:52992690-52992840	ENSG00000226147,ENSG00000236360
chr1	52992996	52993146	1:52992996-52993146	ENSG00000226147,ENSG00000236360
chr1	53002823	53002973	1:53002823-53002973	ENSG00000226147,ENSG00000236360
chr1	53014803	53014953	1:53014803-53014953	ENSG00000226147,ENSG00000236360,ENSG00000116171
chr1	53015403	53015553	1:53015403-53015553	ENSG00000116171
chr1	53016843	53017007	1:53016843-53017007	ENSG00000116171
chr1	53025183	53025333	1:53025183-53025333	-
chr1	53025763	53025913	1:53025763-53025913	-
chr1	53042563	53042713	1:53042563-53042713	-
chr1	53043363	53043513	1:53043363-53043513	ENSG00000227644,ENSG00000226147,ENSG00000236360
chr1	53047063	53047213	1:53047063-53047213	-
chr1	53047803	53047973	1:53047803-53047973	-
chr1	53048423	53048573	1:53048423-53048573	-
chr1	53049723	53049873	1:53049723-53049873	-
chr1	53050423	53050573	1:53050423-53050573	-
chr1	53057263	53057433	1:53057263-53057433	ENSG00000227644,ENSG00000174348
chr1	53060703	53060853	1:53060703-53060853	ENSG00000227644,ENSG00000174348
chr1	53061563	53061713	1:53061563-53061713	ENSG00000227644,ENSG00000174348
chr1	53062083	53062253	1:53062083-53062253	ENSG00000174348
chr1	53062543	53062693	1:53062543-53062693	ENSG00000174348
chr1	53062843	53062993	1:53062843-53062993	ENSG00000174348
chr1	53063248	53063398	1:53063248-53063398	ENSG00000174348
chr1	53063403	53063553	1:53063403-53063553	ENSG00000174348
chr1	53067543	53067693	1:53067543-53067693	ENSG00000227644,ENSG00000174348
chr1	53073903	53074053	1:53073903-53074053	ENSG00000227644,ENSG00000174348
chr1	53086630	53086780	1:53086630-53086780	ENSG00000232993
chr1	53089463	53089613	1:53089463-53089613	ENSG00000232993
chr1	53089723	53089873	1:53089723-53089873	ENSG00000232993
chr1	53090963	53091113	1:53090963-53091113	ENSG00000232993
chr1	53091823	53091973	1:53091823-53091973	ENSG00000232993
chr1	53104583	53104733	1:53104583-53104733	-
chr1	53107683	53107833	1:53107683-53107833	ENSG00000235563
chr1	53109283	53109433	1:53109283-53109433	ENSG00000235563
chr1	53110483	53110633	1:53110483-53110633	ENSG00000235563
chr1	53112523	53112673	1:53112523-53112673	ENSG00000235563,ENSG00000227644,ENSG00000232993
chr1	53116003	53116264	1:53116003-53116264	ENSG00000235563
chr1	53120012	53120162	1:53120012-53120162	-
chr1	53121703	53121873	1:53121703-53121873	-
chr1	53122603	53122773	1:53122603-53122773	-
chr1	53123103	53123253	1:53123103-53123253	-
chr1	53123763	53123913	1:53123763-53123913	ENSG00000235563,ENSG00000227644
chr1	53124263	53124413	1:53124263-53124413	ENSG00000235563
chr1	53126063	53126213	1:53126063-53126213	-
chr1	53135043	53135193	1:53135043-53135193	-
chr1	53135543	53135693	1:53135543-53135693	ENSG00000162383
chr1	53135803	53135953	1:53135803-53135953	ENSG00000162383
chr1	53139563	53139733	1:53139563-53139733	-
chr1	53140083	53140233	1:53140083-53140233	ENSG00000162383
chr1	53140443	53140593	1:53140443-53140593	-
chr1	53146303	53146453	1:53146303-53146453	ENSG00000162383
chr1	53148243	53148393	1:53148243-53148393	ENSG00000162383
chr1	53153863	53154013	1:53153863-53154013	-
chr1	53165603	53165753	1:53165603-53165753	-
chr1	53172823	53172973	1:53172823-53172973	-
chr1	53175443	53175593	1:53175443-53175593	ENSG00000277397
chr1	53176643	53176793	1:53176643-53176793	ENSG00000277397
chr1	53177043	53177193	1:53177043-53177193	ENSG00000277397
chr1	53180363	53180513	1:53180363-53180513	ENSG00000277397
chr1	53182143	53182293	1:53182143-53182293	ENSG00000277397
chr1	53182423	53182592	1:53182423-53182592	ENSG00000277397
chr1	53183363	53183513	1:53183363-53183513	ENSG00000277397
chr1	53185763	53185913	1:53185763-53185913	ENSG00000157184,ENSG00000277397
chr1	53187503	53187653	1:53187503-53187653	ENSG00000277397
chr1	53188043	53188193	1:53188043-53188193	-
chr1	53195563	53195713	1:53195563-53195713	ENSG00000157184
chr1	53196683	53196853	1:53196683-53196853	ENSG00000162384,ENSG00000236723,ENSG00000157184
chr1	53197383	53197533	1:53197383-53197533	ENSG00000157184
chr1	53198255	53198433	1:53198255-53198433	ENSG00000157184
chr1	53206863	53207033	1:53206863-53207033	ENSG00000236723,ENSG00000157184
chr1	53207863	53208013	1:53207863-53208013	ENSG00000162384,ENSG00000236723,ENSG00000157184
chr1	53219703	53219853	1:53219703-53219853	ENSG00000162384,ENSG00000236723
chr1	53220263	53220413	1:53220263-53220413	ENSG00000226754,ENSG00000162385,ENSG00000259818,ENSG00000162384,ENSG00000236723
chr1	53220563	53220713	1:53220563-53220713	ENSG00000226754,ENSG00000162385,ENSG00000259818,ENSG00000162384,ENSG00000236723
chr1	53220823	53220993	1:53220823-53220993	ENSG00000259818,ENSG00000162384
chr1	53238523	53238693	1:53238523-53238693	ENSG00000230138,ENSG00000234578,ENSG00000226754,ENSG00000162385,ENSG00000259818,ENSG00000162384
chr1	53246683	53246833	1:53246683-53246833	-
chr1	53254280	53254433	1:53254280-53254433	ENSG00000157193
chr1	53257563	53257713	1:53257563-53257713	ENSG00000234578,ENSG00000157193
chr1	53266147	53266297	1:53266147-53266297	ENSG00000234578
chr1	53278343	53278493	1:53278343-53278493	ENSG00000234578,ENSG00000157193
chr1	53282223	53282373	1:53282223-53282373	ENSG00000228838,ENSG00000157193
chr1	53291823	53291973	1:53291823-53291973	ENSG00000228838
chr1	53293283	53293433	1:53293283-53293433	ENSG00000228838
chr1	53294663	53294813	1:53294663-53294813	ENSG00000232762,ENSG00000228838
chr1	53295423	53295573	1:53295423-53295573	ENSG00000226938,ENSG00000285954,ENSG00000232762,ENSG00000228838,ENSG00000157193
chr1	53295743	53295893	1:53295743-53295893	ENSG00000232762
chr1	53298423	53298573	1:53298423-53298573	ENSG00000230138,ENSG00000226938,ENSG00000285954,ENSG00000232762,ENSG00000228838,ENSG00000157193
chr1	53325103	53325273	1:53325103-53325273	ENSG00000226938,ENSG00000285954,ENSG00000225675,ENSG00000157193
chr1	53326123	53326353	1:53326123-53326353	ENSG00000230138,ENSG00000226938,ENSG00000285954,ENSG00000225675,ENSG00000157193
chr1	53327164	53327314	1:53327164-53327314	ENSG00000225675,ENSG00000157193
chr1	53327383	53327533	1:53327383-53327533	ENSG00000285954,ENSG00000225675,ENSG00000157193
chr1	53327723	53327873	1:53327723-53327873	ENSG00000285954,ENSG00000225675,ENSG00000157193
chr1	53328083	53328233	1:53328083-53328233	ENSG00000285954,ENSG00000225675,ENSG00000157193
chr1	53381835	53382033	1:53381835-53382033	ENSG00000230138,ENSG00000226938
chr1	53392063	53392213	1:53392063-53392213	ENSG00000230138
chr1	53393423	53393573	1:53393423-53393573	ENSG00000230138,ENSG00000226938,ENSG00000285954,ENSG00000234578,ENSG00000157193
chr1	53398207	53398357	1:53398207-53398357	-
chr1	53408358	53408508	1:53408358-53408508	-
chr1	53413143	53413293	1:53413143-53413293	ENSG00000236253,ENSG00000230138
chr1	53413663	53413813	1:53413663-53413813	ENSG00000236253,ENSG00000230138
chr1	53442402	53442552	1:53442402-53442552	ENSG00000288527,ENSG00000236253
chr1	53444682	53444852	1:53444682-53444852	ENSG00000288527,ENSG00000236253
chr1	53448787	53448937	1:53448787-53448937	ENSG00000288527
chr1	53449122	53449272	1:53449122-53449272	ENSG00000143006,ENSG00000288527,ENSG00000236253
chr1	53458762	53458912	1:53458762-53458912	ENSG00000143006
chr1	53470222	53470392	1:53470222-53470392	ENSG00000143006
chr1	53473581	53473731	1:53473581-53473731	-
chr1	53477762	53477912	1:53477762-53477912	-
chr1	53477982	53478132	1:53477982-53478132	-
chr1	53485582	53485732	1:53485582-53485732	ENSG00000143006
chr1	53495722	53495872	1:53495722-53495872	-
chr1	53497582	53497732	1:53497582-53497732	-
chr1	53498882	53499032	1:53498882-53499032	-
chr1	53509462	53509612	1:53509462-53509612	-
chr1	53511702	53511852	1:53511702-53511852	-
chr1	53512342	53512532	1:53512342-53512532	-
chr1	53519502	53519652	1:53519502-53519652	-
chr1	53522042	53522192	1:53522042-53522192	-
chr1	53526662	53526832	1:53526662-53526832	-
chr1	53542262	53542412	1:53542262-53542412	-
chr1	53550378	53550528	1:53550378-53550528	-
chr1	53550582	53550732	1:53550582-53550732	-
chr1	53561202	53561352	1:53561202-53561352	-
chr1	53572582	53572732	1:53572582-53572732	-
chr1	53583682	53583832	1:53583682-53583832	-
chr1	53585262	53585412	1:53585262-53585412	-
chr1	53590602	53590752	1:53590602-53590752	-
chr1	53590952	53591132	1:53590952-53591132	-
chr1	53592682	53592832	1:53592682-53592832	-
chr1	53617062	53617212	1:53617062-53617212	-
chr1	53617522	53617672	1:53617522-53617672	-
chr1	53620101	53620251	1:53620101-53620251	-
chr1	53625122	53625272	1:53625122-53625272	-
chr1	53626222	53626372	1:53626222-53626372	-
chr1	53639461	53639611	1:53639461-53639611	-
chr1	53654891	53655041	1:53654891-53655041	-
chr1	53656442	53656592	1:53656442-53656592	-
chr1	53669942	53670092	1:53669942-53670092	ENSG00000239007
chr1	53670567	53670717	1:53670567-53670717	-
chr1	53678602	53678752	1:53678602-53678752	ENSG00000239007
chr1	53682162	53682312	1:53682162-53682312	ENSG00000239007
chr1	53686602	53686752	1:53686602-53686752	ENSG00000239007
chr1	53695942	53696092	1:53695942-53696092	ENSG00000239007
chr1	53697819	53697969	1:53697819-53697969	-
chr1	53698202	53698352	1:53698202-53698352	ENSG00000239007
chr1	53722162	53722329	1:53722162-53722329	-
chr1	53725382	53725552	1:53725382-53725552	ENSG00000174332
chr1	53732579	53732729	1:53732579-53732729	ENSG00000174332
chr1	53733122	53733272	1:53733122-53733272	ENSG00000174332
chr1	53734162	53734312	1:53734162-53734312	ENSG00000174332
chr1	53734882	53735032	1:53734882-53735032	ENSG00000174332
chr1	53739222	53739392	1:53739222-53739392	ENSG00000174332
chr1	53739522	53739672	1:53739522-53739672	ENSG00000174332
chr1	53740942	53741092	1:53740942-53741092	ENSG00000174332
chr1	53754802	53754972	1:53754802-53754972	-
chr1	53765764	53765932	1:53765764-53765932	ENSG00000201003
chr1	53766502	53766652	1:53766502-53766652	ENSG00000201003
chr1	53766882	53767032	1:53766882-53767032	ENSG00000201003
chr1	53769922	53770072	1:53769922-53770072	ENSG00000201003
chr1	53771802	53771969	1:53771802-53771969	ENSG00000201003
chr1	53781782	53781952	1:53781782-53781952	ENSG00000201003
chr1	53782151	53782301	1:53782151-53782301	-
chr1	53799262	53799412	1:53799262-53799412	-
chr1	53808662	53808812	1:53808662-53808812	-
chr1	53810078	53810228	1:53810078-53810228	-
chr1	53826482	53826632	1:53826482-53826632	-
chr1	53835622	53835772	1:53835622-53835772	ENSG00000229687,ENSG00000058804
chr1	53837262	53837412	1:53837262-53837412	ENSG00000229687,ENSG00000058804
chr1	53838262	53838412	1:53838262-53838412	ENSG00000229687,ENSG00000058804
chr1	53838542	53838692	1:53838542-53838692	ENSG00000229687,ENSG00000058804
chr1	53848158	53848308	1:53848158-53848308	ENSG00000229687
chr1	53861022	53861172	1:53861022-53861172	-
chr1	53878622	53878772	1:53878622-53878772	ENSG00000058799
chr1	53889802	53889952	1:53889802-53889952	ENSG00000211452,ENSG00000058799
chr1	53895542	53895692	1:53895542-53895692	-
chr1	53896762	53896912	1:53896762-53896912	ENSG00000211452,ENSG00000058799
chr1	53897002	53897152	1:53897002-53897152	ENSG00000211452,ENSG00000058799
chr1	53897522	53897672	1:53897522-53897672	ENSG00000211452
chr1	53898862	53899012	1:53898862-53899012	ENSG00000211452
chr1	53899262	53899412	1:53899262-53899412	ENSG00000211452,ENSG00000058799
chr1	53910102	53910252	1:53910102-53910252	-
chr1	53944922	53945072	1:53944922-53945072	ENSG00000081870
chr1	53945942	53946112	1:53945942-53946112	ENSG00000116212,ENSG00000081870,ENSG00000058799
chr1	53949142	53949292	1:53949142-53949292	ENSG00000116212,ENSG00000081870
chr1	53956622	53956772	1:53956622-53956772	-
chr1	53957342	53957512	1:53957342-53957512	ENSG00000116212
chr1	53959762	53959917	1:53959762-53959917	-
chr1	53971922	53972072	1:53971922-53972072	ENSG00000219102
chr1	53982602	53982752	1:53982602-53982752	ENSG00000219102
chr1	53988002	53988152	1:53988002-53988152	ENSG00000219102
chr1	53989375	53989532	1:53989375-53989532	ENSG00000219102
chr1	53992205	53992355	1:53992205-53992355	-
chr1	54008138	54008288	1:54008138-54008288	ENSG00000203985
chr1	54016502	54016652	1:54016502-54016652	ENSG00000203985
chr1	54016722	54016872	1:54016722-54016872	ENSG00000203985
chr1	54028005	54028155	1:54028005-54028155	ENSG00000280378
chr1	54029073	54029223	1:54029073-54029223	ENSG00000280378,ENSG00000203985
chr1	54037602	54037752	1:54037602-54037752	ENSG00000280378,ENSG00000116209,ENSG00000203985
chr1	54047202	54047352	1:54047202-54047352	ENSG00000283749,ENSG00000116205,ENSG00000116209
chr1	54049001	54049151	1:54049001-54049151	-
chr1	54051962	54052112	1:54051962-54052112	ENSG00000283749
chr1	54052382	54052532	1:54052382-54052532	ENSG00000283749,ENSG00000116205,ENSG00000116209
chr1	54053342	54053492	1:54053342-54053492	ENSG00000279049,ENSG00000283749,ENSG00000116205,ENSG00000280378,ENSG00000116209,ENSG00000203985
chr1	54053922	54054072	1:54053922-54054072	ENSG00000283749,ENSG00000116205,ENSG00000116209
chr1	54064362	54064512	1:54064362-54064512	-
chr1	54070202	54070352	1:54070202-54070352	ENSG00000279049,ENSG00000225183
chr1	54074593	54074743	1:54074593-54074743	-
chr1	54081742	54081912	1:54081742-54081912	ENSG00000279049,ENSG00000225183
chr1	54107282	54107432	1:54107282-54107432	ENSG00000279049
chr1	54118822	54118972	1:54118822-54118972	ENSG00000279049
chr1	54121053	54121203	1:54121053-54121203	-
chr1	54121582	54121752	1:54121582-54121752	ENSG00000280425,ENSG00000279049
chr1	54126522	54126672	1:54126522-54126672	ENSG00000280425
chr1	54135502	54135652	1:54135502-54135652	ENSG00000280425
chr1	54137722	54137872	1:54137722-54137872	ENSG00000280425
chr1	54153542	54153692	1:54153542-54153692	ENSG00000157211
chr1	54153922	54154072	1:54153922-54154072	ENSG00000280425,ENSG00000157211
chr1	54158202	54158352	1:54158202-54158352	ENSG00000157211
chr1	54167862	54168012	1:54167862-54168012	ENSG00000256407
chr1	54172750	54172900	1:54172750-54172900	ENSG00000256407
chr1	54181802	54181952	1:54181802-54181952	ENSG00000116221
chr1	54199262	54199412	1:54199262-54199412	ENSG00000215883,ENSG00000256407
chr1	54200042	54200192	1:54200042-54200192	ENSG00000198711,ENSG00000116221,ENSG00000215883,ENSG00000256407
chr1	54200702	54200852	1:54200702-54200852	ENSG00000116221,ENSG00000215883
chr1	54201404	54201554	1:54201404-54201554	-
chr1	54219262	54219412	1:54219262-54219412	-
chr1	54219982	54220132	1:54219982-54220132	ENSG00000198711
chr1	54220182	54220332	1:54220182-54220332	-
chr1	54220622	54220772	1:54220622-54220772	-
chr1	54224742	54224892	1:54224742-54224892	ENSG00000198711
chr1	54229282	54229452	1:54229282-54229452	ENSG00000198711
chr1	54229622	54229812	1:54229622-54229812	ENSG00000198711
chr1	54249902	54250052	1:54249902-54250052	ENSG00000198711
chr1	54250222	54250372	1:54250222-54250372	ENSG00000198711,ENSG00000157216
chr1	54253582	54253732	1:54253582-54253732	ENSG00000198711,ENSG00000157216
chr1	54254118	54254268	1:54254118-54254268	-
chr1	54255082	54255252	1:54255082-54255252	ENSG00000198711,ENSG00000157216
chr1	54269062	54269212	1:54269062-54269212	-
chr1	54273102	54273272	1:54273102-54273272	ENSG00000225632,ENSG00000198711
chr1	54273962	54274112	1:54273962-54274112	-
chr1	54275462	54275632	1:54275462-54275632	ENSG00000225632
chr1	54279282	54279432	1:54279282-54279432	ENSG00000225632
chr1	54287282	54287432	1:54287282-54287432	ENSG00000225632
chr1	54289189	54289339	1:54289189-54289339	ENSG00000225632
chr1	54289962	54290112	1:54289962-54290112	ENSG00000225632
chr1	54290902	54291052	1:54290902-54291052	ENSG00000225632
chr1	54298822	54298972	1:54298822-54298972	-
chr1	54311122	54311272	1:54311122-54311272	-
chr1	54311705	54311855	1:54311705-54311855	-
chr1	54312922	54313072	1:54312922-54313072	-
chr1	54317177	54317327	1:54317177-54317327	-
chr1	54324502	54324652	1:54324502-54324652	-
chr1	54324882	54325032	1:54324882-54325032	-
chr1	54325171	54325321	1:54325171-54325321	-
chr1	54325422	54325572	1:54325422-54325572	-
chr1	54327642	54327792	1:54327642-54327792	-
chr1	54331262	54331412	1:54331262-54331412	-
chr1	54331544	54331694	1:54331544-54331694	-
chr1	54335183	54335352	1:54335183-54335352	-
chr1	54335542	54335692	1:54335542-54335692	ENSG00000157216
chr1	54335842	54335992	1:54335842-54335992	ENSG00000198711,ENSG00000157216
chr1	54338032	54338182	1:54338032-54338182	-
chr1	54339202	54339352	1:54339202-54339352	-
chr1	54356002	54356152	1:54356002-54356152	-
chr1	54362922	54363072	1:54362922-54363072	-
chr1	54385582	54385732	1:54385582-54385732	-
chr1	54390662	54390832	1:54390662-54390832	-
chr1	54403942	54404092	1:54403942-54404092	-
chr1	54405201	54405351	1:54405201-54405351	-
chr1	54406362	54406532	1:54406362-54406532	ENSG00000232245,ENSG00000157216
chr1	54407008	54407172	1:54407008-54407172	-
chr1	54407622	54407772	1:54407622-54407772	ENSG00000232245,ENSG00000157216
chr1	54408362	54408532	1:54408362-54408532	ENSG00000232245,ENSG00000157216
chr1	54408740	54408890	1:54408740-54408890	-
chr1	54409558	54409708	1:54409558-54409708	-
chr1	54413431	54413592	1:54413431-54413592	ENSG00000232245,ENSG00000157216
chr1	54425324	54425474	1:54425324-54425474	-
chr1	54439662	54439812	1:54439662-54439812	-
chr1	54456482	54456632	1:54456482-54456632	-
chr1	54476322	54476472	1:54476322-54476472	-
chr1	54488342	54488532	1:54488342-54488532	ENSG00000232245,ENSG00000157216
chr1	54489262	54489452	1:54489262-54489452	-
chr1	54490602	54490752	1:54490602-54490752	-
chr1	54493782	54493932	1:54493782-54493932	-
chr1	54499122	54499272	1:54499122-54499272	-
chr1	54499542	54499692	1:54499542-54499692	ENSG00000287582
chr1	54506699	54506849	1:54506699-54506849	ENSG00000235741,ENSG00000287582
chr1	54516362	54516512	1:54516362-54516512	ENSG00000237173,ENSG00000235741,ENSG00000287582
chr1	54542162	54542312	1:54542162-54542312	ENSG00000162390,ENSG00000227453
chr1	54542682	54542832	1:54542682-54542832	ENSG00000162390,ENSG00000227453
chr1	54543242	54543392	1:54543242-54543392	ENSG00000162390,ENSG00000227453
chr1	54544242	54544392	1:54544242-54544392	ENSG00000162390,ENSG00000227453
chr1	54546970	54547120	1:54546970-54547120	ENSG00000162390
chr1	54547742	54547892	1:54547742-54547892	ENSG00000162391,ENSG00000162390,ENSG00000227453,ENSG00000237173
chr1	54548022	54548172	1:54548022-54548172	ENSG00000162391,ENSG00000162390,ENSG00000227453,ENSG00000237173
chr1	54558143	54558293	1:54558143-54558293	-
chr1	54568093	54568243	1:54568093-54568243	-
chr1	54570922	54571072	1:54570922-54571072	ENSG00000230728
chr1	54577762	54577912	1:54577762-54577912	-
chr1	54581762	54581912	1:54581762-54581912	ENSG00000271723,ENSG00000184313,ENSG00000230728,ENSG00000162391,ENSG00000162390,ENSG00000235741
chr1	54591222	54591372	1:54591222-54591372	-
chr1	54612922	54613072	1:54612922-54613072	ENSG00000230728,ENSG00000162391
chr1	54638341	54638491	1:54638341-54638491	ENSG00000271723,ENSG00000184313,ENSG00000230728
chr1	54645922	54646092	1:54645922-54646092	ENSG00000271723,ENSG00000184313,ENSG00000230728
chr1	54653129	54653279	1:54653129-54653279	ENSG00000184313
chr1	54672142	54672292	1:54672142-54672292	ENSG00000184313
chr1	54710562	54710712	1:54710562-54710712	ENSG00000243725
chr1	54715742	54715912	1:54715742-54715912	ENSG00000243725
chr1	54716122	54716272	1:54716122-54716272	ENSG00000243725
chr1	54716422	54716592	1:54716422-54716592	ENSG00000243725
chr1	54742440	54742590	1:54742440-54742590	ENSG00000243725
chr1	54764622	54764792	1:54764622-54764792	ENSG00000162398,ENSG00000237453,ENSG00000006555,ENSG00000162396,ENSG00000243725,ENSG00000271723,ENSG00000184313,ENSG00000230728,ENSG00000162391,ENSG00000237173,ENSG00000235741
chr1	54768222	54768372	1:54768222-54768372	-
chr1	54772199	54772352	1:54772199-54772352	-
chr1	54775262	54775412	1:54775262-54775412	-
chr1	54776379	54776529	1:54776379-54776529	-
chr1	54792002	54792152	1:54792002-54792152	ENSG00000237453,ENSG00000006555
chr1	54799162	54799312	1:54799162-54799312	ENSG00000237453,ENSG00000006555
chr1	54804142	54804292	1:54804142-54804292	ENSG00000162398,ENSG00000237453,ENSG00000006555
chr1	54804762	54804912	1:54804762-54804912	ENSG00000162398,ENSG00000006555
chr1	54807462	54807612	1:54807462-54807612	ENSG00000162398,ENSG00000006555
chr1	54809902	54810052	1:54809902-54810052	ENSG00000162398,ENSG00000006555
chr1	54810559	54810732	1:54810559-54810732	ENSG00000162398
chr1	54818562	54818712	1:54818562-54818712	-
chr1	54849842	54849992	1:54849842-54849992	ENSG00000287724
chr1	54850162	54850312	1:54850162-54850312	-
chr1	54850922	54851072	1:54850922-54851072	ENSG00000233203,ENSG00000242396,ENSG00000287724,ENSG00000116133,ENSG00000237453,ENSG00000006555,ENSG00000271723,ENSG00000184313,ENSG00000230728,ENSG00000162391
chr1	54854542	54854692	1:54854542-54854692	-
chr1	54856502	54856652	1:54856502-54856652	ENSG00000287724
chr1	54857402	54857552	1:54857402-54857552	-
chr1	54857862	54858052	1:54857862-54858052	ENSG00000287724
chr1	54859802	54859952	1:54859802-54859952	-
chr1	54860122	54860272	1:54860122-54860272	ENSG00000287724
chr1	54861502	54861652	1:54861502-54861652	ENSG00000287724
chr1	54882562	54882712	1:54882562-54882712	ENSG00000233203,ENSG00000242396,ENSG00000116133
chr1	54883902	54884052	1:54883902-54884052	ENSG00000233203,ENSG00000242396,ENSG00000287724,ENSG00000116133
chr1	54884242	54884409	1:54884242-54884409	ENSG00000233203,ENSG00000242396,ENSG00000287724,ENSG00000116133
chr1	54886442	54886592	1:54886442-54886592	ENSG00000233203,ENSG00000242396,ENSG00000116133
chr1	54887182	54887352	1:54887182-54887352	ENSG00000233203,ENSG00000242396,ENSG00000116133
chr1	54887882	54888032	1:54887882-54888032	ENSG00000233203,ENSG00000242396,ENSG00000116133
chr1	54904662	54904812	1:54904662-54904812	-
chr1	54905442	54905592	1:54905442-54905592	-
chr1	54922902	54923052	1:54922902-54923052	-
chr1	54927542	54927700	1:54927542-54927700	-
chr1	54931502	54931652	1:54931502-54931652	-
chr1	54934962	54935112	1:54934962-54935112	ENSG00000162399,ENSG00000233271,ENSG00000143001,ENSG00000284601
chr1	54937582	54937732	1:54937582-54937732	-
chr1	54940162	54940312	1:54940162-54940312	-
chr1	54945202	54945352	1:54945202-54945352	ENSG00000162399,ENSG00000233271,ENSG00000143001,ENSG00000284601
chr1	54950062	54950224	1:54950062-54950224	ENSG00000162399
chr1	54950802	54950972	1:54950802-54950972	ENSG00000162399,ENSG00000233271,ENSG00000143001,ENSG00000284601
chr1	54955522	54955698	1:54955522-54955698	ENSG00000143001,ENSG00000284601
chr1	54965739	54965892	1:54965739-54965892	ENSG00000143001,ENSG00000284601
chr1	54966042	54966192	1:54966042-54966192	-
chr1	54971562	54971712	1:54971562-54971712	-
chr1	54973322	54973512	1:54973322-54973512	ENSG00000143001,ENSG00000284601
chr1	54987942	54988092	1:54987942-54988092	ENSG00000233271,ENSG00000143001,ENSG00000284601
chr1	54990122	54990272	1:54990122-54990272	ENSG00000162399,ENSG00000233271,ENSG00000143001,ENSG00000284601
chr1	54990542	54990692	1:54990542-54990692	ENSG00000162399,ENSG00000233271,ENSG00000143001,ENSG00000284601
chr1	54996482	54996652	1:54996482-54996652	ENSG00000162399,ENSG00000233271,ENSG00000143001,ENSG00000284601
chr1	55007762	55007912	1:55007762-55007912	ENSG00000162399
chr1	55022122	55022292	1:55022122-55022292	ENSG00000169174,ENSG00000162399
chr1	55039382	55039532	1:55039382-55039532	ENSG00000169174
chr1	55039602	55039752	1:55039602-55039752	ENSG00000169174
chr1	55050022	55050172	1:55050022-55050172	ENSG00000169174
chr1	55050459	55050612	1:55050459-55050612	ENSG00000169174
chr1	55055622	55055772	1:55055622-55055772	ENSG00000169174
chr1	55060802	55060952	1:55060802-55060952	ENSG00000169174
chr1	55064402	55064552	1:55064402-55064552	ENSG00000169174
chr1	55064882	55065072	1:55064882-55065072	ENSG00000169174
chr1	55065082	55065232	1:55065082-55065232	ENSG00000162402
chr1	55071602	55071772	1:55071602-55071772	ENSG00000162402
chr1	55081282	55081432	1:55081282-55081432	ENSG00000162402
chr1	55082042	55082192	1:55082042-55082192	ENSG00000162402
chr1	55128002	55128152	1:55128002-55128152	-
chr1	55128279	55128429	1:55128279-55128429	-
chr1	55129462	55129612	1:55129462-55129612	ENSG00000265822,ENSG00000162402
chr1	55131361	55131511	1:55131361-55131511	-
chr1	55131942	55132092	1:55131942-55132092	-
chr1	55140682	55140832	1:55140682-55140832	ENSG00000265822,ENSG00000231095,ENSG00000231090,ENSG00000162402
chr1	55141350	55141500	1:55141350-55141500	-
chr1	55146923	55147073	1:55146923-55147073	ENSG00000162402
chr1	55155622	55155772	1:55155622-55155772	ENSG00000162402
chr1	55156226	55156376	1:55156226-55156376	-
chr1	55195542	55195692	1:55195542-55195692	ENSG00000265822,ENSG00000231095,ENSG00000231090
chr1	55196542	55196692	1:55196542-55196692	-
chr1	55215022	55215172	1:55215022-55215172	ENSG00000265822,ENSG00000231095,ENSG00000231090,ENSG00000162402
chr1	55215342	55215492	1:55215342-55215492	ENSG00000265822,ENSG00000231095,ENSG00000231090,ENSG00000162402
chr1	55215762	55215912	1:55215762-55215912	ENSG00000265822,ENSG00000231095,ENSG00000231090,ENSG00000162402
chr1	55235862	55236032	1:55235862-55236032	ENSG00000265822,ENSG00000231095
chr1	55244809	55244972	1:55244809-55244972	ENSG00000265822
chr1	55250625	55250775	1:55250625-55250775	-
chr1	55262942	55263103	1:55262942-55263103	ENSG00000265822
chr1	55275482	55275632	1:55275482-55275632	-
chr1	55275982	55276132	1:55275982-55276132	-
chr1	55276622	55276772	1:55276622-55276772	-
chr1	55277602	55277752	1:55277602-55277752	ENSG00000265822,ENSG00000231090
chr1	55280902	55281052	1:55280902-55281052	-
chr1	55284942	55285092	1:55284942-55285092	-
chr1	55286982	55287132	1:55286982-55287132	-
chr1	55305890	55306040	1:55305890-55306040	-
chr1	55309182	55309332	1:55309182-55309332	-
chr1	55310702	55310852	1:55310702-55310852	-
chr1	55311502	55311652	1:55311502-55311652	-
chr1	55314022	55314172	1:55314022-55314172	-
chr1	55321942	55322132	1:55321942-55322132	-
chr1	55322845	55322995	1:55322845-55322995	-
chr1	55323062	55323212	1:55323062-55323212	-
chr1	55329162	55329331	1:55329162-55329331	-
chr1	55338202	55338352	1:55338202-55338352	-
chr1	55347934	55348084	1:55347934-55348084	-
chr1	55358702	55358852	1:55358702-55358852	-
chr1	55362662	55362832	1:55362662-55362832	ENSG00000232198,ENSG00000231900
chr1	55363362	55363552	1:55363362-55363552	ENSG00000232198,ENSG00000231900
chr1	55369562	55369732	1:55369562-55369732	ENSG00000232198,ENSG00000231900
chr1	55375802	55375952	1:55375802-55375952	ENSG00000199831,ENSG00000232198,ENSG00000231900
chr1	55378662	55378812	1:55378662-55378812	ENSG00000199831,ENSG00000232198
chr1	55380422	55380572	1:55380422-55380572	ENSG00000199831
chr1	55399442	55399612	1:55399442-55399612	ENSG00000252162
chr1	55400642	55400792	1:55400642-55400792	ENSG00000252162
chr1	55402242	55402392	1:55402242-55402392	ENSG00000252162
chr1	55402802	55402952	1:55402802-55402952	ENSG00000252162
chr1	55403162	55403312	1:55403162-55403312	ENSG00000252162
chr1	55421042	55421192	1:55421042-55421192	-
chr1	55421442	55421592	1:55421442-55421592	-
chr1	55429282	55429432	1:55429282-55429432	ENSG00000252162,ENSG00000272051,ENSG00000225475,ENSG00000199831,ENSG00000232198
chr1	55429782	55429952	1:55429782-55429952	-
chr1	55430862	55431012	1:55430862-55431012	-
chr1	55441602	55441752	1:55441602-55441752	-
chr1	55443642	55443812	1:55443642-55443812	ENSG00000272051,ENSG00000199831,ENSG00000232198
chr1	55446482	55446632	1:55446482-55446632	-
chr1	55448422	55448572	1:55448422-55448572	-
chr1	55466482	55466672	1:55466482-55466672	-
chr1	55467082	55467273	1:55467082-55467273	-
chr1	55468562	55468712	1:55468562-55468712	-
chr1	55472822	55472992	1:55472822-55472992	ENSG00000272051
chr1	55474242	55474412	1:55474242-55474412	ENSG00000272051
chr1	55478842	55478997	1:55478842-55478997	ENSG00000272051
chr1	55481758	55481908	1:55481758-55481908	ENSG00000272051
chr1	55484317	55484467	1:55484317-55484467	ENSG00000272051
chr1	55490682	55490832	1:55490682-55490832	ENSG00000272051
chr1	55500722	55500872	1:55500722-55500872	-
chr1	55503742	55503892	1:55503742-55503892	-
chr1	55504542	55504692	1:55504542-55504692	-
chr1	55507122	55507272	1:55507122-55507272	-
chr1	55508782	55508936	1:55508782-55508936	-
chr1	55509642	55509792	1:55509642-55509792	-
chr1	55519402	55519552	1:55519402-55519552	-
chr1	55519875	55520025	1:55519875-55520025	-
chr1	55520081	55520232	1:55520081-55520232	-
chr1	55531782	55531932	1:55531782-55531932	-
chr1	55536622	55536772	1:55536622-55536772	-
chr1	55540102	55540252	1:55540102-55540252	-
chr1	55542502	55542652	1:55542502-55542652	-
chr1	55543022	55543172	1:55543022-55543172	-
chr1	55544950	55545100	1:55544950-55545100	-
chr1	55546642	55546792	1:55546642-55546792	-
chr1	55556410	55556560	1:55556410-55556560	-
chr1	55559322	55559479	1:55559322-55559479	-
chr1	55559902	55560090	1:55559902-55560090	-
chr1	55560422	55560572	1:55560422-55560572	-
chr1	55573222	55573372	1:55573222-55573372	-
chr1	55575688	55575838	1:55575688-55575838	-
chr1	55581062	55581232	1:55581062-55581232	ENSG00000234810
chr1	55584642	55584792	1:55584642-55584792	ENSG00000234810
chr1	55585062	55585212	1:55585062-55585212	ENSG00000234810
chr1	55589722	55589912	1:55589722-55589912	ENSG00000234810
chr1	55592322	55592472	1:55592322-55592472	-
chr1	55600382	55600532	1:55600382-55600532	-
chr1	55604222	55604372	1:55604222-55604372	-
chr1	55604842	55604992	1:55604842-55604992	-
chr1	55607479	55607629	1:55607479-55607629	-
chr1	55611282	55611452	1:55611282-55611452	-
chr1	55613102	55613252	1:55613102-55613252	-
chr1	55617302	55617452	1:55617302-55617452	-
chr1	55618342	55618492	1:55618342-55618492	-
chr1	55623442	55623612	1:55623442-55623612	-
chr1	55626442	55626592	1:55626442-55626592	-
chr1	55631605	55631772	1:55631605-55631772	-
chr1	55632202	55632352	1:55632202-55632352	-
chr1	55632822	55632972	1:55632822-55632972	-
chr1	55635082	55635232	1:55635082-55635232	-
chr1	55635982	55636132	1:55635982-55636132	-
chr1	55636822	55636976	1:55636822-55636976	-
chr1	55639403	55639553	1:55639403-55639553	-
chr1	55641302	55641452	1:55641302-55641452	-
chr1	55650542	55650712	1:55650542-55650712	-
chr1	55654302	55654452	1:55654302-55654452	-
chr1	55654802	55654952	1:55654802-55654952	-
chr1	55665294	55665444	1:55665294-55665444	-
chr1	55669422	55669592	1:55669422-55669592	ENSG00000225475
chr1	55670782	55670932	1:55670782-55670932	-
chr1	55671462	55671612	1:55671462-55671612	-
chr1	55680062	55680232	1:55680062-55680232	-
chr1	55685702	55685852	1:55685702-55685852	-
chr1	55690482	55690632	1:55690482-55690632	-
chr1	55694442	55694592	1:55694442-55694592	-
chr1	55695662	55695826	1:55695662-55695826	-
chr1	55696262	55696412	1:55696262-55696412	-
chr1	55700462	55700612	1:55700462-55700612	-
chr1	55700842	55700992	1:55700842-55700992	-
chr1	55702182	55702332	1:55702182-55702332	-
chr1	55704082	55704232	1:55704082-55704232	-
chr1	55707497	55707647	1:55707497-55707647	-
chr1	55708902	55709060	1:55708902-55709060	-
chr1	55709342	55709492	1:55709342-55709492	-
chr1	55716262	55716412	1:55716262-55716412	-
chr1	55716782	55716932	1:55716782-55716932	-
chr1	55717222	55717372	1:55717222-55717372	-
chr1	55717882	55718032	1:55717882-55718032	-
chr1	55718962	55719112	1:55718962-55719112	ENSG00000230250,ENSG00000225475
chr1	55720282	55720432	1:55720282-55720432	-
chr1	55723042	55723192	1:55723042-55723192	-
chr1	55723323	55723473	1:55723323-55723473	-
chr1	55724562	55724712	1:55724562-55724712	-
chr1	55725502	55725652	1:55725502-55725652	-
chr1	55727082	55727232	1:55727082-55727232	-
chr1	55741642	55741792	1:55741642-55741792	-
chr1	55746182	55746332	1:55746182-55746332	-
chr1	55746812	55746962	1:55746812-55746962	-
chr1	55747462	55747612	1:55747462-55747612	-
chr1	55747642	55747792	1:55747642-55747792	-
chr1	55748661	55748832	1:55748661-55748832	-
chr1	55751902	55752052	1:55751902-55752052	-
chr1	55754022	55754172	1:55754022-55754172	-
chr1	55768348	55768498	1:55768348-55768498	-
chr1	55768582	55768732	1:55768582-55768732	-
chr1	55773702	55773852	1:55773702-55773852	-
chr1	55782042	55782212	1:55782042-55782212	-
chr1	55786442	55786592	1:55786442-55786592	-
chr1	55790602	55790752	1:55790602-55790752	-
chr1	55812322	55812492	1:55812322-55812492	-
chr1	55813742	55813892	1:55813742-55813892	ENSG00000234810
chr1	55819202	55819352	1:55819202-55819352	-
chr1	55821362	55821512	1:55821362-55821512	ENSG00000234810
chr1	55826822	55826972	1:55826822-55826972	ENSG00000234810
chr1	55827442	55827592	1:55827442-55827592	ENSG00000234810
chr1	55828062	55828212	1:55828062-55828212	-
chr1	55829880	55830030	1:55829880-55830030	-
chr1	55833522	55833672	1:55833522-55833672	-
chr1	55833922	55834072	1:55833922-55834072	ENSG00000234810
chr1	55846182	55846332	1:55846182-55846332	-
chr1	55849022	55849172	1:55849022-55849172	ENSG00000234810
chr1	55855042	55855205	1:55855042-55855205	-
chr1	55860942	55861112	1:55860942-55861112	ENSG00000233079
chr1	55868222	55868372	1:55868222-55868372	ENSG00000233079
chr1	55869162	55869312	1:55869162-55869312	ENSG00000233079
chr1	55870222	55870372	1:55870222-55870372	ENSG00000233079
chr1	55876382	55876532	1:55876382-55876532	-
chr1	55877526	55877676	1:55877526-55877676	-
chr1	55893262	55893420	1:55893262-55893420	-
chr1	55894682	55894832	1:55894682-55894832	-
chr1	55898342	55898492	1:55898342-55898492	-
chr1	55906271	55906421	1:55906271-55906421	-
chr1	55907882	55908032	1:55907882-55908032	-
chr1	55916582	55916752	1:55916582-55916752	ENSG00000230250
chr1	55928062	55928212	1:55928062-55928212	-
chr1	55928631	55928781	1:55928631-55928781	-
chr1	55931522	55931692	1:55931522-55931692	ENSG00000230250,ENSG00000227104
chr1	55931702	55931852	1:55931702-55931852	ENSG00000227104
chr1	55935382	55935532	1:55935382-55935532	ENSG00000230250,ENSG00000227104
chr1	55938402	55938552	1:55938402-55938552	ENSG00000230250,ENSG00000227104
chr1	55947579	55947729	1:55947579-55947729	ENSG00000233079,ENSG00000230250
chr1	55951382	55951552	1:55951382-55951552	ENSG00000233079,ENSG00000230250
chr1	55957342	55957492	1:55957342-55957492	-
chr1	55959242	55959392	1:55959242-55959392	-
chr1	55966242	55966392	1:55966242-55966392	-
chr1	55970882	55971032	1:55970882-55971032	-
chr1	55974802	55974952	1:55974802-55974952	-
chr1	55975142	55975292	1:55975142-55975292	ENSG00000230250
chr1	55980702	55980852	1:55980702-55980852	-
chr1	55981082	55981232	1:55981082-55981232	-
chr1	55981282	55981452	1:55981282-55981452	-
chr1	55986122	55986272	1:55986122-55986272	-
chr1	55987942	55988112	1:55987942-55988112	-
chr1	55990202	55990352	1:55990202-55990352	-
chr1	55997602	55997752	1:55997602-55997752	-
chr1	56001222	56001372	1:56001222-56001372	-
chr1	56026057	56026207	1:56026057-56026207	-
chr1	56032322	56032472	1:56032322-56032472	-
chr1	56033762	56033912	1:56033762-56033912	-
chr1	56034342	56034492	1:56034342-56034492	-
chr1	56034922	56035092	1:56034922-56035092	-
chr1	56044157	56044307	1:56044157-56044307	-
chr1	56056722	56056872	1:56056722-56056872	-
chr1	56058162	56058312	1:56058162-56058312	-
chr1	56064742	56064893	1:56064742-56064893	-
chr1	56065842	56065992	1:56065842-56065992	-
chr1	56068382	56068532	1:56068382-56068532	-
chr1	56069002	56069173	1:56069002-56069173	-
chr1	56070702	56070872	1:56070702-56070872	-
chr1	56074142	56074292	1:56074142-56074292	-
chr1	56077328	56077492	1:56077328-56077492	-
chr1	56081242	56081412	1:56081242-56081412	-
chr1	56092983	56093133	1:56092983-56093133	-
chr1	56094303	56094453	1:56094303-56094453	-
chr1	56096343	56096513	1:56096343-56096513	-
chr1	56097843	56097993	1:56097843-56097993	-
chr1	56099043	56099213	1:56099043-56099213	-
chr1	56099903	56100053	1:56099903-56100053	-
chr1	56123563	56123713	1:56123563-56123713	-
chr1	56132608	56132758	1:56132608-56132758	-
chr1	56133605	56133755	1:56133605-56133755	-
chr1	56135463	56135613	1:56135463-56135613	-
chr1	56135945	56136095	1:56135945-56136095	-
chr1	56137143	56137293	1:56137143-56137293	-
chr1	56137963	56138113	1:56137963-56138113	-
chr1	56138263	56138413	1:56138263-56138413	-
chr1	56146563	56146713	1:56146563-56146713	ENSG00000235612
chr1	56148903	56149053	1:56148903-56149053	ENSG00000235612
chr1	56149900	56150050	1:56149900-56150050	ENSG00000235612
chr1	56150604	56150754	1:56150604-56150754	ENSG00000235612
chr1	56169983	56170133	1:56169983-56170133	ENSG00000260971
chr1	56175311	56175461	1:56175311-56175461	-
chr1	56180923	56181073	1:56180923-56181073	-
chr1	56187502	56187652	1:56187502-56187652	-
chr1	56188363	56188513	1:56188363-56188513	ENSG00000260971
chr1	56191083	56191253	1:56191083-56191253	-
chr1	56191476	56191633	1:56191476-56191633	ENSG00000260971
chr1	56195023	56195193	1:56195023-56195193	ENSG00000260971,ENSG00000229871
chr1	56201043	56201193	1:56201043-56201193	ENSG00000229871
chr1	56202383	56202533	1:56202383-56202533	ENSG00000229871
chr1	56202843	56202993	1:56202843-56202993	ENSG00000229871
chr1	56215943	56216093	1:56215943-56216093	-
chr1	56216317	56216473	1:56216317-56216473	-
chr1	56220943	56221093	1:56220943-56221093	-
chr1	56224103	56224253	1:56224103-56224253	-
chr1	56234930	56235080	1:56234930-56235080	-
chr1	56236123	56236273	1:56236123-56236273	-
chr1	56255943	56256113	1:56255943-56256113	ENSG00000260971
chr1	56266497	56266647	1:56266497-56266647	-
chr1	56285023	56285173	1:56285023-56285173	ENSG00000260971
chr1	56285643	56285793	1:56285643-56285793	-
chr1	56287083	56287233	1:56287083-56287233	-
chr1	56291423	56291573	1:56291423-56291573	-
chr1	56291723	56291873	1:56291723-56291873	-
chr1	56297363	56297513	1:56297363-56297513	-
chr1	56298123	56298273	1:56298123-56298273	-
chr1	56301883	56302033	1:56301883-56302033	-
chr1	56305103	56305253	1:56305103-56305253	-
chr1	56322292	56322442	1:56322292-56322442	-
chr1	56326183	56326333	1:56326183-56326333	-
chr1	56329063	56329213	1:56329063-56329213	-
chr1	56330103	56330253	1:56330103-56330253	-
chr1	56330543	56330693	1:56330543-56330693	-
chr1	56340163	56340313	1:56340163-56340313	-
chr1	56373903	56374053	1:56373903-56374053	-
chr1	56374583	56374733	1:56374583-56374733	ENSG00000260971
chr1	56375403	56375553	1:56375403-56375553	ENSG00000260971
chr1	56376203	56376353	1:56376203-56376353	-
chr1	56376743	56376893	1:56376743-56376893	ENSG00000260971
chr1	56377523	56377673	1:56377523-56377673	ENSG00000260971
chr1	56394423	56394573	1:56394423-56394573	ENSG00000223956
chr1	56396583	56396733	1:56396583-56396733	-
chr1	56397523	56397673	1:56397523-56397673	ENSG00000223956
chr1	56399443	56399593	1:56399443-56399593	-
chr1	56399803	56399953	1:56399803-56399953	ENSG00000223956
chr1	56404223	56404373	1:56404223-56404373	ENSG00000223956
chr1	56404723	56404933	1:56404723-56404933	ENSG00000223956
chr1	56411623	56411773	1:56411623-56411773	ENSG00000223956
chr1	56425363	56425513	1:56425363-56425513	ENSG00000223956
chr1	56434123	56434273	1:56434123-56434273	ENSG00000223956
chr1	56438043	56438193	1:56438043-56438193	-
chr1	56446763	56446913	1:56446763-56446913	-
chr1	56447863	56448013	1:56447863-56448013	-
chr1	56449063	56449213	1:56449063-56449213	-
chr1	56456863	56457013	1:56456863-56457013	-
chr1	56457924	56458074	1:56457924-56458074	-
chr1	56470083	56470253	1:56470083-56470253	ENSG00000260971,ENSG00000284686
chr1	56473983	56474133	1:56473983-56474133	-
chr1	56477394	56477573	1:56477394-56477573	ENSG00000284686
chr1	56491483	56491693	1:56491483-56491693	ENSG00000284686
chr1	56502723	56502893	1:56502723-56502893	-
chr1	56508603	56508753	1:56508603-56508753	ENSG00000284686,ENSG00000162407
chr1	56514963	56515113	1:56514963-56515113	ENSG00000284686,ENSG00000162407
chr1	56516963	56517113	1:56516963-56517113	ENSG00000284686,ENSG00000162407
chr1	56527627	56527777	1:56527627-56527777	ENSG00000284686
chr1	56532403	56532553	1:56532403-56532553	ENSG00000284686,ENSG00000236776
chr1	56544237	56544387	1:56544237-56544387	ENSG00000236776
chr1	56568483	56568633	1:56568483-56568633	-
chr1	56568982	56569132	1:56568982-56569132	-
chr1	56569862	56570012	1:56569862-56570012	-
chr1	56570262	56570412	1:56570262-56570412	-
chr1	56571062	56571212	1:56571062-56571212	-
chr1	56571762	56571912	1:56571762-56571912	-
chr1	56572762	56572912	1:56572762-56572912	-
chr1	56573542	56573692	1:56573542-56573692	ENSG00000162407
chr1	56574382	56574532	1:56574382-56574532	-
chr1	56574662	56574812	1:56574662-56574812	-
chr1	56575182	56575332	1:56575182-56575332	-
chr1	56576042	56576192	1:56576042-56576192	ENSG00000162407
chr1	56577182	56577413	1:56577182-56577413	ENSG00000162407
chr1	56577562	56577712	1:56577562-56577712	ENSG00000162407
chr1	56577882	56578032	1:56577882-56578032	ENSG00000162407
chr1	56578402	56578552	1:56578402-56578552	ENSG00000162407
chr1	56579562	56579732	1:56579562-56579732	ENSG00000284686,ENSG00000223956,ENSG00000162407,ENSG00000236776,ENSG00000224980,ENSG00000225475,ENSG00000162409
chr1	56585002	56585152	1:56585002-56585152	ENSG00000224980,ENSG00000225475
chr1	56590642	56590792	1:56590642-56590792	ENSG00000224980,ENSG00000225475
chr1	56601602	56601752	1:56601602-56601752	-
chr1	56626662	56626872	1:56626662-56626872	ENSG00000225475
chr1	56627063	56627213	1:56627063-56627213	ENSG00000225475
chr1	56644382	56644532	1:56644382-56644532	ENSG00000162409
chr1	56644591	56644741	1:56644591-56644741	ENSG00000162409
chr1	56647420	56647570	1:56647420-56647570	ENSG00000162409
chr1	56654322	56654472	1:56654322-56654472	ENSG00000162407,ENSG00000162409
chr1	56676782	56676952	1:56676782-56676952	-
chr1	56686282	56686432	1:56686282-56686432	-
chr1	56688561	56688732	1:56688561-56688732	-
chr1	56709382	56709552	1:56709382-56709552	-
chr1	56710022	56710172	1:56710022-56710172	-
chr1	56710762	56710912	1:56710762-56710912	ENSG00000187889
chr1	56715262	56715412	1:56715262-56715412	ENSG00000187889
chr1	56788702	56788852	1:56788702-56788852	-
chr1	56792442	56792592	1:56792442-56792592	-
chr1	56794662	56794812	1:56794662-56794812	-
chr1	56798122	56798272	1:56798122-56798272	-
chr1	56800082	56800232	1:56800082-56800232	ENSG00000187889
chr1	56803682	56803832	1:56803682-56803832	-
chr1	56816162	56816312	1:56816162-56816312	ENSG00000187889
chr1	56817802	56817952	1:56817802-56817952	ENSG00000187889
chr1	56821142	56821292	1:56821142-56821292	ENSG00000187889,ENSG00000229913
chr1	56821502	56821652	1:56821502-56821652	ENSG00000187889,ENSG00000229913
chr1	56824402	56824552	1:56824402-56824552	ENSG00000187889,ENSG00000229913
chr1	56832022	56832172	1:56832022-56832172	ENSG00000229913,ENSG00000157131,ENSG00000229887,ENSG00000223416,ENSG00000235038
chr1	56832422	56832592	1:56832422-56832592	ENSG00000187889,ENSG00000229913,ENSG00000157131,ENSG00000227935,ENSG00000229887,ENSG00000223416,ENSG00000235038,ENSG00000230546
chr1	56832922	56833072	1:56832922-56833072	ENSG00000229913
chr1	56866822	56866992	1:56866822-56866992	ENSG00000157131
chr1	56868882	56869032	1:56868882-56869032	ENSG00000157131
chr1	56872722	56872892	1:56872722-56872892	ENSG00000157131
chr1	56897762	56897932	1:56897762-56897932	ENSG00000157131,ENSG00000227935,ENSG00000223416,ENSG00000235038
chr1	56898122	56898272	1:56898122-56898272	ENSG00000157131
chr1	56900122	56900272	1:56900122-56900272	-
chr1	56901599	56901749	1:56901599-56901749	-
chr1	56901862	56902012	1:56901862-56902012	ENSG00000157131
chr1	56904842	56904992	1:56904842-56904992	-
chr1	56908642	56908792	1:56908642-56908792	-
chr1	56909062	56909212	1:56909062-56909212	ENSG00000157131
chr1	56911242	56911392	1:56911242-56911392	-
chr1	56911622	56911772	1:56911622-56911772	-
chr1	56920762	56920912	1:56920762-56920912	-
chr1	56921622	56921772	1:56921622-56921772	-
chr1	56934502	56934692	1:56934502-56934692	ENSG00000021852
chr1	56948742	56948892	1:56948742-56948892	ENSG00000236341
chr1	56958582	56958750	1:56958582-56958750	ENSG00000236341
chr1	56963782	56963932	1:56963782-56963932	ENSG00000021852,ENSG00000236341
chr1	56968362	56968512	1:56968362-56968512	ENSG00000021852,ENSG00000236341
chr1	56973082	56973312	1:56973082-56973312	ENSG00000021852,ENSG00000236341
chr1	56974022	56974212	1:56974022-56974212	ENSG00000021852
chr1	56974482	56974632	1:56974482-56974632	ENSG00000021852,ENSG00000236341
chr1	56978022	56978172	1:56978022-56978172	-
chr1	56980482	56980632	1:56980482-56980632	-
chr1	57008082	57008243	1:57008082-57008243	-
chr1	57017322	57017472	1:57017322-57017472	-
chr1	57017822	57017972	1:57017822-57017972	-
chr1	57026802	57026952	1:57026802-57026952	-
chr1	57036802	57036952	1:57036802-57036952	-
chr1	57037002	57037152	1:57037002-57037152	-
chr1	57061502	57061652	1:57061502-57061652	-
chr1	57066042	57066192	1:57066042-57066192	-
chr1	57068042	57068192	1:57068042-57068192	-
chr1	57101422	57101572	1:57101422-57101572	-
chr1	57109402	57109552	1:57109402-57109552	-
chr1	57119142	57119292	1:57119142-57119292	-
chr1	57124932	57125082	1:57124932-57125082	-
chr1	57132082	57132232	1:57132082-57132232	ENSG00000173406
chr1	57133122	57133272	1:57133122-57133272	ENSG00000173406
chr1	57133362	57133512	1:57133362-57133512	ENSG00000173406
chr1	57133782	57133952	1:57133782-57133952	ENSG00000173406
chr1	57146202	57146352	1:57146202-57146352	-
chr1	57158784	57158934	1:57158784-57158934	-
chr1	57165655	57165832	1:57165655-57165832	-
chr1	57188342	57188492	1:57188342-57188492	-
chr1	57204217	57204517	1:57204217-57204517	-
chr1	57206122	57206272	1:57206122-57206272	-
chr1	57222438	57222588	1:57222438-57222588	-
chr1	57254122	57254272	1:57254122-57254272	-
chr1	57259042	57259192	1:57259042-57259192	-
chr1	57280490	57280790	1:57280490-57280790	-
chr1	57319343	57319493	1:57319343-57319493	-
chr1	57353656	57354062	1:57353656-57354062	-
chr1	57411363	57411513	1:57411363-57411513	ENSG00000227935
chr1	57421469	57421619	1:57421469-57421619	ENSG00000173406
chr1	57422323	57422473	1:57422323-57422473	ENSG00000173406
chr1	57422843	57422993	1:57422843-57422993	ENSG00000173406
chr1	57423063	57423213	1:57423063-57423213	ENSG00000173406
chr1	57423563	57423713	1:57423563-57423713	ENSG00000173406
chr1	57424609	57424793	1:57424609-57424793	ENSG00000173406
chr1	57468043	57468193	1:57468043-57468193	-
chr1	57468763	57468953	1:57468763-57468953	ENSG00000227935,ENSG00000236888,ENSG00000226759,ENSG00000223416,ENSG00000235038
chr1	57470163	57470333	1:57470163-57470333	ENSG00000227935
chr1	57474223	57474373	1:57474223-57474373	ENSG00000227935
chr1	57485783	57485933	1:57485783-57485933	ENSG00000236888
chr1	57489763	57489923	1:57489763-57489923	-
chr1	57592023	57592173	1:57592023-57592173	ENSG00000236888
chr1	57599343	57599502	1:57599343-57599502	ENSG00000236888
chr1	57632563	57632713	1:57632563-57632713	ENSG00000236888
chr1	57633243	57633393	1:57633243-57633393	ENSG00000236888
chr1	57637263	57637413	1:57637263-57637413	ENSG00000236888,ENSG00000223416,ENSG00000235038,ENSG00000230546
chr1	57638343	57638493	1:57638343-57638493	-
chr1	57658603	57658753	1:57658603-57658753	-
chr1	57674923	57675073	1:57674923-57675073	-
chr1	57685363	57685513	1:57685363-57685513	-
chr1	57755616	57755766	1:57755616-57755766	-
chr1	57770963	57771113	1:57770963-57771113	-
chr1	57796783	57796933	1:57796783-57796933	-
chr1	57801231	57801381	1:57801231-57801381	-
chr1	57820783	57820933	1:57820783-57820933	-
chr1	57831783	57831933	1:57831783-57831933	ENSG00000226759
chr1	57839143	57839293	1:57839143-57839293	ENSG00000226759
chr1	57843863	57844053	1:57843863-57844053	ENSG00000226759
chr1	57844443	57844593	1:57844443-57844593	ENSG00000226759
chr1	57845143	57845293	1:57845143-57845293	ENSG00000226759
chr1	57848543	57848693	1:57848543-57848693	ENSG00000226759
chr1	57849443	57849593	1:57849443-57849593	ENSG00000226759
chr1	57857923	57858073	1:57857923-57858073	ENSG00000226759
chr1	57874863	57875013	1:57874863-57875013	ENSG00000226759
chr1	57976351	57976501	1:57976351-57976501	-
chr1	58016507	58016657	1:58016507-58016657	-
chr1	58035623	58035773	1:58035623-58035773	ENSG00000229887,ENSG00000223416,ENSG00000235038
chr1	58047323	58047473	1:58047323-58047473	ENSG00000229887,ENSG00000223416,ENSG00000235038
chr1	58155479	58155669	1:58155479-58155669	-
chr1	58163063	58163213	1:58163063-58163213	ENSG00000223416,ENSG00000235038,ENSG00000230546,ENSG00000233216
chr1	58249863	58250013	1:58249863-58250013	ENSG00000233216
chr1	58250463	58250613	1:58250463-58250613	ENSG00000233216
chr1	58250757	58250907	1:58250757-58250907	ENSG00000233216
chr1	58251772	58251922	1:58251772-58251922	ENSG00000233216
chr1	58290803	58290963	1:58290803-58290963	-
chr1	58293483	58293633	1:58293483-58293633	-
chr1	58318615	58318800	1:58318615-58318800	-
chr1	58320585	58320735	1:58320585-58320735	-
chr1	58355712	58355862	1:58355712-58355862	-
chr1	58358492	58358642	1:58358492-58358642	-
chr1	58364323	58364473	1:58364323-58364473	-
chr1	58391309	58391459	1:58391309-58391459	-
chr1	58395483	58395633	1:58395483-58395633	ENSG00000223416,ENSG00000235038,ENSG00000230546,ENSG00000233216
chr1	58397543	58397693	1:58397543-58397693	-
chr1	58402103	58402253	1:58402103-58402253	-
chr1	58402523	58402673	1:58402523-58402673	-
chr1	58409883	58410033	1:58409883-58410033	-
chr1	58412083	58412233	1:58412083-58412233	ENSG00000233216
chr1	58412323	58412513	1:58412323-58412513	-
chr1	58432903	58433053	1:58432903-58433053	-
chr1	58444105	58444255	1:58444105-58444255	-
chr1	58448025	58448175	1:58448025-58448175	-
chr1	58456563	58456733	1:58456563-58456733	-
chr1	58459303	58459453	1:58459303-58459453	-
chr1	58460603	58460753	1:58460603-58460753	-
chr1	58466280	58466430	1:58466280-58466430	-
chr1	58469223	58469393	1:58469223-58469393	-
chr1	58515943	58516093	1:58515943-58516093	ENSG00000162600,ENSG00000286918,ENSG00000264128
chr1	58524723	58524873	1:58524723-58524873	-
chr1	58528623	58528793	1:58528623-58528793	ENSG00000162600
chr1	58539643	58539793	1:58539643-58539793	ENSG00000162600
chr1	58545139	58545289	1:58545139-58545289	-
chr1	58545403	58545553	1:58545403-58545553	ENSG00000162600,ENSG00000286918,ENSG00000270209
chr1	58545983	58546153	1:58545983-58546153	ENSG00000162600,ENSG00000286918,ENSG00000270209
chr1	58546243	58546393	1:58546243-58546393	-
chr1	58546683	58546833	1:58546683-58546833	ENSG00000173406,ENSG00000162600,ENSG00000286918,ENSG00000270209,ENSG00000264128
chr1	58584263	58584413	1:58584263-58584413	ENSG00000184292
chr1	58584623	58584793	1:58584623-58584793	ENSG00000264128,ENSG00000184292,ENSG00000185839
chr1	58585743	58585913	1:58585743-58585913	ENSG00000264128
chr1	58592643	58592793	1:58592643-58592793	ENSG00000264128,ENSG00000184292,ENSG00000185839
chr1	58596896	58597046	1:58596896-58597046	-
chr1	58618423	58618573	1:58618423-58618573	ENSG00000264128,ENSG00000185839
chr1	58619443	58619593	1:58619443-58619593	ENSG00000185839
chr1	58629063	58629213	1:58629063-58629213	ENSG00000185839
chr1	58650283	58650433	1:58650283-58650433	-
chr1	58652683	58652833	1:58652683-58652833	ENSG00000162600,ENSG00000286918,ENSG00000264128,ENSG00000185839
chr1	58664943	58665093	1:58664943-58665093	-
chr1	58683663	58683813	1:58683663-58683813	ENSG00000162601
chr1	58699543	58699702	1:58699543-58699702	ENSG00000162601
chr1	58700043	58700193	1:58700043-58700193	ENSG00000162601,ENSG00000283445
chr1	58711153	58711303	1:58711153-58711303	ENSG00000283445
chr1	58718603	58718753	1:58718603-58718753	ENSG00000283445
chr1	58727523	58727673	1:58727523-58727673	ENSG00000283445
chr1	58732203	58732373	1:58732203-58732373	ENSG00000162601,ENSG00000283445,ENSG00000226883
chr1	58739983	58740133	1:58739983-58740133	-
chr1	58745951	58746101	1:58745951-58746101	-
chr1	58752723	58752876	1:58752723-58752876	-
chr1	58752963	58753113	1:58752963-58753113	-
chr1	58753344	58753494	1:58753344-58753494	-
chr1	58754163	58754313	1:58754163-58754313	-
chr1	58755543	58755713	1:58755543-58755713	ENSG00000162601,ENSG00000283445,ENSG00000177606,ENSG00000226883
chr1	58759903	58760053	1:58759903-58760053	-
chr1	58762923	58763073	1:58762923-58763073	-
chr1	58763323	58763473	1:58763323-58763473	-
chr1	58764443	58764593	1:58764443-58764593	-
chr1	58768383	58768533	1:58768383-58768533	-
chr1	58769081	58769231	1:58769081-58769231	-
chr1	58769363	58769513	1:58769363-58769513	-
chr1	58770063	58770213	1:58770063-58770213	-
chr1	58773560	58773713	1:58773560-58773713	-
chr1	58779039	58779339	1:58779039-58779339	-
chr1	58779903	58780053	1:58779903-58780053	ENSG00000177606
chr1	58780583	58780733	1:58780583-58780733	-
chr1	58781003	58781153	1:58781003-58781153	-
chr1	58781863	58782013	1:58781863-58782013	ENSG00000177606,ENSG00000234807
chr1	58782443	58782593	1:58782443-58782593	-
chr1	58783263	58783413	1:58783263-58783413	ENSG00000177606
chr1	58784063	58784253	1:58784063-58784253	ENSG00000177606,ENSG00000234807,ENSG00000272226
chr1	58784583	58784733	1:58784583-58784733	ENSG00000177606,ENSG00000234807
chr1	58785143	58785313	1:58785143-58785313	ENSG00000177606,ENSG00000234807,ENSG00000272226
chr1	58785743	58785893	1:58785743-58785893	ENSG00000234807
chr1	58786523	58786686	1:58786523-58786686	ENSG00000234807
chr1	58809443	58809593	1:58809443-58809593	ENSG00000272226
chr1	58815223	58815413	1:58815223-58815413	ENSG00000272226
chr1	58816303	58816473	1:58816303-58816473	ENSG00000272226
chr1	58816803	58816953	1:58816803-58816953	ENSG00000272226
chr1	58818183	58818333	1:58818183-58818333	ENSG00000272226
chr1	58823523	58823673	1:58823523-58823673	-
chr1	58823763	58823947	1:58823763-58823947	-
chr1	58824943	58825093	1:58824943-58825093	-
chr1	58830806	58830956	1:58830806-58830956	-
chr1	58840311	58840473	1:58840311-58840473	-
chr1	58844283	58844433	1:58844283-58844433	-
chr1	58849063	58849273	1:58849063-58849273	ENSG00000231740
chr1	58850703	58850853	1:58850703-58850853	ENSG00000231740
chr1	58855623	58855813	1:58855623-58855813	ENSG00000231740
chr1	58856263	58856413	1:58856263-58856413	ENSG00000231740
chr1	58858523	58858673	1:58858523-58858673	ENSG00000231740
chr1	58861623	58861773	1:58861623-58861773	-
chr1	58864763	58864913	1:58864763-58864913	-
chr1	58875023	58875233	1:58875023-58875233	-
chr1	58879563	58879713	1:58879563-58879713	-
chr1	58881643	58881793	1:58881643-58881793	-
chr1	58883383	58883533	1:58883383-58883533	ENSG00000232453
chr1	58884803	58884973	1:58884803-58884973	-
chr1	58886143	58886298	1:58886143-58886298	-
chr1	58886823	58886973	1:58886823-58886973	ENSG00000232453
chr1	58887183	58887333	1:58887183-58887333	ENSG00000232453
chr1	58896723	58896885	1:58896723-58896885	ENSG00000232453
chr1	58903194	58903344	1:58903194-58903344	-
chr1	58903803	58903953	1:58903803-58903953	ENSG00000232453
chr1	58904103	58904253	1:58904103-58904253	ENSG00000232453
chr1	58905530	58905680	1:58905530-58905680	-
chr1	58908643	58908793	1:58908643-58908793	-
chr1	58909303	58909453	1:58909303-58909453	ENSG00000232453
chr1	58922403	58922553	1:58922403-58922553	-
chr1	58932563	58932713	1:58932563-58932713	-
chr1	58932883	58933033	1:58932883-58933033	ENSG00000232453,ENSG00000237352
chr1	58934863	58935013	1:58934863-58935013	-
chr1	58955475	58955625	1:58955475-58955625	-
chr1	58965003	58965153	1:58965003-58965153	-
chr1	58968783	58968933	1:58968783-58968933	ENSG00000228121
chr1	58971783	58971933	1:58971783-58971933	-
chr1	58976043	58976193	1:58976043-58976193	-
chr1	58979243	58979393	1:58979243-58979393	-
chr1	58982723	58982873	1:58982723-58982873	-
chr1	58983263	58983413	1:58983263-58983413	ENSG00000228121
chr1	58983903	58984053	1:58983903-58984053	-
chr1	58987083	58987233	1:58987083-58987233	ENSG00000228121
chr1	58994763	58994913	1:58994763-58994913	ENSG00000228121
chr1	58997783	58997933	1:58997783-58997933	ENSG00000228121
chr1	59008003	59008153	1:59008003-59008153	ENSG00000228121
chr1	59008723	59008873	1:59008723-59008873	ENSG00000228121
chr1	59013683	59013833	1:59013683-59013833	ENSG00000228121
chr1	59014223	59014373	1:59014223-59014373	-
chr1	59015863	59016013	1:59015863-59016013	ENSG00000237352
chr1	59017643	59017793	1:59017643-59017793	-
chr1	59020283	59020433	1:59020283-59020433	ENSG00000237352
chr1	59025343	59025493	1:59025343-59025493	ENSG00000237352
chr1	59025923	59026073	1:59025923-59026073	ENSG00000237352
chr1	59026683	59026833	1:59026683-59026833	ENSG00000237352
chr1	59027303	59027453	1:59027303-59027453	-
chr1	59039663	59039813	1:59039663-59039813	-
chr1	59042023	59042173	1:59042023-59042173	-
chr1	59042516	59042666	1:59042516-59042666	-
chr1	59043923	59044073	1:59043923-59044073	-
chr1	59046243	59046393	1:59046243-59046393	-
chr1	59046803	59046953	1:59046803-59046953	-
chr1	59052383	59052533	1:59052383-59052533	ENSG00000241042
chr1	59055963	59056113	1:59055963-59056113	ENSG00000237352,ENSG00000241042
chr1	59056443	59056593	1:59056443-59056593	ENSG00000237352,ENSG00000241042
chr1	59057303	59057473	1:59057303-59057473	ENSG00000237352,ENSG00000241042
chr1	59057923	59058073	1:59057923-59058073	ENSG00000237352,ENSG00000241042
chr1	59059811	59059961	1:59059811-59059961	-
chr1	59062023	59062173	1:59062023-59062173	ENSG00000237352,ENSG00000241042
chr1	59062783	59062933	1:59062783-59062933	ENSG00000237352,ENSG00000241042
chr1	59076623	59076773	1:59076623-59076773	ENSG00000235215
chr1	59079520	59079670	1:59079520-59079670	ENSG00000235215
chr1	59079863	59080013	1:59079863-59080013	ENSG00000235215
chr1	59081883	59082033	1:59081883-59082033	ENSG00000235215
chr1	59083963	59084113	1:59083963-59084113	ENSG00000235215
chr1	59084403	59084553	1:59084403-59084553	ENSG00000235215
chr1	59089483	59089633	1:59089483-59089633	-
chr1	59092103	59092253	1:59092103-59092253	-
chr1	59101123	59101273	1:59101123-59101273	-
chr1	59105683	59105833	1:59105683-59105833	-
chr1	59107623	59107773	1:59107623-59107773	-
chr1	59117023	59117173	1:59117023-59117173	-
chr1	59123463	59123613	1:59123463-59123613	-
chr1	59124303	59124453	1:59124303-59124453	-
chr1	59126223	59126373	1:59126223-59126373	-
chr1	59126483	59126633	1:59126483-59126633	-
chr1	59128463	59128633	1:59128463-59128633	ENSG00000237352
chr1	59128843	59129013	1:59128843-59129013	ENSG00000237352
chr1	59130561	59130711	1:59130561-59130711	-
chr1	59136563	59136713	1:59136563-59136713	-
chr1	59143183	59143333	1:59143183-59143333	ENSG00000224609
chr1	59143943	59144133	1:59143943-59144133	ENSG00000224609
chr1	59146523	59146673	1:59146523-59146673	-
chr1	59147158	59147333	1:59147158-59147333	ENSG00000224609
chr1	59150683	59150833	1:59150683-59150833	ENSG00000224609
chr1	59151143	59151293	1:59151143-59151293	ENSG00000224609
chr1	59151783	59152083	1:59151783-59152083	-
chr1	59154543	59154693	1:59154543-59154693	-
chr1	59155443	59155593	1:59155443-59155593	-
chr1	59156123	59156273	1:59156123-59156273	-
chr1	59161303	59161453	1:59161303-59161453	-
chr1	59163883	59164033	1:59163883-59164033	-
chr1	59169763	59169913	1:59169763-59169913	-
chr1	59173863	59174013	1:59173863-59174013	-
chr1	59178503	59178653	1:59178503-59178653	-
chr1	59179783	59179933	1:59179783-59179933	-
chr1	59180623	59180773	1:59180623-59180773	-
chr1	59180883	59181033	1:59180883-59181033	-
chr1	59186703	59186893	1:59186703-59186893	-
chr1	59188683	59188833	1:59188683-59188833	-
chr1	59198738	59198888	1:59198738-59198888	-
chr1	59204103	59204273	1:59204103-59204273	ENSG00000224609
chr1	59223283	59223433	1:59223283-59223433	-
chr1	59224343	59224493	1:59224343-59224493	-
chr1	59229243	59229393	1:59229243-59229393	-
chr1	59261663	59261813	1:59261663-59261813	-
chr1	59266455	59266605	1:59266455-59266605	-
chr1	59272583	59272753	1:59272583-59272753	ENSG00000270457
chr1	59276603	59276753	1:59276603-59276753	-
chr1	59279720	59279870	1:59279720-59279870	-
chr1	59290323	59290473	1:59290323-59290473	ENSG00000270457
chr1	59291691	59291841	1:59291691-59291841	ENSG00000270457
chr1	59292703	59292853	1:59292703-59292853	ENSG00000270457,ENSG00000172456
chr1	59296503	59296673	1:59296503-59296673	ENSG00000172456
chr1	59296843	59297013	1:59296843-59297013	ENSG00000224609,ENSG00000270457,ENSG00000172456
chr1	59298243	59298393	1:59298243-59298393	ENSG00000172456
chr1	59298923	59299073	1:59298923-59299073	-
chr1	59308583	59308733	1:59308583-59308733	-
chr1	59315603	59315753	1:59315603-59315753	-
chr1	59316823	59316973	1:59316823-59316973	ENSG00000172456
chr1	59318503	59318653	1:59318503-59318653	ENSG00000172456
chr1	59332203	59332353	1:59332203-59332353	-
chr1	59333103	59333253	1:59333103-59333253	-
chr1	59333663	59333813	1:59333663-59333813	-
chr1	59349657	59349807	1:59349657-59349807	-
chr1	59360283	59360433	1:59360283-59360433	-
chr1	59361883	59362033	1:59361883-59362033	-
chr1	59366438	59366588	1:59366438-59366588	-
chr1	59367283	59367433	1:59367283-59367433	-
chr1	59367823	59367993	1:59367823-59367993	-
chr1	59375363	59375513	1:59375363-59375513	-
chr1	59375883	59376033	1:59375883-59376033	-
chr1	59379143	59379293	1:59379143-59379293	-
chr1	59379403	59379553	1:59379403-59379553	-
chr1	59393583	59393733	1:59393583-59393733	ENSG00000172456
chr1	59401663	59401813	1:59401663-59401813	-
chr1	59408763	59408913	1:59408763-59408913	-
chr1	59414863	59415013	1:59414863-59415013	-
chr1	59416051	59416201	1:59416051-59416201	-
chr1	59423023	59423173	1:59423023-59423173	-
chr1	59431703	59431853	1:59431703-59431853	-
chr1	59432003	59432153	1:59432003-59432153	-
chr1	59433603	59433813	1:59433603-59433813	-
chr1	59434483	59434633	1:59434483-59434633	-
chr1	59438123	59438273	1:59438123-59438273	-
chr1	59443323	59443533	1:59443323-59443533	-
chr1	59445143	59445293	1:59445143-59445293	-
chr1	59445723	59445873	1:59445723-59445873	-
chr1	59446423	59446573	1:59446423-59446573	-
chr1	59455223	59455393	1:59455223-59455393	-
chr1	59478083	59478233	1:59478083-59478233	-
chr1	59484183	59484333	1:59484183-59484333	-
chr1	59486103	59486253	1:59486103-59486253	-
chr1	59486298	59486598	1:59486298-59486598	-
chr1	59486743	59486913	1:59486743-59486913	-
chr1	59487523	59487673	1:59487523-59487673	-
chr1	59494263	59494413	1:59494263-59494413	-
chr1	59498803	59498953	1:59498803-59498953	-
chr1	59499503	59499653	1:59499503-59499653	-
chr1	59502483	59502633	1:59502483-59502633	-
chr1	59505743	59505893	1:59505743-59505893	-
chr1	59507143	59507320	1:59507143-59507320	-
chr1	59511603	59511753	1:59511603-59511753	-
chr1	59517003	59517153	1:59517003-59517153	-
chr1	59520303	59520473	1:59520303-59520473	-
chr1	59521183	59521353	1:59521183-59521353	-
chr1	59523186	59523336	1:59523186-59523336	-
chr1	59540103	59540253	1:59540103-59540253	-
chr1	59542009	59542159	1:59542009-59542159	-
chr1	59543300	59543600	1:59543300-59543600	-
chr1	59550023	59550193	1:59550023-59550193	-
chr1	59564623	59564773	1:59564623-59564773	-
chr1	59568263	59568413	1:59568263-59568413	-
chr1	59574223	59574393	1:59574223-59574393	-
chr1	59595923	59596073	1:59595923-59596073	-
chr1	59596483	59596653	1:59596483-59596653	-
chr1	59598243	59598393	1:59598243-59598393	-
chr1	59601223	59601373	1:59601223-59601373	-
chr1	59638263	59638413	1:59638263-59638413	ENSG00000172456
chr1	59641938	59642088	1:59641938-59642088	-
chr1	59646003	59646153	1:59646003-59646153	-
chr1	59666263	59666413	1:59666263-59666413	-
chr1	59669803	59669953	1:59669803-59669953	ENSG00000172456
chr1	59672963	59673113	1:59672963-59673113	ENSG00000172456
chr1	59674663	59674813	1:59674663-59674813	ENSG00000172456
chr1	59676471	59676621	1:59676471-59676621	-
chr1	59678139	59678289	1:59678139-59678289	-
chr1	59678983	59679133	1:59678983-59679133	ENSG00000172456
chr1	59682743	59682893	1:59682743-59682893	-
chr1	59689143	59689293	1:59689143-59689293	-
chr1	59689483	59689633	1:59689483-59689633	-
chr1	59691443	59691593	1:59691443-59691593	-
chr1	59692723	59692873	1:59692723-59692873	-
chr1	59694383	59694533	1:59694383-59694533	-
chr1	59695403	59695553	1:59695403-59695553	-
chr1	59697260	59697410	1:59697260-59697410	-
chr1	59697543	59697693	1:59697543-59697693	-
chr1	59698497	59698647	1:59698497-59698647	-
chr1	59698685	59698835	1:59698685-59698835	-
chr1	59699343	59699493	1:59699343-59699493	-
chr1	59701523	59701673	1:59701523-59701673	-
chr1	59703703	59703853	1:59703703-59703853	-
chr1	59705943	59706093	1:59705943-59706093	-
chr1	59707283	59707433	1:59707283-59707433	ENSG00000226883
chr1	59715073	59715223	1:59715073-59715223	-
chr1	59718183	59718333	1:59718183-59718333	-
chr1	59730363	59730513	1:59730363-59730513	ENSG00000266150
chr1	59731003	59731173	1:59731003-59731173	ENSG00000266150,ENSG00000226883
chr1	59731263	59731453	1:59731263-59731453	ENSG00000266150,ENSG00000226883
chr1	59732063	59732213	1:59732063-59732213	-
chr1	59732263	59732413	1:59732263-59732413	-
chr1	59733523	59733685	1:59733523-59733685	ENSG00000266150
chr1	59738283	59738453	1:59738283-59738453	ENSG00000266150
chr1	59738683	59738833	1:59738683-59738833	ENSG00000266150,ENSG00000226883
chr1	59743423	59743573	1:59743423-59743573	-
chr1	59743863	59744013	1:59743863-59744013	-
chr1	59747823	59747973	1:59747823-59747973	-
chr1	59750763	59750913	1:59750763-59750913	ENSG00000226883
chr1	59751963	59752113	1:59751963-59752113	-
chr1	59755763	59755913	1:59755763-59755913	-
chr1	59759543	59759693	1:59759543-59759693	ENSG00000172456,ENSG00000226883
chr1	59761523	59761673	1:59761523-59761673	-
chr1	59766563	59766713	1:59766563-59766713	ENSG00000226883
chr1	59767143	59767293	1:59767143-59767293	ENSG00000226883
chr1	59777112	59777262	1:59777112-59777262	ENSG00000226883
chr1	59777323	59777473	1:59777323-59777473	ENSG00000226883
chr1	59808543	59808693	1:59808543-59808693	ENSG00000134709
chr1	59833112	59833262	1:59833112-59833262	-
chr1	59877723	59877873	1:59877723-59877873	ENSG00000134709
chr1	59879683	59879833	1:59879683-59879833	ENSG00000134709,ENSG00000134716
chr1	59880063	59880213	1:59880063-59880213	-
chr1	59880845	59881033	1:59880845-59881033	-
chr1	59881343	59881493	1:59881343-59881493	-
chr1	59899043	59899193	1:59899043-59899193	ENSG00000134716
chr1	59902083	59902233	1:59902083-59902233	ENSG00000134716
chr1	59903263	59903413	1:59903263-59903413	ENSG00000134716
chr1	59926943	59927093	1:59926943-59927093	ENSG00000134716
chr1	59947423	59947573	1:59947423-59947573	ENSG00000134716
chr1	59947877	59948027	1:59947877-59948027	-
chr1	59967183	59967353	1:59967183-59967353	ENSG00000134716,ENSG00000265535
chr1	59971498	59971653	1:59971498-59971653	ENSG00000265535
chr1	59972663	59972813	1:59972663-59972813	ENSG00000265535
chr1	59976943	59977093	1:59976943-59977093	ENSG00000265535
chr1	59978163	59978313	1:59978163-59978313	ENSG00000265535
chr1	59978623	59978773	1:59978623-59978773	ENSG00000265535
chr1	59979663	59979813	1:59979663-59979813	ENSG00000265535
chr1	59986003	59986153	1:59986003-59986153	-
chr1	59986663	59986813	1:59986663-59986813	ENSG00000265535
chr1	59994503	59994653	1:59994503-59994653	ENSG00000265535
chr1	59994923	59995113	1:59994923-59995113	ENSG00000162598
chr1	60007571	60007721	1:60007571-60007721	-
chr1	60037105	60037255	1:60037105-60037255	-
chr1	60045023	60045173	1:60045023-60045173	-
chr1	60052563	60052713	1:60052563-60052713	-
chr1	60055483	60055633	1:60055483-60055633	-
chr1	60066103	60066279	1:60066103-60066279	ENSG00000162598
chr1	60068743	60068893	1:60068743-60068893	ENSG00000162598,ENSG00000229332
chr1	60069243	60069393	1:60069243-60069393	-
chr1	60069723	60069873	1:60069723-60069873	ENSG00000162598
chr1	60071443	60071593	1:60071443-60071593	ENSG00000162598
chr1	60075643	60075793	1:60075643-60075793	ENSG00000162598
chr1	60078283	60078433	1:60078283-60078433	ENSG00000162598,ENSG00000229332
chr1	60088723	60088873	1:60088723-60088873	ENSG00000229332
chr1	60103423	60103573	1:60103423-60103573	ENSG00000229332
chr1	60105881	60106031	1:60105881-60106031	ENSG00000229332
chr1	60118243	60118393	1:60118243-60118393	-
chr1	60126843	60126993	1:60126843-60126993	ENSG00000238242
chr1	60130043	60130193	1:60130043-60130193	ENSG00000238242
chr1	60130823	60130973	1:60130823-60130973	ENSG00000238242
chr1	60132788	60132938	1:60132788-60132938	-
chr1	60133063	60133233	1:60133063-60133233	ENSG00000229332,ENSG00000238242
chr1	60133963	60134133	1:60133963-60134133	ENSG00000229332,ENSG00000238242
chr1	60134673	60134973	1:60134673-60134973	-
chr1	60145883	60146033	1:60145883-60146033	-
chr1	60157003	60157173	1:60157003-60157173	-
chr1	60160223	60160373	1:60160223-60160373	-
chr1	60168643	60168793	1:60168643-60168793	-
chr1	60169323	60169473	1:60169323-60169473	-
chr1	60170838	60170988	1:60170838-60170988	-
chr1	60171863	60172013	1:60171863-60172013	-
chr1	60174283	60174433	1:60174283-60174433	-
chr1	60174822	60174972	1:60174822-60174972	-
chr1	60228343	60228493	1:60228343-60228493	-
chr1	60245476	60245633	1:60245476-60245633	-
chr1	60255683	60255833	1:60255683-60255833	-
chr1	60257597	60257747	1:60257597-60257747	-
chr1	60262823	60262973	1:60262823-60262973	-
chr1	60266283	60266433	1:60266283-60266433	-
chr1	60273303	60273453	1:60273303-60273453	-
chr1	60279963	60280113	1:60279963-60280113	-
chr1	60280423	60280573	1:60280423-60280573	-
chr1	60281463	60281633	1:60281463-60281633	-
chr1	60283203	60283353	1:60283203-60283353	-
chr1	60283783	60283933	1:60283783-60283933	-
chr1	60290239	60290389	1:60290239-60290389	-
chr1	60293363	60293513	1:60293363-60293513	-
chr1	60345743	60345893	1:60345743-60345893	-
chr1	60359623	60359773	1:60359623-60359773	-
chr1	60386323	60386473	1:60386323-60386473	-
chr1	60388203	60388353	1:60388203-60388353	-
chr1	60394483	60394633	1:60394483-60394633	-
chr1	60423303	60423773	1:60423303-60423773	-
chr1	60425623	60425773	1:60425623-60425773	-
chr1	60427303	60427453	1:60427303-60427453	-
chr1	60431723	60431873	1:60431723-60431873	-
chr1	60458223	60458373	1:60458223-60458373	-
chr1	60470403	60470598	1:60470403-60470598	-
chr1	60488023	60488173	1:60488023-60488173	-
chr1	60488983	60489133	1:60488983-60489133	-
chr1	60504643	60504793	1:60504643-60504793	-
chr1	60538651	60538801	1:60538651-60538801	-
chr1	60541963	60542113	1:60541963-60542113	-
chr1	60562843	60562993	1:60562843-60562993	ENSG00000226476
chr1	60564303	60564603	1:60564303-60564603	-
chr1	60564923	60565093	1:60564923-60565093	-
chr1	60565423	60565573	1:60565423-60565573	-
chr1	60571903	60572053	1:60571903-60572053	ENSG00000226476
chr1	60573823	60573973	1:60573823-60573973	-
chr1	60589143	60589293	1:60589143-60589293	ENSG00000226476
chr1	60590043	60590193	1:60590043-60590193	-
chr1	60596963	60597173	1:60596963-60597173	ENSG00000226476
chr1	60598163	60598313	1:60598163-60598313	ENSG00000226476
chr1	60621663	60621813	1:60621663-60621813	ENSG00000226476
chr1	60699403	60699553	1:60699403-60699553	-
chr1	60716161	60716311	1:60716161-60716311	-
chr1	60762263	60762413	1:60762263-60762413	-
chr1	60763088	60763238	1:60763088-60763238	-
chr1	60765343	60765495	1:60765343-60765495	-
chr1	60793459	60793609	1:60793459-60793609	-
chr1	60813196	60813346	1:60813196-60813346	-
chr1	60847523	60847673	1:60847523-60847673	-
chr1	60848703	60848853	1:60848703-60848853	ENSG00000231252
chr1	60857963	60858113	1:60857963-60858113	-
chr1	60858463	60858613	1:60858463-60858613	ENSG00000231252
chr1	60874843	60875013	1:60874843-60875013	ENSG00000231252
chr1	60875303	60875453	1:60875303-60875453	ENSG00000231252
chr1	60879592	60879742	1:60879592-60879742	-
chr1	60895323	60895473	1:60895323-60895473	ENSG00000231252
chr1	60895674	60895824	1:60895674-60895824	-
chr1	60903723	60903873	1:60903723-60903873	-
chr1	60904203	60904373	1:60904203-60904373	-
chr1	60904563	60904713	1:60904563-60904713	-
chr1	60916363	60916513	1:60916363-60916513	-
chr1	60922320	60922470	1:60922320-60922470	-
chr1	60936168	60936333	1:60936168-60936333	-
chr1	60938254	60938404	1:60938254-60938404	-
chr1	60961323	60961473	1:60961323-60961473	-
chr1	60970163	60970313	1:60970163-60970313	ENSG00000237928
chr1	60970923	60971093	1:60970923-60971093	ENSG00000237928
chr1	60972843	60972993	1:60972843-60972993	ENSG00000237928
chr1	60979083	60979233	1:60979083-60979233	ENSG00000237928
chr1	60984043	60984213	1:60984043-60984213	-
chr1	60984483	60984653	1:60984483-60984653	ENSG00000237928
chr1	60989123	60989273	1:60989123-60989273	-
chr1	60990283	60990453	1:60990283-60990453	ENSG00000237928
chr1	60992308	60992473	1:60992308-60992473	-
chr1	60992883	60993033	1:60992883-60993033	-
chr1	61004724	61004874	1:61004724-61004874	-
chr1	61043063	61043213	1:61043063-61043213	-
chr1	61049983	61050153	1:61049983-61050153	ENSG00000237928
chr1	61051163	61051313	1:61051163-61051313	-
chr1	61051823	61051973	1:61051823-61051973	-
chr1	61052583	61052733	1:61052583-61052733	-
chr1	61052943	61053093	1:61052943-61053093	-
chr1	61053283	61053433	1:61053283-61053433	-
chr1	61054083	61054233	1:61054083-61054233	-
chr1	61055163	61055313	1:61055163-61055313	ENSG00000237928
chr1	61056945	61057153	1:61056945-61057153	ENSG00000237928
chr1	61058643	61058793	1:61058643-61058793	ENSG00000237928
chr1	61069594	61069744	1:61069594-61069744	-
chr1	61077243	61077413	1:61077243-61077413	ENSG00000162599
chr1	61078003	61078153	1:61078003-61078153	ENSG00000162599,ENSG00000237928
chr1	61078763	61078913	1:61078763-61078913	-
chr1	61080043	61080193	1:61080043-61080193	ENSG00000162599
chr1	61080883	61081033	1:61080883-61081033	-
chr1	61081223	61081373	1:61081223-61081373	-
chr1	61081783	61081933	1:61081783-61081933	-
chr1	61082063	61082213	1:61082063-61082213	-
chr1	61082517	61082673	1:61082517-61082673	ENSG00000162599
chr1	61083043	61083193	1:61083043-61083193	-
chr1	61084123	61084273	1:61084123-61084273	ENSG00000162599
chr1	61084563	61084713	1:61084563-61084713	ENSG00000162599
chr1	61084823	61084973	1:61084823-61084973	ENSG00000162599
chr1	61085323	61085473	1:61085323-61085473	-
chr1	61085823	61085973	1:61085823-61085973	-
chr1	61086263	61086413	1:61086263-61086413	ENSG00000162599
chr1	61086943	61087093	1:61086943-61087093	-
chr1	61087663	61087813	1:61087663-61087813	-
chr1	61088223	61088373	1:61088223-61088373	-
chr1	61089863	61090013	1:61089863-61090013	-
chr1	61093803	61093953	1:61093803-61093953	-
chr1	61094283	61094433	1:61094283-61094433	-
chr1	61094803	61094953	1:61094803-61094953	-
chr1	61095103	61095253	1:61095103-61095253	-
chr1	61097423	61097573	1:61097423-61097573	-
chr1	61101543	61101693	1:61101543-61101693	-
chr1	61102123	61102273	1:61102123-61102273	-
chr1	61102823	61102973	1:61102823-61102973	-
chr1	61110743	61110893	1:61110743-61110893	-
chr1	61111403	61111553	1:61111403-61111553	-
chr1	61116543	61116693	1:61116543-61116693	-
chr1	61120283	61120433	1:61120283-61120433	-
chr1	61120643	61120793	1:61120643-61120793	-
chr1	61121043	61121193	1:61121043-61121193	-
chr1	61121783	61121933	1:61121783-61121933	-
chr1	61125443	61125593	1:61125443-61125593	-
chr1	61131863	61132013	1:61131863-61132013	-
chr1	61132403	61132553	1:61132403-61132553	-
chr1	61132763	61132913	1:61132763-61132913	-
chr1	61139523	61139673	1:61139523-61139673	-
chr1	61140643	61140793	1:61140643-61140793	-
chr1	61140983	61141133	1:61140983-61141133	-
chr1	61141583	61141733	1:61141583-61141733	-
chr1	61144063	61144213	1:61144063-61144213	-
chr1	61152843	61152993	1:61152843-61152993	-
chr1	61157563	61157713	1:61157563-61157713	-
chr1	61158688	61158838	1:61158688-61158838	-
chr1	61160629	61160779	1:61160629-61160779	-
chr1	61162983	61163133	1:61162983-61163133	-
chr1	61163963	61164113	1:61163963-61164113	-
chr1	61170423	61170573	1:61170423-61170573	-
chr1	61170943	61171093	1:61170943-61171093	-
chr1	61172023	61172173	1:61172023-61172173	-
chr1	61173221	61173371	1:61173221-61173371	-
chr1	61181683	61181833	1:61181683-61181833	-
chr1	61182183	61182333	1:61182183-61182333	-
chr1	61183643	61183793	1:61183643-61183793	-
chr1	61183923	61184073	1:61183923-61184073	-
chr1	61184243	61184413	1:61184243-61184413	-
chr1	61186903	61187053	1:61186903-61187053	-
chr1	61190823	61190973	1:61190823-61190973	-
chr1	61193083	61193233	1:61193083-61193233	-
chr1	61202963	61203113	1:61202963-61203113	-
chr1	61208283	61208433	1:61208283-61208433	-
chr1	61210543	61210693	1:61210543-61210693	-
chr1	61215243	61215393	1:61215243-61215393	-
chr1	61215712	61216012	1:61215712-61216012	-
chr1	61220643	61220793	1:61220643-61220793	-
chr1	61221743	61221913	1:61221743-61221913	-
chr1	61222113	61222413	1:61222113-61222413	-
chr1	61226903	61227053	1:61226903-61227053	-
chr1	61227303	61227468	1:61227303-61227468	-
chr1	61232778	61232928	1:61232778-61232928	-
chr1	61241563	61241773	1:61241563-61241773	ENSG00000237853
chr1	61242163	61242313	1:61242163-61242313	-
chr1	61244223	61244373	1:61244223-61244373	ENSG00000237853
chr1	61248243	61248393	1:61248243-61248393	ENSG00000237853
chr1	61253503	61253655	1:61253503-61253655	ENSG00000237853
chr1	61254043	61254193	1:61254043-61254193	ENSG00000237853
chr1	61254743	61254893	1:61254743-61254893	ENSG00000237853
chr1	61255023	61255173	1:61255023-61255173	ENSG00000237853
chr1	61259523	61259673	1:61259523-61259673	ENSG00000237853
chr1	61270833	61270983	1:61270833-61270983	-
chr1	61271223	61271393	1:61271223-61271393	-
chr1	61272623	61272773	1:61272623-61272773	-
chr1	61273323	61273473	1:61273323-61273473	-
chr1	61273963	61274113	1:61273963-61274113	-
chr1	61274403	61274553	1:61274403-61274553	-
chr1	61275083	61275233	1:61275083-61275233	-
chr1	61275741	61275891	1:61275741-61275891	-
chr1	61276303	61276453	1:61276303-61276453	-
chr1	61277183	61277333	1:61277183-61277333	-
chr1	61277463	61277613	1:61277463-61277613	-
chr1	61277883	61278033	1:61277883-61278033	-
chr1	61278252	61278552	1:61278252-61278552	-
chr1	61278643	61278793	1:61278643-61278793	-
chr1	61279683	61279853	1:61279683-61279853	-
chr1	61280583	61280733	1:61280583-61280733	-
chr1	61282543	61282693	1:61282543-61282693	-
chr1	61285483	61285633	1:61285483-61285633	-
chr1	61285984	61286284	1:61285984-61286284	-
chr1	61286463	61286613	1:61286463-61286613	-
chr1	61287183	61287333	1:61287183-61287333	-
chr1	61287843	61287993	1:61287843-61287993	-
chr1	61293423	61293573	1:61293423-61293573	-
chr1	61294243	61294393	1:61294243-61294393	-
chr1	61299563	61299713	1:61299563-61299713	-
chr1	61302383	61302533	1:61302383-61302533	-
chr1	61318443	61318593	1:61318443-61318593	-
chr1	61318923	61319073	1:61318923-61319073	-
chr1	61335063	61335233	1:61335063-61335233	-
chr1	61337163	61337313	1:61337163-61337313	-
chr1	61337603	61337773	1:61337603-61337773	-
chr1	61338203	61338373	1:61338203-61338373	-
chr1	61344822	61344973	1:61344822-61344973	-
chr1	61358951	61359101	1:61358951-61359101	-
chr1	61372563	61372713	1:61372563-61372713	-
chr1	61375622	61375772	1:61375622-61375772	-
chr1	61388703	61388873	1:61388703-61388873	-
chr1	61390483	61390633	1:61390483-61390633	-
chr1	61398103	61398253	1:61398103-61398253	-
chr1	61399363	61399513	1:61399363-61399513	-
chr1	61402963	61403113	1:61402963-61403113	-
chr1	61403963	61404173	1:61403963-61404173	-
chr1	61432743	61432893	1:61432743-61432893	-
chr1	61433063	61433213	1:61433063-61433213	-
chr1	61436123	61436273	1:61436123-61436273	-
chr1	61441803	61441993	1:61441803-61441993	-
chr1	61442643	61442793	1:61442643-61442793	-
chr1	61444363	61444513	1:61444363-61444513	-
chr1	61446603	61446753	1:61446603-61446753	-
chr1	61448183	61448333	1:61448183-61448333	-
chr1	61448963	61449113	1:61448963-61449113	ENSG00000236646
chr1	61450023	61450413	1:61450023-61450413	-
chr1	61450583	61450733	1:61450583-61450733	-
chr1	61452683	61452833	1:61452683-61452833	-
chr1	61453223	61453373	1:61453223-61453373	-
chr1	61453463	61453613	1:61453463-61453613	-
chr1	61472983	61473146	1:61472983-61473146	ENSG00000284808
chr1	61480803	61480953	1:61480803-61480953	ENSG00000284808
chr1	61481363	61481513	1:61481363-61481513	ENSG00000284808
chr1	61482263	61482453	1:61482263-61482453	ENSG00000284808
chr1	61486500	61486650	1:61486500-61486650	ENSG00000284808
chr1	61491063	61491253	1:61491063-61491253	-
chr1	61491643	61491793	1:61491643-61491793	ENSG00000284808
chr1	61496623	61496793	1:61496623-61496793	ENSG00000284808
chr1	61502103	61502253	1:61502103-61502253	-
chr1	61504963	61505113	1:61504963-61505113	-
chr1	61506370	61506533	1:61506370-61506533	-
chr1	61507223	61507373	1:61507223-61507373	-
chr1	61508517	61508667	1:61508517-61508667	-
chr1	61519067	61519217	1:61519067-61519217	-
chr1	61523363	61523513	1:61523363-61523513	-
chr1	61524303	61524453	1:61524303-61524453	-
chr1	61524723	61524873	1:61524723-61524873	-
chr1	61540188	61540353	1:61540188-61540353	-
chr1	61561763	61561913	1:61561763-61561913	-
chr1	61579943	61580093	1:61579943-61580093	ENSG00000287224
chr1	61585883	61586033	1:61585883-61586033	ENSG00000287224
chr1	61588783	61588933	1:61588783-61588933	ENSG00000287224
chr1	61591416	61591613	1:61591416-61591613	ENSG00000287224
chr1	61603523	61603673	1:61603523-61603673	-
chr1	61604839	61604989	1:61604839-61604989	-
chr1	61606043	61606193	1:61606043-61606193	-
chr1	61606483	61606653	1:61606483-61606653	ENSG00000287224
chr1	61616483	61616633	1:61616483-61616633	-
chr1	61626963	61627133	1:61626963-61627133	ENSG00000223920
chr1	61627483	61627633	1:61627483-61627633	-
chr1	61638363	61638513	1:61638363-61638513	ENSG00000223920
chr1	61639343	61639493	1:61639343-61639493	ENSG00000223920
chr1	61641303	61641473	1:61641303-61641473	ENSG00000223920
chr1	61641703	61641873	1:61641703-61641873	ENSG00000223920
chr1	61674263	61674413	1:61674263-61674413	-
chr1	61677903	61678053	1:61677903-61678053	-
chr1	61692303	61692473	1:61692303-61692473	-
chr1	61692563	61692713	1:61692563-61692713	ENSG00000162604
chr1	61709043	61709193	1:61709043-61709193	ENSG00000162604
chr1	61711344	61711494	1:61711344-61711494	-
chr1	61724563	61724713	1:61724563-61724713	ENSG00000162604
chr1	61725083	61725253	1:61725083-61725253	ENSG00000162604,ENSG00000271200
chr1	61725423	61725593	1:61725423-61725593	ENSG00000162604,ENSG00000271200
chr1	61741883	61742033	1:61741883-61742033	ENSG00000271200,ENSG00000132849
chr1	61743143	61743313	1:61743143-61743313	ENSG00000271200,ENSG00000132849
chr1	61743543	61743693	1:61743543-61743693	ENSG00000271200,ENSG00000132849
chr1	61744023	61744173	1:61744023-61744173	ENSG00000271200,ENSG00000132849
chr1	61744343	61744513	1:61744343-61744513	ENSG00000162604,ENSG00000271200,ENSG00000132849
chr1	61746883	61747033	1:61746883-61747033	ENSG00000271200,ENSG00000132849
chr1	61747463	61747613	1:61747463-61747613	ENSG00000271200,ENSG00000132849
chr1	61758103	61758273	1:61758103-61758273	-
chr1	61758503	61758653	1:61758503-61758653	-
chr1	61797443	61797593	1:61797443-61797593	-
chr1	61806188	61806338	1:61806188-61806338	ENSG00000200575
chr1	61807723	61807913	1:61807723-61807913	ENSG00000200575
chr1	61809063	61809233	1:61809063-61809233	ENSG00000132849,ENSG00000200575
chr1	61825503	61825653	1:61825503-61825653	ENSG00000200575
chr1	61828963	61829113	1:61828963-61829113	ENSG00000200575
chr1	61837803	61837973	1:61837803-61837973	ENSG00000200575
chr1	61839823	61839973	1:61839823-61839973	ENSG00000200575
chr1	61843223	61843393	1:61843223-61843393	ENSG00000200575
chr1	61846983	61847133	1:61846983-61847133	ENSG00000212360
chr1	61852223	61852373	1:61852223-61852373	ENSG00000200575,ENSG00000212360
chr1	61853663	61853833	1:61853663-61853833	ENSG00000212360
chr1	61854163	61854313	1:61854163-61854313	ENSG00000212360
chr1	61880302	61880452	1:61880302-61880452	-
chr1	61887603	61887753	1:61887603-61887753	-
chr1	61888083	61888233	1:61888083-61888233	-
chr1	61926536	61926686	1:61926536-61926686	-
chr1	61950523	61950673	1:61950523-61950673	ENSG00000132849
chr1	61952291	61952473	1:61952291-61952473	ENSG00000132849
chr1	61967856	61968033	1:61967856-61968033	-
chr1	61980699	61980849	1:61980699-61980849	-
chr1	61993435	61993585	1:61993435-61993585	-
chr1	62050243	62050393	1:62050243-62050393	ENSG00000236646
chr1	62068760	62068910	1:62068760-62068910	ENSG00000242860
chr1	62069103	62069253	1:62069103-62069253	ENSG00000236646,ENSG00000242860
chr1	62070523	62070673	1:62070523-62070673	ENSG00000242860,ENSG00000263908,ENSG00000283690
chr1	62076419	62076573	1:62076419-62076573	ENSG00000236646,ENSG00000242860,ENSG00000263908,ENSG00000283690
chr1	62082843	62082993	1:62082843-62082993	ENSG00000236646,ENSG00000242860,ENSG00000263908,ENSG00000283690
chr1	62084623	62084773	1:62084623-62084773	ENSG00000263908,ENSG00000283690
chr1	62093441	62093591	1:62093441-62093591	-
chr1	62121983	62122133	1:62121983-62122133	-
chr1	62122363	62122513	1:62122363-62122513	ENSG00000132849
chr1	62131223	62131373	1:62131223-62131373	-
chr1	62135863	62136033	1:62135863-62136033	-
chr1	62142643	62142793	1:62142643-62142793	-
chr1	62144343	62144513	1:62144343-62144513	-
chr1	62151699	62151849	1:62151699-62151849	-
chr1	62175703	62175853	1:62175703-62175853	ENSG00000234204,ENSG00000234088,ENSG00000240563,ENSG00000237227,ENSG00000200174
chr1	62198803	62199013	1:62198803-62199013	ENSG00000234204,ENSG00000234088,ENSG00000240563,ENSG00000237227,ENSG00000200174
chr1	62230923	62231073	1:62230923-62231073	ENSG00000200174
chr1	62236943	62237093	1:62236943-62237093	ENSG00000200174
chr1	62285543	62285693	1:62285543-62285693	-
chr1	62286859	62287009	1:62286859-62287009	-
chr1	62294303	62294453	1:62294303-62294453	ENSG00000201153
chr1	62296023	62296173	1:62296023-62296173	ENSG00000237227,ENSG00000200174,ENSG00000132854,ENSG00000201153
chr1	62299843	62299993	1:62299843-62299993	ENSG00000201153
chr1	62308138	62308288	1:62308138-62308288	-
chr1	62319503	62319653	1:62319503-62319653	ENSG00000132854
chr1	62321564	62321714	1:62321564-62321714	ENSG00000132854
chr1	62325224	62325374	1:62325224-62325374	ENSG00000237227,ENSG00000200174,ENSG00000132854
chr1	62325784	62325954	1:62325784-62325954	ENSG00000132854
chr1	62337264	62337414	1:62337264-62337414	-
chr1	62338004	62338154	1:62338004-62338154	-
chr1	62338224	62338374	1:62338224-62338374	-
chr1	62356524	62356694	1:62356524-62356694	-
chr1	62382684	62382834	1:62382684-62382834	-
chr1	62384764	62384914	1:62384764-62384914	ENSG00000236646,ENSG00000234204,ENSG00000234088,ENSG00000240563,ENSG00000237227,ENSG00000200174,ENSG00000132854,ENSG00000228734
chr1	62386844	62386994	1:62386844-62386994	ENSG00000234204,ENSG00000234088,ENSG00000240563,ENSG00000237227,ENSG00000200174,ENSG00000132854
chr1	62391464	62391614	1:62391464-62391614	-
chr1	62394071	62394221	1:62394071-62394221	-
chr1	62398504	62398674	1:62398504-62398674	ENSG00000234204,ENSG00000200174
chr1	62403460	62403610	1:62403460-62403610	-
chr1	62407524	62407674	1:62407524-62407674	ENSG00000234204,ENSG00000234088,ENSG00000240563,ENSG00000237227,ENSG00000200174
chr1	62417664	62417814	1:62417664-62417814	-
chr1	62424624	62424774	1:62424624-62424774	-
chr1	62434364	62434514	1:62434364-62434514	-
chr1	62436444	62436594	1:62436444-62436594	ENSG00000234204,ENSG00000237227,ENSG00000200174,ENSG00000162607,ENSG00000116641,ENSG00000213703
chr1	62437744	62437894	1:62437744-62437894	-
chr1	62438404	62438554	1:62438404-62438554	-
chr1	62440104	62440254	1:62440104-62440254	ENSG00000162607
chr1	62453064	62453214	1:62453064-62453214	-
chr1	62467324	62467474	1:62467324-62467474	-
chr1	62493784	62493934	1:62493784-62493934	-
chr1	62499964	62500114	1:62499964-62500114	-
chr1	62508284	62508434	1:62508284-62508434	ENSG00000116641
chr1	62511217	62511367	1:62511217-62511367	-
chr1	62515124	62515274	1:62515124-62515274	-
chr1	62525444	62525594	1:62525444-62525594	ENSG00000270549
chr1	62530664	62530818	1:62530664-62530818	ENSG00000270549
chr1	62539249	62539399	1:62539249-62539399	ENSG00000270549
chr1	62588144	62588294	1:62588144-62588294	ENSG00000132855,ENSG00000278967
chr1	62589484	62589634	1:62589484-62589634	ENSG00000132855,ENSG00000278967
chr1	62593924	62594074	1:62593924-62594074	ENSG00000132855,ENSG00000278967
chr1	62599163	62599313	1:62599163-62599313	ENSG00000132855,ENSG00000278967
chr1	62614024	62614174	1:62614024-62614174	ENSG00000132855,ENSG00000278967
chr1	62616168	62616318	1:62616168-62616318	ENSG00000278967
chr1	62622024	62622194	1:62622024-62622194	ENSG00000116641,ENSG00000132855,ENSG00000278967,ENSG00000213703
chr1	62629064	62629214	1:62629064-62629214	-
chr1	62654884	62655034	1:62654884-62655034	ENSG00000213703
chr1	62674644	62674794	1:62674644-62674794	ENSG00000213703
chr1	62674992	62675142	1:62674992-62675142	-
chr1	62677064	62677214	1:62677064-62677214	ENSG00000116641,ENSG00000213703,ENSG00000235545
chr1	62682644	62682794	1:62682644-62682794	ENSG00000116641,ENSG00000235545
chr1	62685444	62685594	1:62685444-62685594	ENSG00000116641,ENSG00000235545
chr1	62687484	62687634	1:62687484-62687634	ENSG00000116641,ENSG00000235545
chr1	62688344	62688514	1:62688344-62688514	ENSG00000116641,ENSG00000235545
chr1	62688764	62688914	1:62688764-62688914	ENSG00000116641,ENSG00000235545
chr1	62689584	62689734	1:62689584-62689734	ENSG00000116641,ENSG00000235545
chr1	62690424	62690594	1:62690424-62690594	ENSG00000116641,ENSG00000235545
chr1	62691604	62691754	1:62691604-62691754	ENSG00000116641,ENSG00000235545
chr1	62720940	62721090	1:62720940-62721090	-
chr1	62721215	62721365	1:62721215-62721365	-
chr1	62724604	62724754	1:62724604-62724754	-
chr1	62725364	62725514	1:62725364-62725514	ENSG00000116641,ENSG00000270549,ENSG00000132855,ENSG00000278967,ENSG00000213703,ENSG00000235545
chr1	62726144	62726294	1:62726144-62726294	-
chr1	62727824	62727974	1:62727824-62727974	-
chr1	62728184	62728334	1:62728184-62728334	-
chr1	62732504	62732654	1:62732504-62732654	-
chr1	62735875	62736054	1:62735875-62736054	-
chr1	62744724	62744874	1:62744724-62744874	-
chr1	62745084	62745234	1:62745084-62745234	ENSG00000270549
chr1	62746604	62746774	1:62746604-62746774	ENSG00000270549,ENSG00000213703
chr1	62751184	62751354	1:62751184-62751354	ENSG00000270549,ENSG00000213703
chr1	62782005	62782155	1:62782005-62782155	-
chr1	62782324	62782474	1:62782324-62782474	ENSG00000125703
chr1	62782641	62782791	1:62782641-62782791	-
chr1	62783724	62783874	1:62783724-62783874	ENSG00000213703,ENSG00000125703,ENSG00000234318
chr1	62784024	62784174	1:62784024-62784174	ENSG00000125703
chr1	62784444	62784594	1:62784444-62784594	ENSG00000125703
chr1	62823644	62823794	1:62823644-62823794	-
chr1	62841704	62841854	1:62841704-62841854	ENSG00000234318
chr1	62844164	62844314	1:62844164-62844314	-
chr1	62851699	62851954	1:62851699-62851954	-
chr1	62870264	62870414	1:62870264-62870414	ENSG00000234318
chr1	62875864	62876014	1:62875864-62876014	ENSG00000234318
chr1	62906549	62906834	1:62906549-62906834	ENSG00000234318,ENSG00000237163
chr1	62908208	62908358	1:62908208-62908358	ENSG00000234318,ENSG00000237163
chr1	62912144	62912334	1:62912144-62912334	ENSG00000234318,ENSG00000237163
chr1	62926824	62926974	1:62926824-62926974	-
chr1	62954942	62955092	1:62954942-62955092	-
chr1	62963324	62963474	1:62963324-62963474	-
chr1	62970480	62970630	1:62970480-62970630	-
chr1	62989604	62989754	1:62989604-62989754	-
chr1	63004809	63004959	1:63004809-63004959	ENSG00000229537,ENSG00000286455,ENSG00000227485
chr1	63004984	63005155	1:63004984-63005155	ENSG00000229537,ENSG00000286455,ENSG00000227485
chr1	63012504	63012654	1:63012504-63012654	ENSG00000229537,ENSG00000286455,ENSG00000227485
chr1	63033324	63033474	1:63033324-63033474	ENSG00000227485
chr1	63074196	63074346	1:63074196-63074346	ENSG00000229225
chr1	63100204	63100354	1:63100204-63100354	-
chr1	63108324	63108474	1:63108324-63108474	ENSG00000229225
chr1	63112244	63112414	1:63112244-63112414	ENSG00000227485,ENSG00000229225,ENSG00000203605
chr1	63116124	63116274	1:63116124-63116274	-
chr1	63119684	63119834	1:63119684-63119834	-
chr1	63125004	63125154	1:63125004-63125154	ENSG00000227485,ENSG00000229225,ENSG00000203605,ENSG00000252259,ENSG00000228734
chr1	63125825	63125975	1:63125825-63125975	ENSG00000203605
chr1	63143604	63143754	1:63143604-63143754	ENSG00000203605
chr1	63149164	63149314	1:63149164-63149314	ENSG00000203605,ENSG00000252259,ENSG00000228734
chr1	63153259	63153409	1:63153259-63153409	-
chr1	63189864	63190014	1:63189864-63190014	ENSG00000252259
chr1	63261764	63261963	1:63261764-63261963	ENSG00000228734,ENSG00000223683
chr1	63262070	63262220	1:63262070-63262220	ENSG00000228734,ENSG00000223683
chr1	63317044	63317194	1:63317044-63317194	ENSG00000224209,ENSG00000230798,ENSG00000187140
chr1	63317721	63317871	1:63317721-63317871	ENSG00000224209,ENSG00000230798,ENSG00000187140
chr1	63322424	63322579	1:63322424-63322579	ENSG00000224209,ENSG00000230798,ENSG00000187140,ENSG00000275836
chr1	63323499	63323649	1:63323499-63323649	ENSG00000224209,ENSG00000230798,ENSG00000187140,ENSG00000275836
chr1	63326664	63326814	1:63326664-63326814	ENSG00000224209,ENSG00000230798,ENSG00000187140,ENSG00000275836,ENSG00000252784
chr1	63327406	63327556	1:63327406-63327556	ENSG00000224209,ENSG00000230798,ENSG00000187140,ENSG00000275836,ENSG00000252784
chr1	63327684	63327834	1:63327684-63327834	ENSG00000224209,ENSG00000230798,ENSG00000187140,ENSG00000275836,ENSG00000252784
chr1	63366404	63366554	1:63366404-63366554	ENSG00000236674,ENSG00000088035
chr1	63367464	63367634	1:63367464-63367634	ENSG00000224209,ENSG00000252784,ENSG00000236674,ENSG00000088035
chr1	63367892	63368074	1:63367892-63368074	ENSG00000236674,ENSG00000088035
chr1	63368264	63368414	1:63368264-63368414	ENSG00000236674,ENSG00000088035
chr1	63381809	63381959	1:63381809-63381959	-
chr1	63408012	63408162	1:63408012-63408162	-
chr1	63408404	63408554	1:63408404-63408554	ENSG00000088035
chr1	63411184	63411354	1:63411184-63411354	ENSG00000088035
chr1	63428905	63429055	1:63428905-63429055	-
chr1	63435324	63435474	1:63435324-63435474	-
chr1	63441744	63441914	1:63441744-63441914	ENSG00000224209,ENSG00000252784,ENSG00000142856
chr1	63442224	63442374	1:63442224-63442374	-
chr1	63448864	63449014	1:63448864-63449014	ENSG00000142856
chr1	63454384	63454534	1:63454384-63454534	ENSG00000142856
chr1	63463364	63463514	1:63463364-63463514	ENSG00000142856
chr1	63486704	63486854	1:63486704-63486854	ENSG00000286429
chr1	63487824	63487974	1:63487824-63487974	ENSG00000286429
chr1	63523404	63523554	1:63523404-63523554	ENSG00000142856,ENSG00000286429,ENSG00000203965,ENSG00000264271,ENSG00000251720
chr1	63524284	63524434	1:63524284-63524434	ENSG00000264271
chr1	63538064	63538214	1:63538064-63538214	ENSG00000203965,ENSG00000251720
chr1	63545924	63546074	1:63545924-63546074	ENSG00000203965,ENSG00000251720,ENSG00000116652,ENSG00000276884,ENSG00000278287,ENSG00000277565,ENSG00000275823,ENSG00000277689,ENSG00000274199
chr1	63547138	63547288	1:63547138-63547288	-
chr1	63547744	63547894	1:63547744-63547894	ENSG00000228734,ENSG00000252784,ENSG00000286429,ENSG00000203965,ENSG00000264271,ENSG00000251720,ENSG00000116652,ENSG00000276884,ENSG00000278287,ENSG00000277565,ENSG00000275823,ENSG00000277689,ENSG00000274199
chr1	63557524	63557674	1:63557524-63557674	ENSG00000203965
chr1	63574273	63574423	1:63574273-63574423	-
chr1	63575344	63575501	1:63575344-63575501	-
chr1	63589864	63590034	1:63589864-63590034	ENSG00000142856,ENSG00000079739
chr1	63590224	63590394	1:63590224-63590394	ENSG00000079739
chr1	63593244	63593394	1:63593244-63593394	ENSG00000079739
chr1	63593604	63593774	1:63593604-63593774	ENSG00000079739
chr1	63594444	63594594	1:63594444-63594594	ENSG00000079739
chr1	63595992	63596142	1:63595992-63596142	-
chr1	63612704	63612854	1:63612704-63612854	-
chr1	63615944	63616094	1:63615944-63616094	ENSG00000079739
chr1	63618184	63618334	1:63618184-63618334	ENSG00000079739
chr1	63621884	63622054	1:63621884-63622054	ENSG00000079739
chr1	63625024	63625214	1:63625024-63625214	ENSG00000079739
chr1	63626364	63626514	1:63626364-63626514	ENSG00000079739
chr1	63630824	63630974	1:63630824-63630974	-
chr1	63635804	63635954	1:63635804-63635954	-
chr1	63645424	63645574	1:63645424-63645574	ENSG00000079739
chr1	63651204	63651354	1:63651204-63651354	ENSG00000079739,ENSG00000244256
chr1	63662124	63662274	1:63662124-63662274	ENSG00000079739,ENSG00000244256
chr1	63662324	63662474	1:63662324-63662474	ENSG00000244256
chr1	63662944	63663094	1:63662944-63663094	ENSG00000244256
chr1	63663464	63663623	1:63663464-63663623	ENSG00000244256
chr1	63664044	63664194	1:63664044-63664194	ENSG00000244256
chr1	63673844	63673994	1:63673844-63673994	-
chr1	63674584	63674734	1:63674584-63674734	ENSG00000244256
chr1	63675624	63675774	1:63675624-63675774	-
chr1	63679204	63679354	1:63679204-63679354	-
chr1	63683924	63684074	1:63683924-63684074	-
chr1	63688424	63688594	1:63688424-63688594	-
chr1	63690995	63691145	1:63690995-63691145	-
chr1	63692084	63692234	1:63692084-63692234	ENSG00000185483
chr1	63694084	63694234	1:63694084-63694234	-
chr1	63694284	63694434	1:63694284-63694434	-
chr1	63698327	63698627	1:63698327-63698627	-
chr1	63714284	63714434	1:63714284-63714434	-
chr1	63718824	63718974	1:63718824-63718974	-
chr1	63721664	63721814	1:63721664-63721814	-
chr1	63723722	63723872	1:63723722-63723872	-
chr1	63731664	63731814	1:63731664-63731814	-
chr1	63732824	63732974	1:63732824-63732974	-
chr1	63743904	63744054	1:63743904-63744054	-
chr1	63746384	63746574	1:63746384-63746574	-
chr1	63747644	63747794	1:63747644-63747794	-
chr1	63748274	63748424	1:63748274-63748424	-
chr1	63750784	63750934	1:63750784-63750934	-
chr1	63773884	63774054	1:63773884-63774054	ENSG00000185483
chr1	63774147	63774297	1:63774147-63774297	-
chr1	63774864	63775014	1:63774864-63775014	ENSG00000185483
chr1	63775184	63775334	1:63775184-63775334	ENSG00000185483
chr1	63775504	63775654	1:63775504-63775654	ENSG00000185483
chr1	63779424	63779574	1:63779424-63779574	ENSG00000185483
chr1	63780024	63780174	1:63780024-63780174	ENSG00000185483,ENSG00000177452
chr1	63785064	63785214	1:63785064-63785214	ENSG00000177452
chr1	63795164	63795314	1:63795164-63795314	-
chr1	63797304	63797454	1:63797304-63797454	-
chr1	63799444	63799594	1:63799444-63799594	ENSG00000177452
chr1	63799982	63800134	1:63799982-63800134	-
chr1	63809924	63810074	1:63809924-63810074	-
chr1	63810224	63810374	1:63810224-63810374	-
chr1	63813884	63814034	1:63813884-63814034	ENSG00000177452
chr1	63817184	63817334	1:63817184-63817334	-
chr1	63817424	63817574	1:63817424-63817574	-
chr1	63821784	63821934	1:63821784-63821934	ENSG00000228056
chr1	63824504	63824654	1:63824504-63824654	-
chr1	63826604	63826754	1:63826604-63826754	ENSG00000228056
chr1	63827504	63827674	1:63827504-63827674	ENSG00000228056
chr1	63829764	63829914	1:63829764-63829914	ENSG00000228056
chr1	63833770	63833920	1:63833770-63833920	-
chr1	63835204	63835354	1:63835204-63835354	ENSG00000228056
chr1	63842204	63842354	1:63842204-63842354	ENSG00000228056
chr1	63842771	63842921	1:63842771-63842921	ENSG00000228056
chr1	63846504	63846654	1:63846504-63846654	ENSG00000228056
chr1	63861184	63861334	1:63861184-63861334	-
chr1	63864264	63864414	1:63864264-63864414	-
chr1	63868604	63868754	1:63868604-63868754	-
chr1	63873864	63874014	1:63873864-63874014	-
chr1	63874404	63874554	1:63874404-63874554	-
chr1	63876184	63876334	1:63876184-63876334	-
chr1	63876524	63876674	1:63876524-63876674	-
chr1	63877084	63877234	1:63877084-63877234	-
chr1	63877944	63878094	1:63877944-63878094	-
chr1	63879044	63879194	1:63879044-63879194	-
chr1	63882419	63882569	1:63882419-63882569	-
chr1	63886484	63886634	1:63886484-63886634	-
chr1	63889044	63889194	1:63889044-63889194	-
chr1	63892964	63893114	1:63892964-63893114	-
chr1	63893184	63893334	1:63893184-63893334	-
chr1	63894111	63894261	1:63894111-63894261	-
chr1	63894944	63895094	1:63894944-63895094	-
chr1	63902944	63903097	1:63902944-63903097	-
chr1	63903246	63903396	1:63903246-63903396	-
chr1	63908224	63908374	1:63908224-63908374	-
chr1	63915244	63915394	1:63915244-63915394	-
chr1	63918181	63918331	1:63918181-63918331	-
chr1	63918644	63918794	1:63918644-63918794	-
chr1	63920764	63920914	1:63920764-63920914	-
chr1	63929204	63929354	1:63929204-63929354	-
chr1	63931584	63931754	1:63931584-63931754	-
chr1	63947164	63947334	1:63947164-63947334	-
chr1	63950064	63950234	1:63950064-63950234	-
chr1	63951224	63951394	1:63951224-63951394	-
chr1	63951524	63951674	1:63951524-63951674	-
chr1	63955044	63955194	1:63955044-63955194	-
chr1	63955384	63955534	1:63955384-63955534	-
chr1	63955744	63955894	1:63955744-63955894	-
chr1	63968004	63968154	1:63968004-63968154	-
chr1	63968743	63968893	1:63968743-63968893	-
chr1	63969163	63969353	1:63969163-63969353	-
chr1	63975583	63975733	1:63975583-63975733	-
chr1	63984363	63984513	1:63984363-63984513	-
chr1	63984663	63984813	1:63984663-63984813	-
chr1	63984923	63985073	1:63984923-63985073	-
chr1	63987126	63987293	1:63987126-63987293	-
chr1	64000143	64000293	1:64000143-64000293	ENSG00000185483
chr1	64004763	64004913	1:64004763-64004913	ENSG00000185483
chr1	64006823	64006993	1:64006823-64006993	ENSG00000185483
chr1	64019943	64020093	1:64019943-64020093	ENSG00000207190
chr1	64031383	64031533	1:64031383-64031533	ENSG00000207190
chr1	64033943	64034113	1:64033943-64034113	ENSG00000207190
chr1	64038303	64038453	1:64038303-64038453	-
chr1	64039123	64039273	1:64039123-64039273	-
chr1	64039643	64039793	1:64039643-64039793	ENSG00000207190
chr1	64042783	64042953	1:64042783-64042953	ENSG00000207190,ENSG00000200508
chr1	64043463	64043613	1:64043463-64043613	-
chr1	64044043	64044193	1:64044043-64044193	-
chr1	64050750	64050900	1:64050750-64050900	-
chr1	64051943	64052093	1:64051943-64052093	-
chr1	64060783	64060933	1:64060783-64060933	ENSG00000200508
chr1	64063243	64063393	1:64063243-64063393	ENSG00000200508
chr1	64072523	64072713	1:64072523-64072713	ENSG00000200508
chr1	64073563	64073713	1:64073563-64073713	ENSG00000200508
chr1	64073803	64073953	1:64073803-64073953	ENSG00000200508
chr1	64081062	64081212	1:64081062-64081212	-
chr1	64082553	64082703	1:64082553-64082703	-
chr1	64087872	64088042	1:64087872-64088042	-
chr1	64092912	64093062	1:64092912-64093062	-
chr1	64093212	64093362	1:64093212-64093362	-
chr1	64094012	64094171	1:64094012-64094171	-
chr1	64100912	64101062	1:64100912-64101062	ENSG00000223949
chr1	64101312	64101462	1:64101312-64101462	-
chr1	64106872	64107022	1:64106872-64107022	ENSG00000223949
chr1	64107192	64107342	1:64107192-64107342	-
chr1	64112392	64112562	1:64112392-64112562	ENSG00000223949
chr1	64116672	64116822	1:64116672-64116822	ENSG00000223949
chr1	64118732	64118882	1:64118732-64118882	ENSG00000223949
chr1	64122081	64122231	1:64122081-64122231	-
chr1	64124852	64125002	1:64124852-64125002	-
chr1	64129832	64129982	1:64129832-64129982	-
chr1	64133192	64133362	1:64133192-64133362	-
chr1	64135612	64135762	1:64135612-64135762	-
chr1	64137172	64137322	1:64137172-64137322	-
chr1	64147872	64148022	1:64147872-64148022	-
chr1	64161412	64161582	1:64161412-64161582	ENSG00000223949,ENSG00000284928
chr1	64164092	64164243	1:64164092-64164243	-
chr1	64166732	64166882	1:64166732-64166882	ENSG00000223949
chr1	64167292	64167462	1:64167292-64167462	ENSG00000223949
chr1	64171372	64171522	1:64171372-64171522	ENSG00000223949
chr1	64171832	64171982	1:64171832-64171982	ENSG00000223949
chr1	64172132	64172282	1:64172132-64172282	ENSG00000223949
chr1	64172752	64172902	1:64172752-64172902	ENSG00000223949
chr1	64173632	64173782	1:64173632-64173782	ENSG00000223949
chr1	64183492	64183642	1:64183492-64183642	ENSG00000284928
chr1	64183955	64184255	1:64183955-64184255	ENSG00000284928
chr1	64186653	64186822	1:64186653-64186822	ENSG00000284928
chr1	64195072	64195222	1:64195072-64195222	ENSG00000177414
chr1	64199293	64199443	1:64199293-64199443	-
chr1	64209332	64209482	1:64209332-64209482	ENSG00000177414
chr1	64212152	64212322	1:64212152-64212322	ENSG00000177414
chr1	64220392	64220542	1:64220392-64220542	ENSG00000177414
chr1	64223432	64223602	1:64223432-64223602	ENSG00000177414
chr1	64223792	64223962	1:64223792-64223962	ENSG00000177414
chr1	64228292	64228442	1:64228292-64228442	ENSG00000177414
chr1	64231312	64231462	1:64231312-64231462	-
chr1	64235232	64235382	1:64235232-64235382	-
chr1	64240352	64240502	1:64240352-64240502	-
chr1	64243072	64243242	1:64243072-64243242	-
chr1	64246432	64246582	1:64246432-64246582	-
chr1	64265232	64265402	1:64265232-64265402	-
chr1	64269192	64269342	1:64269192-64269342	ENSG00000238653
chr1	64292495	64292662	1:64292495-64292662	-
chr1	64292972	64293122	1:64292972-64293122	-
chr1	64323193	64323343	1:64323193-64323343	-
chr1	64343512	64343682	1:64343512-64343682	ENSG00000238653
chr1	64345692	64345842	1:64345692-64345842	ENSG00000238653
chr1	64402912	64403062	1:64402912-64403062	ENSG00000238653
chr1	64403418	64403568	1:64403418-64403568	ENSG00000238653
chr1	64469522	64469672	1:64469522-64469672	-
chr1	64469692	64469842	1:64469692-64469842	-
chr1	64470072	64470242	1:64470072-64470242	ENSG00000158966
chr1	64470992	64471142	1:64470992-64471142	-
chr1	64471232	64471382	1:64471232-64471382	-
chr1	64471712	64471862	1:64471712-64471862	-
chr1	64474772	64474922	1:64474772-64474922	-
chr1	64476312	64476502	1:64476312-64476502	ENSG00000158966
chr1	64476712	64476862	1:64476712-64476862	ENSG00000238653,ENSG00000158966
chr1	64479912	64480062	1:64479912-64480062	-
chr1	64481161	64481311	1:64481161-64481311	-
chr1	64497512	64497662	1:64497512-64497662	-
chr1	64503072	64503222	1:64503072-64503222	-
chr1	64513732	64513882	1:64513732-64513882	ENSG00000158966
chr1	64514312	64514462	1:64514312-64514462	ENSG00000238653,ENSG00000158966,ENSG00000264470
chr1	64515552	64515702	1:64515552-64515702	ENSG00000158966,ENSG00000264470
chr1	64517252	64517402	1:64517252-64517402	-
chr1	64520052	64520202	1:64520052-64520202	-
chr1	64539812	64539982	1:64539812-64539982	ENSG00000264470
chr1	64540372	64540542	1:64540372-64540542	ENSG00000264470
chr1	64544052	64544222	1:64544052-64544222	-
chr1	64546112	64546262	1:64546112-64546262	-
chr1	64548158	64548308	1:64548158-64548308	-
chr1	64549572	64549722	1:64549572-64549722	-
chr1	64579952	64580102	1:64579952-64580102	ENSG00000264470
chr1	64584608	64584758	1:64584608-64584758	ENSG00000264470
chr1	64598432	64598582	1:64598432-64598582	-
chr1	64608172	64608322	1:64608172-64608322	-
chr1	64623812	64623982	1:64623812-64623982	-
chr1	64624412	64624602	1:64624412-64624602	-
chr1	64624872	64625022	1:64624872-64625022	-
chr1	64650532	64650682	1:64650532-64650682	-
chr1	64652052	64652202	1:64652052-64652202	-
chr1	64653592	64653742	1:64653592-64653742	-
chr1	64654652	64654802	1:64654652-64654802	-
chr1	64669412	64669562	1:64669412-64669562	-
chr1	64675852	64676002	1:64675852-64676002	-
chr1	64686872	64687042	1:64686872-64687042	-
chr1	64687747	64687897	1:64687747-64687897	-
chr1	64691587	64691737	1:64691587-64691737	-
chr1	64691865	64692015	1:64691865-64692015	-
chr1	64701952	64702102	1:64701952-64702102	-
chr1	64733712	64733862	1:64733712-64733862	-
chr1	64734072	64734222	1:64734072-64734222	-
chr1	64744452	64744602	1:64744452-64744602	ENSG00000162437
chr1	64744992	64745142	1:64744992-64745142	ENSG00000162437
chr1	64745297	64745447	1:64745297-64745447	ENSG00000162437
chr1	64745892	64746042	1:64745892-64746042	ENSG00000162437
chr1	64751032	64751182	1:64751032-64751182	ENSG00000162437
chr1	64755512	64755662	1:64755512-64755662	-
chr1	64757432	64757582	1:64757432-64757582	ENSG00000162437
chr1	64760732	64760882	1:64760732-64760882	-
chr1	64822752	64822902	1:64822752-64822902	-
chr1	64824292	64824442	1:64824292-64824442	ENSG00000162437
chr1	64827064	64827214	1:64827064-64827214	-
chr1	64834872	64835022	1:64834872-64835022	-
chr1	64841812	64841962	1:64841812-64841962	-
chr1	64856692	64856846	1:64856692-64856846	-
chr1	64861692	64861842	1:64861692-64861842	-
chr1	64864150	64864300	1:64864150-64864300	-
chr1	64867399	64867549	1:64867399-64867549	-
chr1	64881332	64881482	1:64881332-64881482	-
chr1	64884772	64884979	1:64884772-64884979	-
chr1	64889572	64889722	1:64889572-64889722	-
chr1	64891652	64891802	1:64891652-64891802	-
chr1	64893312	64893462	1:64893312-64893462	-
chr1	64898172	64898322	1:64898172-64898322	-
chr1	64910712	64910862	1:64910712-64910862	ENSG00000234784
chr1	64915990	64916142	1:64915990-64916142	ENSG00000234784
chr1	64916992	64917142	1:64916992-64917142	ENSG00000234784
chr1	64917632	64917782	1:64917632-64917782	ENSG00000199135,ENSG00000265996,ENSG00000212257,ENSG00000272506,ENSG00000185031,ENSG00000226891,ENSG00000233877,ENSG00000234784,ENSG00000162434
chr1	64921052	64921202	1:64921052-64921202	ENSG00000233877,ENSG00000234784
chr1	64921472	64921622	1:64921472-64921622	-
chr1	64921851	64922001	1:64921851-64922001	-
chr1	64923612	64923762	1:64923612-64923762	ENSG00000234784
chr1	64933292	64933462	1:64933292-64933462	ENSG00000212257,ENSG00000272506,ENSG00000185031,ENSG00000226891,ENSG00000233877,ENSG00000234784,ENSG00000162434
chr1	64933732	64933882	1:64933732-64933882	ENSG00000233877
chr1	64934332	64934482	1:64934332-64934482	ENSG00000233877
chr1	64937072	64937222	1:64937072-64937222	ENSG00000233877
chr1	64941752	64941902	1:64941752-64941902	ENSG00000233877
chr1	64942752	64942902	1:64942752-64942902	ENSG00000233877
chr1	64949272	64949422	1:64949272-64949422	ENSG00000233877
chr1	64956352	64956502	1:64956352-64956502	-
chr1	64965512	64965662	1:64965512-64965662	ENSG00000162434
chr1	64965912	64966062	1:64965912-64966062	ENSG00000162434
chr1	64966532	64966702	1:64966532-64966702	ENSG00000162434
chr1	64969692	64969842	1:64969692-64969842	ENSG00000162434
chr1	64983226	64983402	1:64983226-64983402	ENSG00000185031
chr1	65001332	65001482	1:65001332-65001482	ENSG00000272506,ENSG00000226891
chr1	65002592	65002742	1:65002592-65002742	ENSG00000272506,ENSG00000226891
chr1	65003052	65003202	1:65003052-65003202	ENSG00000212257,ENSG00000272506,ENSG00000185031,ENSG00000226891
chr1	65006932	65007082	1:65006932-65007082	ENSG00000272506,ENSG00000226891
chr1	65020872	65021022	1:65020872-65021022	ENSG00000212257
chr1	65027872	65028022	1:65027872-65028022	ENSG00000212257
chr1	65036712	65036862	1:65036712-65036862	-
chr1	65041552	65041702	1:65041552-65041702	-
chr1	65045158	65045308	1:65045158-65045308	-
chr1	65048492	65048642	1:65048492-65048642	ENSG00000199135,ENSG00000265996
chr1	65060072	65060222	1:65060072-65060222	ENSG00000235804,ENSG00000199135,ENSG00000265996,ENSG00000162434
chr1	65066772	65066942	1:65066772-65066942	ENSG00000235804,ENSG00000199135,ENSG00000265996,ENSG00000162434
chr1	65067292	65067442	1:65067292-65067442	-
chr1	65067712	65067862	1:65067712-65067862	ENSG00000235804,ENSG00000199135,ENSG00000265996,ENSG00000162434
chr1	65068572	65068722	1:65068572-65068722	ENSG00000162434
chr1	65075492	65075642	1:65075492-65075642	ENSG00000234496,ENSG00000235804,ENSG00000199135,ENSG00000265996
chr1	65080092	65080242	1:65080092-65080242	ENSG00000234496,ENSG00000235804
chr1	65090557	65090707	1:65090557-65090707	ENSG00000234496
chr1	65109672	65109822	1:65109672-65109822	-
chr1	65141486	65141662	1:65141486-65141662	ENSG00000231622,ENSG00000162433
chr1	65149152	65149382	1:65149152-65149382	ENSG00000231622,ENSG00000162433
chr1	65163252	65163402	1:65163252-65163402	ENSG00000231622,ENSG00000162433
chr1	65164712	65164862	1:65164712-65164862	ENSG00000231622,ENSG00000162433
chr1	65170532	65170682	1:65170532-65170682	ENSG00000231622,ENSG00000162433
chr1	65174692	65174842	1:65174692-65174842	ENSG00000231622,ENSG00000162433,ENSG00000234496
chr1	65175812	65175962	1:65175812-65175962	ENSG00000231622
chr1	65177592	65177742	1:65177592-65177742	ENSG00000231622
chr1	65179272	65179422	1:65179272-65179422	-
chr1	65195892	65196082	1:65195892-65196082	-
chr1	65198232	65198382	1:65198232-65198382	-
chr1	65209392	65209562	1:65209392-65209562	-
chr1	65215712	65215862	1:65215712-65215862	-
chr1	65231212	65231402	1:65231212-65231402	-
chr1	65236012	65236182	1:65236012-65236182	-
chr1	65248012	65248182	1:65248012-65248182	ENSG00000116675
chr1	65254052	65254202	1:65254052-65254202	ENSG00000116675
chr1	65255152	65255302	1:65255152-65255302	ENSG00000116675
chr1	65260993	65261143	1:65260993-65261143	ENSG00000116675
chr1	65264592	65264742	1:65264592-65264742	ENSG00000116675
chr1	65265372	65265522	1:65265372-65265522	ENSG00000116675
chr1	65265672	65265822	1:65265672-65265822	ENSG00000116675
chr1	65309832	65309982	1:65309832-65309982	ENSG00000234144,ENSG00000229294,ENSG00000116675
chr1	65339972	65340122	1:65339972-65340122	-
chr1	65343472	65343622	1:65343472-65343622	-
chr1	65372701	65372851	1:65372701-65372851	ENSG00000116675
chr1	65393500	65393650	1:65393500-65393650	-
chr1	65395925	65396102	1:65395925-65396102	-
chr1	65420332	65420482	1:65420332-65420482	ENSG00000116678,ENSG00000213625,ENSG00000222624,ENSG00000234144
chr1	65421252	65421482	1:65421252-65421482	ENSG00000116678,ENSG00000213625,ENSG00000222624
chr1	65422734	65422884	1:65422734-65422884	ENSG00000213625,ENSG00000222624
chr1	65424032	65424202	1:65424032-65424202	ENSG00000116678,ENSG00000213625,ENSG00000222624
chr1	65425792	65425962	1:65425792-65425962	ENSG00000116678,ENSG00000213625
chr1	65429932	65430082	1:65429932-65430082	-
chr1	65431232	65431382	1:65431232-65431382	ENSG00000213625
chr1	65436112	65436278	1:65436112-65436278	-
chr1	65441032	65441182	1:65441032-65441182	-
chr1	65441572	65441722	1:65441572-65441722	-
chr1	65459472	65459622	1:65459472-65459622	-
chr1	65469972	65470162	1:65469972-65470162	ENSG00000237852
chr1	65470952	65471102	1:65470952-65471102	-
chr1	65471532	65471682	1:65471532-65471682	-
chr1	65472192	65472342	1:65472192-65472342	-
chr1	65477912	65478062	1:65477912-65478062	-
chr1	65478452	65478602	1:65478452-65478602	ENSG00000237852
chr1	65478922	65479072	1:65478922-65479072	-
chr1	65490732	65490882	1:65490732-65490882	ENSG00000237852
chr1	65493972	65494129	1:65493972-65494129	ENSG00000237852
chr1	65495294	65495444	1:65495294-65495444	-
chr1	65497373	65497523	1:65497373-65497523	-
chr1	65503532	65503682	1:65503532-65503682	-
chr1	65505612	65505802	1:65505612-65505802	-
chr1	65506012	65506182	1:65506012-65506182	ENSG00000237852
chr1	65510032	65510202	1:65510032-65510202	-
chr1	65513112	65513262	1:65513112-65513262	-
chr1	65514192	65514342	1:65514192-65514342	-
chr1	65525112	65525262	1:65525112-65525262	ENSG00000116678
chr1	65527272	65527422	1:65527272-65527422	ENSG00000116678
chr1	65527712	65527862	1:65527712-65527862	ENSG00000116678
chr1	65528152	65528302	1:65528152-65528302	ENSG00000116678
chr1	65556252	65556402	1:65556252-65556402	-
chr1	65558372	65558536	1:65558372-65558536	-
chr1	65578213	65578363	1:65578213-65578363	ENSG00000224570
chr1	65581232	65581382	1:65581232-65581382	ENSG00000224570
chr1	65605752	65605902	1:65605752-65605902	-
chr1	65624012	65624162	1:65624012-65624162	-
chr1	65630992	65631150	1:65630992-65631150	-
chr1	65648412	65648562	1:65648412-65648562	-
chr1	65658258	65658408	1:65658258-65658408	-
chr1	65681212	65681362	1:65681212-65681362	ENSG00000285079
chr1	65687792	65687942	1:65687792-65687942	ENSG00000285079
chr1	65691312	65691462	1:65691312-65691462	ENSG00000285079
chr1	65717932	65718100	1:65717932-65718100	ENSG00000285079
chr1	65756772	65756922	1:65756772-65756922	ENSG00000239319
chr1	65762152	65762302	1:65762152-65762302	ENSG00000239319
chr1	65763036	65763186	1:65763036-65763186	ENSG00000239319
chr1	65769772	65769922	1:65769772-65769922	ENSG00000239319
chr1	65791512	65791662	1:65791512-65791662	-
chr1	65792492	65792642	1:65792492-65792642	-
chr1	65792702	65792852	1:65792702-65792852	-
chr1	65812112	65812262	1:65812112-65812262	-
chr1	65814120	65814270	1:65814120-65814270	-
chr1	65821132	65821282	1:65821132-65821282	ENSG00000285079
chr1	65825852	65826002	1:65825852-65826002	-
chr1	65827452	65827602	1:65827452-65827602	-
chr1	65832452	65832602	1:65832452-65832602	-
chr1	65881192	65881342	1:65881192-65881342	-
chr1	65881360	65881510	1:65881360-65881510	-
chr1	65882143	65882293	1:65882143-65882293	-
chr1	65904692	65904842	1:65904692-65904842	-
chr1	65911792	65911942	1:65911792-65911942	-
chr1	65924552	65924702	1:65924552-65924702	ENSG00000223152,ENSG00000227466
chr1	65948992	65949142	1:65948992-65949142	-
chr1	65949372	65949522	1:65949372-65949522	-
chr1	65952832	65952982	1:65952832-65952982	-
chr1	65953232	65953382	1:65953232-65953382	-
chr1	65958972	65959122	1:65958972-65959122	-
chr1	65960106	65960282	1:65960106-65960282	-
chr1	65979272	65979422	1:65979272-65979422	-
chr1	65992632	65992782	1:65992632-65992782	-
chr1	66012648	66012798	1:66012648-66012798	-
chr1	66023032	66023182	1:66023032-66023182	ENSG00000227466
chr1	66048223	66048373	1:66048223-66048373	ENSG00000227466
chr1	66073413	66073563	1:66073413-66073563	ENSG00000223152
chr1	66168492	66168642	1:66168492-66168642	-
chr1	66182712	66182882	1:66182712-66182882	ENSG00000223152
chr1	66197932	66198082	1:66197932-66198082	-
chr1	66207632	66207802	1:66207632-66207802	-
chr1	66238191	66238341	1:66238191-66238341	-
chr1	66242772	66242942	1:66242772-66242942	ENSG00000223152,ENSG00000227466
chr1	66243332	66243482	1:66243332-66243482	-
chr1	66243632	66243782	1:66243632-66243782	-
chr1	66250592	66250742	1:66250592-66250742	-
chr1	66253432	66253582	1:66253432-66253582	ENSG00000184588
chr1	66261472	66261622	1:66261472-66261622	ENSG00000184588
chr1	66262332	66262491	1:66262332-66262491	ENSG00000184588
chr1	66266992	66267142	1:66266992-66267142	-
chr1	66267352	66267502	1:66267352-66267502	-
chr1	66267652	66267822	1:66267652-66267822	-
chr1	66268714	66268864	1:66268714-66268864	-
chr1	66270592	66270742	1:66270592-66270742	-
chr1	66271332	66271482	1:66271332-66271482	ENSG00000223152,ENSG00000184588
chr1	66271972	66272122	1:66271972-66272122	-
chr1	66274732	66274882	1:66274732-66274882	-
chr1	66282392	66282542	1:66282392-66282542	-
chr1	66283032	66283182	1:66283032-66283182	-
chr1	66283862	66284012	1:66283862-66284012	-
chr1	66284875	66285025	1:66284875-66285025	-
chr1	66290878	66291028	1:66290878-66291028	-
chr1	66291192	66291342	1:66291192-66291342	-
chr1	66294832	66295002	1:66294832-66295002	-
chr1	66297072	66297222	1:66297072-66297222	-
chr1	66300732	66300882	1:66300732-66300882	-
chr1	66301252	66301422	1:66301252-66301422	-
chr1	66311212	66311362	1:66311212-66311362	-
chr1	66313552	66313702	1:66313552-66313702	-
chr1	66315772	66315922	1:66315772-66315922	-
chr1	66316872	66317038	1:66316872-66317038	-
chr1	66324072	66324222	1:66324072-66324222	-
chr1	66324392	66324542	1:66324392-66324542	-
chr1	66330952	66331102	1:66330952-66331102	-
chr1	66331692	66331842	1:66331692-66331842	ENSG00000184588
chr1	66332212	66332362	1:66332212-66332362	ENSG00000184588
chr1	66333469	66333619	1:66333469-66333619	-
chr1	66333652	66333802	1:66333652-66333802	-
chr1	66335252	66335402	1:66335252-66335402	-
chr1	66335652	66335802	1:66335652-66335802	-
chr1	66336132	66336317	1:66336132-66336317	-
chr1	66344103	66344253	1:66344103-66344253	-
chr1	66350152	66350302	1:66350152-66350302	-
chr1	66351612	66351762	1:66351612-66351762	-
chr1	66352932	66353082	1:66352932-66353082	-
chr1	66353252	66353402	1:66353252-66353402	-
chr1	66354572	66354722	1:66354572-66354722	ENSG00000184588
chr1	66357252	66357402	1:66357252-66357402	-
chr1	66359932	66360082	1:66359932-66360082	ENSG00000184588
chr1	66365032	66365182	1:66365032-66365182	ENSG00000184588
chr1	66365692	66365862	1:66365692-66365862	ENSG00000184588
chr1	66368372	66368522	1:66368372-66368522	-
chr1	66371412	66371562	1:66371412-66371562	-
chr1	66371712	66371862	1:66371712-66371862	ENSG00000184588
chr1	66374252	66374402	1:66374252-66374402	-
chr1	66374892	66375042	1:66374892-66375042	ENSG00000184588
chr1	66380512	66380662	1:66380512-66380662	-
chr1	66386832	66386982	1:66386832-66386982	-
chr1	66395852	66396002	1:66395852-66396002	-
chr1	66396261	66396411	1:66396261-66396411	-
chr1	66402312	66402482	1:66402312-66402482	-
chr1	66403132	66403282	1:66403132-66403282	-
chr1	66412852	66413002	1:66412852-66413002	-
chr1	66416422	66416572	1:66416422-66416572	-
chr1	66434212	66434362	1:66434212-66434362	-
chr1	66436512	66436662	1:66436512-66436662	-
chr1	66439132	66439282	1:66439132-66439282	-
chr1	66443872	66444022	1:66443872-66444022	-
chr1	66446512	66446662	1:66446512-66446662	-
chr1	66450072	66450222	1:66450072-66450222	-
chr1	66450312	66450462	1:66450312-66450462	-
chr1	66460892	66461042	1:66460892-66461042	-
chr1	66464932	66465082	1:66464932-66465082	ENSG00000223152,ENSG00000227466
chr1	66466832	66466982	1:66466832-66466982	-
chr1	66476912	66477062	1:66476912-66477062	-
chr1	66478332	66478482	1:66478332-66478482	-
chr1	66489292	66489442	1:66489292-66489442	-
chr1	66490317	66490467	1:66490317-66490467	-
chr1	66490932	66491082	1:66490932-66491082	-
chr1	66495632	66495782	1:66495632-66495782	-
chr1	66501983	66502133	1:66501983-66502133	-
chr1	66502192	66502342	1:66502192-66502342	-
chr1	66503952	66504102	1:66503952-66504102	-
chr1	66505752	66505911	1:66505752-66505911	-
chr1	66506252	66506422	1:66506252-66506422	-
chr1	66521852	66522002	1:66521852-66522002	ENSG00000118473
chr1	66523612	66523762	1:66523612-66523762	-
chr1	66525650	66525800	1:66525650-66525800	-
chr1	66527792	66527942	1:66527792-66527942	ENSG00000118473
chr1	66528992	66529142	1:66528992-66529142	-
chr1	66532294	66532444	1:66532294-66532444	-
chr1	66533432	66533582	1:66533432-66533582	ENSG00000118473
chr1	66533992	66534162	1:66533992-66534162	ENSG00000118473
chr1	66534412	66534562	1:66534412-66534562	ENSG00000118473
chr1	66540752	66540902	1:66540752-66540902	ENSG00000118473
chr1	66542892	66543042	1:66542892-66543042	-
chr1	66543532	66543682	1:66543532-66543682	-
chr1	66552892	66553042	1:66552892-66553042	-
chr1	66557252	66557402	1:66557252-66557402	-
chr1	66563552	66563722	1:66563552-66563722	-
chr1	66564352	66564502	1:66564352-66564502	ENSG00000118473
chr1	66571892	66572042	1:66571892-66572042	-
chr1	66575872	66576022	1:66575872-66576022	ENSG00000264720,ENSG00000118473
chr1	66576692	66576862	1:66576692-66576862	-
chr1	66598812	66598962	1:66598812-66598962	-
chr1	66599472	66599622	1:66599472-66599622	-
chr1	66623872	66624042	1:66623872-66624042	ENSG00000264720
chr1	66624532	66624682	1:66624532-66624682	ENSG00000264720
chr1	66625392	66625542	1:66625392-66625542	ENSG00000264720
chr1	66637292	66637442	1:66637292-66637442	ENSG00000264720
chr1	66643212	66643362	1:66643212-66643362	-
chr1	66674792	66674942	1:66674792-66674942	ENSG00000248458
chr1	66676992	66677162	1:66676992-66677162	ENSG00000248458,ENSG00000118473
chr1	66681812	66681962	1:66681812-66681962	ENSG00000248458
chr1	66685392	66685582	1:66685392-66685582	-
chr1	66685812	66685962	1:66685812-66685962	-
chr1	66704592	66704742	1:66704592-66704742	-
chr1	66711563	66711713	1:66711563-66711713	-
chr1	66724132	66724282	1:66724132-66724282	-
chr1	66726132	66726282	1:66726132-66726282	ENSG00000152760,ENSG00000118473
chr1	66728172	66728322	1:66728172-66728322	-
chr1	66732869	66733019	1:66732869-66733019	-
chr1	66733712	66733877	1:66733712-66733877	-
chr1	66747632	66747782	1:66747632-66747782	ENSG00000152760
chr1	66750012	66750162	1:66750012-66750162	ENSG00000152760
chr1	66752312	66752462	1:66752312-66752462	ENSG00000152760
chr1	66761372	66761522	1:66761372-66761522	ENSG00000152760
chr1	66765112	66765282	1:66765112-66765282	ENSG00000172410,ENSG00000152760
chr1	66769672	66769822	1:66769672-66769822	-
chr1	66778032	66778182	1:66778032-66778182	ENSG00000152760
chr1	66778392	66778542	1:66778392-66778542	ENSG00000152760
chr1	66779092	66779242	1:66779092-66779242	ENSG00000152760
chr1	66810052	66810224	1:66810052-66810224	ENSG00000172410
chr1	66816712	66816862	1:66816712-66816862	ENSG00000231080,ENSG00000172410
chr1	66831599	66831749	1:66831599-66831749	ENSG00000231080
chr1	66831932	66832082	1:66831932-66832082	ENSG00000231080
chr1	66859272	66859422	1:66859272-66859422	-
chr1	66897716	66897866	1:66897716-66897866	-
chr1	66916512	66916662	1:66916512-66916662	ENSG00000198160,ENSG00000152763
chr1	66924012	66924162	1:66924012-66924162	ENSG00000152763
chr1	66924872	66925022	1:66924872-66925022	ENSG00000198160,ENSG00000152763,ENSG00000172410
chr1	66925272	66925422	1:66925272-66925422	ENSG00000198160,ENSG00000152763
chr1	66926052	66926202	1:66926052-66926202	-
chr1	66930112	66930282	1:66930112-66930282	ENSG00000198160,ENSG00000152763
chr1	66930653	66930842	1:66930653-66930842	ENSG00000198160
chr1	66931661	66931811	1:66931661-66931811	-
chr1	66933932	66934082	1:66933932-66934082	ENSG00000198160
chr1	66934232	66934382	1:66934232-66934382	ENSG00000198160
chr1	66938752	66938929	1:66938752-66938929	ENSG00000198160
chr1	66941092	66941260	1:66941092-66941260	-
chr1	66943700	66943850	1:66943700-66943850	-
chr1	66944732	66944902	1:66944732-66944902	ENSG00000198160
chr1	66951632	66951782	1:66951632-66951782	-
chr1	66954942	66955122	1:66954942-66955122	-
chr1	66980866	66981042	1:66980866-66981042	-
chr1	66981752	66981922	1:66981752-66981922	-
chr1	66996152	66996322	1:66996152-66996322	-
chr1	67013672	67013855	1:67013672-67013855	-
chr1	67019852	67020022	1:67019852-67020022	ENSG00000275678,ENSG00000116704,ENSG00000172410
chr1	67020432	67020602	1:67020432-67020602	-
chr1	67031192	67031342	1:67031192-67031342	-
chr1	67041952	67042102	1:67041952-67042102	ENSG00000116704
chr1	67053152	67053302	1:67053152-67053302	ENSG00000116704
chr1	67053672	67053822	1:67053672-67053822	ENSG00000116704
chr1	67053872	67054022	1:67053872-67054022	ENSG00000116704
chr1	67054592	67054742	1:67054592-67054742	ENSG00000116704
chr1	67058892	67059042	1:67058892-67059042	ENSG00000116704
chr1	67059472	67059622	1:67059472-67059622	ENSG00000116704
chr1	67060852	67061022	1:67060852-67061022	ENSG00000228523,ENSG00000252116,ENSG00000253074,ENSG00000162594,ENSG00000275678,ENSG00000252433,ENSG00000203963,ENSG00000116704,ENSG00000172410
chr1	67085452	67085602	1:67085452-67085602	-
chr1	67087434	67087584	1:67087434-67087584	-
chr1	67101052	67101202	1:67101052-67101202	ENSG00000252433
chr1	67101511	67101661	1:67101511-67101661	ENSG00000252433
chr1	67101732	67101882	1:67101732-67101882	ENSG00000252433
chr1	67102012	67102162	1:67102012-67102162	ENSG00000252433
chr1	67126232	67126382	1:67126232-67126382	ENSG00000275678,ENSG00000203963
chr1	67126444	67126594	1:67126444-67126594	ENSG00000275678,ENSG00000203963
chr1	67135412	67135582	1:67135412-67135582	ENSG00000162594,ENSG00000275678,ENSG00000203963
chr1	67148752	67148902	1:67148752-67148902	-
chr1	67149252	67149402	1:67149252-67149402	ENSG00000162594,ENSG00000275678,ENSG00000203963
chr1	67162882	67163182	1:67162882-67163182	ENSG00000162594
chr1	67191792	67191942	1:67191792-67191942	ENSG00000253074
chr1	67192221	67192371	1:67192221-67192371	ENSG00000253074
chr1	67211692	67211842	1:67211692-67211842	ENSG00000162594
chr1	67213292	67213442	1:67213292-67213442	ENSG00000162594
chr1	67214532	67214682	1:67214532-67214682	ENSG00000162594
chr1	67227332	67227482	1:67227332-67227482	ENSG00000203963
chr1	67234112	67234262	1:67234112-67234262	ENSG00000228523,ENSG00000252116,ENSG00000203963
chr1	67256972	67257122	1:67256972-67257122	ENSG00000228523,ENSG00000252116
chr1	67300803	67300953	1:67300803-67300953	ENSG00000081985
chr1	67339792	67339982	1:67339792-67339982	ENSG00000081985,ENSG00000228523
chr1	67340112	67340262	1:67340112-67340262	-
chr1	67347812	67347962	1:67347812-67347962	ENSG00000081985,ENSG00000228523
chr1	67348072	67348242	1:67348072-67348242	-
chr1	67352346	67352496	1:67352346-67352496	-
chr1	67355559	67355709	1:67355559-67355709	-
chr1	67355892	67356042	1:67355892-67356042	ENSG00000081985,ENSG00000228523,ENSG00000252116
chr1	67356952	67357102	1:67356952-67357102	-
chr1	67365592	67365742	1:67365592-67365742	-
chr1	67367792	67367942	1:67367792-67367942	ENSG00000081985
chr1	67371830	67371980	1:67371830-67371980	ENSG00000081985
chr1	67372092	67372242	1:67372092-67372242	ENSG00000081985
chr1	67372332	67372482	1:67372332-67372482	ENSG00000081985
chr1	67382399	67382549	1:67382399-67382549	ENSG00000081985
chr1	67390172	67390322	1:67390172-67390322	ENSG00000223263,ENSG00000081985
chr1	67390512	67390682	1:67390512-67390682	ENSG00000223263,ENSG00000081985
chr1	67400192	67400342	1:67400192-67400342	ENSG00000223263
chr1	67404352	67404522	1:67404352-67404522	ENSG00000223263
chr1	67407632	67407782	1:67407632-67407782	ENSG00000223263
chr1	67427592	67427742	1:67427592-67427742	ENSG00000223263,ENSG00000142864
chr1	67429232	67429382	1:67429232-67429382	ENSG00000223263,ENSG00000142864
chr1	67430412	67430562	1:67430412-67430562	ENSG00000223263,ENSG00000142864,ENSG00000228523
chr1	67430892	67431111	1:67430892-67431111	ENSG00000142864
chr1	67434572	67434722	1:67434572-67434722	ENSG00000223263,ENSG00000142864
chr1	67439372	67439522	1:67439372-67439522	ENSG00000142864
chr1	67440452	67440602	1:67440452-67440602	-
chr1	67440812	67440962	1:67440812-67440962	-
chr1	67441332	67441482	1:67441332-67441482	ENSG00000223263,ENSG00000142864
chr1	67461292	67461442	1:67461292-67461442	-
chr1	67469632	67469782	1:67469632-67469782	-
chr1	67471217	67471367	1:67471217-67471367	-
chr1	67479192	67479342	1:67479192-67479342	-
chr1	67480492	67480642	1:67480492-67480642	-
chr1	67489772	67489922	1:67489772-67489922	-
chr1	67500532	67500702	1:67500532-67500702	ENSG00000228523,ENSG00000252116
chr1	67514946	67515096	1:67514946-67515096	ENSG00000235200
chr1	67532512	67532682	1:67532512-67532682	ENSG00000207504,ENSG00000235200
chr1	67534792	67534942	1:67534792-67534942	-
chr1	67535532	67535682	1:67535532-67535682	ENSG00000207504,ENSG00000235200
chr1	67540812	67540962	1:67540812-67540962	ENSG00000207504
chr1	67559272	67559462	1:67559272-67559462	ENSG00000238139
chr1	67560952	67561122	1:67560952-67561122	ENSG00000238139
chr1	67561772	67561942	1:67561772-67561942	ENSG00000238139
chr1	67564332	67564502	1:67564332-67564502	ENSG00000238139,ENSG00000207504,ENSG00000235200
chr1	67567012	67567162	1:67567012-67567162	ENSG00000238139
chr1	67569777	67569927	1:67569777-67569927	-
chr1	67570572	67570742	1:67570572-67570742	ENSG00000232048,ENSG00000238139,ENSG00000235200
chr1	67571572	67571722	1:67571572-67571722	-
chr1	67573072	67573222	1:67573072-67573222	-
chr1	67573572	67573722	1:67573572-67573722	-
chr1	67575992	67576142	1:67575992-67576142	-
chr1	67583492	67583662	1:67583492-67583662	-
chr1	67586690	67586842	1:67586690-67586842	-
chr1	67588312	67588462	1:67588312-67588462	-
chr1	67588592	67588742	1:67588592-67588742	-
chr1	67590492	67590642	1:67590492-67590642	-
chr1	67599192	67599342	1:67599192-67599342	-
chr1	67611972	67612122	1:67611972-67612122	-
chr1	67612832	67612982	1:67612832-67612982	-
chr1	67613179	67613329	1:67613179-67613329	-
chr1	67613354	67613504	1:67613354-67613504	-
chr1	67614566	67614716	1:67614566-67614716	-
chr1	67616032	67616182	1:67616032-67616182	-
chr1	67616692	67616842	1:67616692-67616842	-
chr1	67618452	67618642	1:67618452-67618642	-
chr1	67618812	67618982	1:67618812-67618982	ENSG00000232048,ENSG00000242482
chr1	67619192	67619362	1:67619192-67619362	-
chr1	67626612	67626782	1:67626612-67626782	ENSG00000232048
chr1	67626972	67627122	1:67626972-67627122	-
chr1	67629792	67629962	1:67629792-67629962	ENSG00000232048,ENSG00000242482
chr1	67642712	67642902	1:67642712-67642902	-
chr1	67645632	67645782	1:67645632-67645782	ENSG00000232048,ENSG00000242482
chr1	67646332	67646482	1:67646332-67646482	ENSG00000242482
chr1	67647152	67647322	1:67647152-67647322	ENSG00000242482
chr1	67652932	67653094	1:67652932-67653094	ENSG00000232048,ENSG00000242482
chr1	67664192	67664342	1:67664192-67664342	ENSG00000232048,ENSG00000242482
chr1	67674712	67674862	1:67674712-67674862	ENSG00000232048,ENSG00000242482
chr1	67678072	67678222	1:67678072-67678222	ENSG00000232048
chr1	67679832	67679982	1:67679832-67679982	-
chr1	67682692	67682842	1:67682692-67682842	ENSG00000116717,ENSG00000232048,ENSG00000242482
chr1	67683412	67683582	1:67683412-67683582	ENSG00000116717,ENSG00000232048
chr1	67684172	67684322	1:67684172-67684322	-
chr1	67685072	67685222	1:67685072-67685222	ENSG00000116717,ENSG00000232048,ENSG00000242482
chr1	67685992	67686142	1:67685992-67686142	ENSG00000116717
chr1	67686752	67686922	1:67686752-67686922	ENSG00000116717,ENSG00000232048,ENSG00000242482
chr1	67687792	67687942	1:67687792-67687942	ENSG00000116717
chr1	67688329	67688479	1:67688329-67688479	-
chr1	67688732	67688882	1:67688732-67688882	-
chr1	67688932	67689082	1:67688932-67689082	-
chr1	67689369	67689602	1:67689369-67689602	-
chr1	67689752	67689902	1:67689752-67689902	-
chr1	67690552	67690702	1:67690552-67690702	-
chr1	67690952	67691102	1:67690952-67691102	-
chr1	67700892	67701042	1:67700892-67701042	-
chr1	67706252	67706402	1:67706252-67706402	-
chr1	67707012	67707182	1:67707012-67707182	-
chr1	67710612	67710782	1:67710612-67710782	-
chr1	67713512	67713682	1:67713512-67713682	-
chr1	67716872	67717022	1:67716872-67717022	-
chr1	67717993	67718143	1:67717993-67718143	-
chr1	67722632	67722782	1:67722632-67722782	-
chr1	67723778	67723942	1:67723778-67723942	-
chr1	67724725	67724875	1:67724725-67724875	-
chr1	67725052	67725202	1:67725052-67725202	-
chr1	67726352	67726538	1:67726352-67726538	-
chr1	67732912	67733062	1:67732912-67733062	-
chr1	67736132	67736282	1:67736132-67736282	-
chr1	67743441	67743591	1:67743441-67743591	-
chr1	67746457	67746642	1:67746457-67746642	-
chr1	67747792	67747942	1:67747792-67747942	-
chr1	67748832	67748982	1:67748832-67748982	-
chr1	67750132	67750302	1:67750132-67750302	-
chr1	67752468	67752618	1:67752468-67752618	-
chr1	67760132	67760282	1:67760132-67760282	-
chr1	67760312	67760462	1:67760312-67760462	-
chr1	67761232	67761382	1:67761232-67761382	-
chr1	67764772	67764922	1:67764772-67764922	-
chr1	67765892	67766042	1:67765892-67766042	ENSG00000238778
chr1	67766392	67766562	1:67766392-67766562	ENSG00000238778,ENSG00000235200
chr1	67769798	67769948	1:67769798-67769948	ENSG00000238778
chr1	67771192	67771342	1:67771192-67771342	ENSG00000238778
chr1	67771952	67772102	1:67771952-67772102	ENSG00000238778
chr1	67777499	67777649	1:67777499-67777649	ENSG00000238778
chr1	67780772	67780942	1:67780772-67780942	ENSG00000238778
chr1	67785912	67786062	1:67785912-67786062	-
chr1	67787852	67788002	1:67787852-67788002	-
chr1	67788512	67788662	1:67788512-67788662	-
chr1	67791076	67791226	1:67791076-67791226	-
chr1	67791392	67791542	1:67791392-67791542	-
chr1	67791812	67791962	1:67791812-67791962	-
chr1	67792192	67792543	1:67792192-67792543	-
chr1	67793772	67793922	1:67793772-67793922	-
chr1	67811912	67812062	1:67811912-67812062	-
chr1	67814232	67814382	1:67814232-67814382	-
chr1	67823772	67823922	1:67823772-67823922	-
chr1	67830352	67830502	1:67830352-67830502	ENSG00000232284,ENSG00000172380
chr1	67831052	67831202	1:67831052-67831202	ENSG00000232284,ENSG00000172380
chr1	67831532	67831682	1:67831532-67831682	ENSG00000232284,ENSG00000172380
chr1	67831952	67832122	1:67831952-67832122	ENSG00000232284,ENSG00000172380
chr1	67833101	67833262	1:67833101-67833262	ENSG00000232284,ENSG00000172380
chr1	67833449	67833599	1:67833449-67833599	-
chr1	67833712	67833862	1:67833712-67833862	ENSG00000232284,ENSG00000172380
chr1	67836012	67836162	1:67836012-67836162	ENSG00000232284,ENSG00000172380
chr1	67838612	67838782	1:67838612-67838782	ENSG00000232284,ENSG00000172380
chr1	67840552	67840702	1:67840552-67840702	ENSG00000232284,ENSG00000172380
chr1	67843452	67843602	1:67843452-67843602	-
chr1	67843852	67844002	1:67843852-67844002	-
chr1	67847572	67847722	1:67847572-67847722	-
chr1	67850172	67850322	1:67850172-67850322	-
chr1	67850732	67850882	1:67850732-67850882	-
chr1	67853772	67853922	1:67853772-67853922	-
chr1	67862003	67862153	1:67862003-67862153	-
chr1	67880332	67880482	1:67880332-67880482	ENSG00000235055
chr1	67883252	67883402	1:67883252-67883402	-
chr1	67890052	67890202	1:67890052-67890202	-
chr1	67892572	67892742	1:67892572-67892742	-
chr1	67895925	67896075	1:67895925-67896075	-
chr1	67897732	67897902	1:67897732-67897902	-
chr1	67923812	67923962	1:67923812-67923962	-
chr1	67942392	67942562	1:67942392-67942562	-
chr1	67948272	67948422	1:67948272-67948422	-
chr1	67948800	67948950	1:67948800-67948950	-
chr1	67952252	67952402	1:67952252-67952402	ENSG00000232284
chr1	67956252	67956402	1:67956252-67956402	ENSG00000232284
chr1	67957132	67957302	1:67957132-67957302	ENSG00000232284
chr1	67957432	67957582	1:67957432-67957582	ENSG00000232284
chr1	67960899	67961049	1:67960899-67961049	-
chr1	67967294	67967444	1:67967294-67967444	-
chr1	67970212	67970362	1:67970212-67970362	-
chr1	67979312	67979462	1:67979312-67979462	ENSG00000235055
chr1	67980132	67980301	1:67980132-67980301	-
chr1	67983972	67984122	1:67983972-67984122	-
chr1	67987452	67987622	1:67987452-67987622	ENSG00000235055
chr1	67988172	67988322	1:67988172-67988322	-
chr1	68010211	68010362	1:68010211-68010362	-
chr1	68010792	68010942	1:68010792-68010942	-
chr1	68012172	68012322	1:68012172-68012322	-
chr1	68016492	68016642	1:68016492-68016642	-
chr1	68019652	68019802	1:68019652-68019802	-
chr1	68022832	68022982	1:68022832-68022982	-
chr1	68036997	68037147	1:68036997-68037147	ENSG00000235055
chr1	68050352	68050542	1:68050352-68050542	ENSG00000228431,ENSG00000162595,ENSG00000235055
chr1	68050632	68050782	1:68050632-68050782	ENSG00000228431,ENSG00000162595,ENSG00000235055
chr1	68051152	68051302	1:68051152-68051302	ENSG00000228431,ENSG00000162595
chr1	68051652	68051802	1:68051652-68051802	ENSG00000228431,ENSG00000162595,ENSG00000235055
chr1	68066012	68066162	1:68066012-68066162	-
chr1	68087296	68087446	1:68087296-68087446	-
chr1	68093872	68094022	1:68093872-68094022	-
chr1	68103152	68103302	1:68103152-68103302	-
chr1	68104292	68104442	1:68104292-68104442	-
chr1	68105086	68105236	1:68105086-68105236	-
chr1	68107872	68108022	1:68107872-68108022	-
chr1	68111952	68112102	1:68111952-68112102	ENSG00000229133
chr1	68113032	68113202	1:68113032-68113202	-
chr1	68116772	68116922	1:68116772-68116922	-
chr1	68120292	68120442	1:68120292-68120442	ENSG00000229133
chr1	68121648	68121802	1:68121648-68121802	-
chr1	68128332	68128482	1:68128332-68128482	-
chr1	68136308	68136458	1:68136308-68136458	-
chr1	68140672	68140822	1:68140672-68140822	-
chr1	68141092	68141262	1:68141092-68141262	-
chr1	68141572	68141722	1:68141572-68141722	-
chr1	68149497	68149647	1:68149497-68149647	-
chr1	68168672	68168842	1:68168672-68168842	ENSG00000234383
chr1	68173652	68173822	1:68173652-68173822	ENSG00000221203,ENSG00000234383,ENSG00000116729
chr1	68174192	68174342	1:68174192-68174342	ENSG00000225242,ENSG00000229133,ENSG00000221203,ENSG00000234383,ENSG00000116729
chr1	68174852	68175002	1:68174852-68175002	ENSG00000234383
chr1	68175752	68175922	1:68175752-68175922	ENSG00000221203
chr1	68178012	68178182	1:68178012-68178182	ENSG00000221203,ENSG00000116729
chr1	68178932	68179082	1:68178932-68179082	ENSG00000221203
chr1	68184001	68184151	1:68184001-68184151	ENSG00000221203
chr1	68198140	68198290	1:68198140-68198290	-
chr1	68198852	68199002	1:68198852-68199002	-
chr1	68202072	68202222	1:68202072-68202222	-
chr1	68202532	68202682	1:68202532-68202682	-
chr1	68207232	68207384	1:68207232-68207384	-
chr1	68209055	68209222	1:68209055-68209222	-
chr1	68214032	68214202	1:68214032-68214202	-
chr1	68214842	68214992	1:68214842-68214992	-
chr1	68215072	68215222	1:68215072-68215222	ENSG00000229133,ENSG00000116729
chr1	68222092	68222242	1:68222092-68222242	ENSG00000229133,ENSG00000116729
chr1	68223832	68224002	1:68223832-68224002	ENSG00000229133,ENSG00000116729
chr1	68225892	68226042	1:68225892-68226042	ENSG00000116729
chr1	68228892	68229079	1:68228892-68229079	ENSG00000116729
chr1	68229452	68229602	1:68229452-68229602	-
chr1	68229732	68229882	1:68229732-68229882	-
chr1	68230152	68230302	1:68230152-68230302	-
chr1	68230492	68230642	1:68230492-68230642	ENSG00000229133,ENSG00000116729
chr1	68231832	68231982	1:68231832-68231982	ENSG00000229133,ENSG00000116729
chr1	68232512	68232662	1:68232512-68232662	ENSG00000229133,ENSG00000116729
chr1	68232952	68233102	1:68232952-68233102	ENSG00000229133,ENSG00000116729
chr1	68255372	68255562	1:68255372-68255562	ENSG00000225242,ENSG00000229133
chr1	68269772	68269922	1:68269772-68269922	ENSG00000225242
chr1	68271032	68271182	1:68271032-68271182	ENSG00000225242
chr1	68292132	68292282	1:68292132-68292282	ENSG00000225242
chr1	68293732	68293882	1:68293732-68293882	ENSG00000225242
chr1	68301672	68301842	1:68301672-68301842	ENSG00000225242,ENSG00000229133
chr1	68313748	68313898	1:68313748-68313898	-
chr1	68314352	68314502	1:68314352-68314502	-
chr1	68321192	68321344	1:68321192-68321344	-
chr1	68323192	68323375	1:68323192-68323375	-
chr1	68327532	68327682	1:68327532-68327682	-
chr1	68328632	68328782	1:68328632-68328782	-
chr1	68329572	68329722	1:68329572-68329722	-
chr1	68331212	68331362	1:68331212-68331362	ENSG00000225242,ENSG00000229133
chr1	68331592	68331762	1:68331592-68331762	-
chr1	68339612	68339762	1:68339612-68339762	-
chr1	68342852	68343002	1:68342852-68343002	-
chr1	68346312	68346471	1:68346312-68346471	-
chr1	68358572	68358722	1:68358572-68358722	-
chr1	68359072	68359222	1:68359072-68359222	-
chr1	68361612	68361762	1:68361612-68361762	-
chr1	68374452	68374602	1:68374452-68374602	ENSG00000237622
chr1	68375992	68376142	1:68375992-68376142	ENSG00000229440,ENSG00000237622
chr1	68378392	68378542	1:68378392-68378542	ENSG00000237622
chr1	68379127	68379277	1:68379127-68379277	ENSG00000237622
chr1	68384492	68384662	1:68384492-68384662	ENSG00000287453,ENSG00000229440,ENSG00000237622
chr1	68385032	68385182	1:68385032-68385182	ENSG00000229440,ENSG00000237622
chr1	68404202	68404352	1:68404202-68404352	-
chr1	68404505	68404655	1:68404505-68404655	-
chr1	68409572	68409722	1:68409572-68409722	-
chr1	68431461	68431611	1:68431461-68431611	-
chr1	68442147	68442297	1:68442147-68442297	ENSG00000116745
chr1	68443212	68443382	1:68443212-68443382	ENSG00000116745
chr1	68450030	68450180	1:68450030-68450180	ENSG00000116745
chr1	68459890	68460062	1:68459890-68460062	-
chr1	68470492	68470642	1:68470492-68470642	ENSG00000233589
chr1	68490108	68490258	1:68490108-68490258	ENSG00000234264,ENSG00000024526
chr1	68495712	68495862	1:68495712-68495862	ENSG00000234264,ENSG00000024526
chr1	68497132	68497282	1:68497132-68497282	ENSG00000225167,ENSG00000234264,ENSG00000233589,ENSG00000024526
chr1	68516192	68516342	1:68516192-68516342	ENSG00000225167
chr1	68539052	68539202	1:68539052-68539202	-
chr1	68570881	68571082	1:68570881-68571082	-
chr1	68571612	68571762	1:68571612-68571762	-
chr1	68571932	68572082	1:68571932-68572082	-
chr1	68594932	68595082	1:68594932-68595082	-
chr1	68600172	68600322	1:68600172-68600322	-
chr1	68623852	68624002	1:68623852-68624002	ENSG00000285041
chr1	68624352	68624522	1:68624352-68624522	ENSG00000287453,ENSG00000229639,ENSG00000285407,ENSG00000285041
chr1	68633232	68633382	1:68633232-68633382	ENSG00000285041
chr1	68673872	68674022	1:68673872-68674022	ENSG00000285407
chr1	68733043	68733193	1:68733043-68733193	-
chr1	68746485	68746785	1:68746485-68746785	-
chr1	68772019	68772169	1:68772019-68772169	-
chr1	68781732	68781882	1:68781732-68781882	-
chr1	68783032	68783182	1:68783032-68783182	-
chr1	68808532	68808682	1:68808532-68808682	-
chr1	68812461	68812611	1:68812461-68812611	-
chr1	68819552	68819702	1:68819552-68819702	-
chr1	68889592	68889742	1:68889592-68889742	ENSG00000285407
chr1	68904612	68904762	1:68904612-68904762	ENSG00000285407
chr1	68916572	68916742	1:68916572-68916742	ENSG00000270615,ENSG00000287453,ENSG00000229639,ENSG00000235446,ENSG00000285407
chr1	68917552	68917702	1:68917552-68917702	-
chr1	68919232	68919382	1:68919232-68919382	-
chr1	68919952	68920102	1:68919952-68920102	-
chr1	68920512	68920662	1:68920512-68920662	-
chr1	68953412	68953562	1:68953412-68953562	-
chr1	68954972	68955122	1:68954972-68955122	-
chr1	68955512	68955672	1:68955512-68955672	-
chr1	68963466	68963616	1:68963466-68963616	-
chr1	68973952	68974102	1:68973952-68974102	ENSG00000285473
chr1	68975712	68975862	1:68975712-68975862	ENSG00000285473
chr1	69016559	69016709	1:69016559-69016709	-
chr1	69055095	69055245	1:69055095-69055245	ENSG00000223883
chr1	69055332	69055502	1:69055332-69055502	ENSG00000223883
chr1	69057212	69057362	1:69057212-69057362	ENSG00000223883
chr1	69061612	69061762	1:69061612-69061762	ENSG00000223883
chr1	69064384	69064534	1:69064384-69064534	ENSG00000223883
chr1	69081752	69081922	1:69081752-69081922	ENSG00000223883
chr1	69109412	69109562	1:69109412-69109562	-
chr1	69110112	69110262	1:69110112-69110262	-
chr1	69121852	69122022	1:69121852-69122022	ENSG00000270615,ENSG00000229639,ENSG00000235446,ENSG00000223883
chr1	69139112	69139262	1:69139112-69139262	-
chr1	69167992	69168142	1:69167992-69168142	ENSG00000235446
chr1	69171452	69171602	1:69171452-69171602	-
chr1	69172112	69172302	1:69172112-69172302	ENSG00000229639,ENSG00000235446
chr1	69172712	69172862	1:69172712-69172862	-
chr1	69173696	69173846	1:69173696-69173846	-
chr1	69191412	69191582	1:69191412-69191582	ENSG00000270615,ENSG00000287453,ENSG00000229639,ENSG00000235446
chr1	69196192	69196342	1:69196192-69196342	ENSG00000229639,ENSG00000235446
chr1	69200607	69200757	1:69200607-69200757	-
chr1	69203431	69203581	1:69203431-69203581	-
chr1	69231560	69231710	1:69231560-69231710	ENSG00000235446
chr1	69264095	69264395	1:69264095-69264395	ENSG00000235446
chr1	69290394	69290562	1:69290394-69290562	ENSG00000235446
chr1	69374286	69374436	1:69374286-69374436	-
chr1	69523132	69523282	1:69523132-69523282	ENSG00000287453
chr1	69524413	69524563	1:69524413-69524563	ENSG00000287453
chr1	69567152	69567302	1:69567152-69567302	ENSG00000270615,ENSG00000033122,ENSG00000287453
chr1	69567356	69567506	1:69567356-69567506	ENSG00000287453
chr1	69568875	69569025	1:69568875-69569025	ENSG00000287453
chr1	69569061	69569211	1:69569061-69569211	ENSG00000287453
chr1	69643450	69643600	1:69643450-69643600	-
chr1	69700892	69701048	1:69700892-69701048	ENSG00000287283
chr1	69710632	69710782	1:69710632-69710782	ENSG00000287283
chr1	69710834	69710984	1:69710834-69710984	ENSG00000287283
chr1	69711665	69711815	1:69711665-69711815	ENSG00000287283
chr1	69737412	69737562	1:69737412-69737562	-
chr1	69737692	69737842	1:69737692-69737842	ENSG00000287283,ENSG00000270615,ENSG00000287453,ENSG00000229639
chr1	69738732	69738887	1:69738732-69738887	-
chr1	69739332	69739482	1:69739332-69739482	-
chr1	69791412	69791562	1:69791412-69791562	-
chr1	69825032	69825228	1:69825032-69825228	-
chr1	69836272	69836422	1:69836272-69836422	-
chr1	69837089	69837242	1:69837089-69837242	-
chr1	69898528	69898678	1:69898528-69898678	ENSG00000240692
chr1	69911352	69911502	1:69911352-69911502	ENSG00000229359,ENSG00000240692,ENSG00000270615
chr1	69914112	69914262	1:69914112-69914262	ENSG00000229359,ENSG00000240692,ENSG00000270615,ENSG00000287453
chr1	69914963	69915113	1:69914963-69915113	ENSG00000229359
chr1	69915512	69915662	1:69915512-69915662	ENSG00000229359,ENSG00000240692
chr1	69920560	69920710	1:69920560-69920710	ENSG00000229359
chr1	69921592	69921742	1:69921592-69921742	ENSG00000229359
chr1	69929412	69929562	1:69929412-69929562	-
chr1	69929792	69929942	1:69929792-69929942	ENSG00000240692
chr1	69967652	69967802	1:69967652-69967802	-
chr1	69977052	69977202	1:69977052-69977202	-
chr1	69983112	69983262	1:69983112-69983262	-
chr1	69991752	69991922	1:69991752-69991922	-
chr1	69993972	69994138	1:69993972-69994138	-
chr1	69994392	69994542	1:69994392-69994542	-
chr1	70017883	70018033	1:70017883-70018033	ENSG00000237919
chr1	70021432	70021582	1:70021432-70021582	ENSG00000237919
chr1	70034552	70034702	1:70034552-70034702	ENSG00000237919
chr1	70042192	70042342	1:70042192-70042342	ENSG00000237919
chr1	70042512	70042662	1:70042512-70042662	-
chr1	70043912	70044062	1:70043912-70044062	ENSG00000237919,ENSG00000240692,ENSG00000270615
chr1	70044952	70045122	1:70044952-70045122	ENSG00000237919
chr1	70048472	70048622	1:70048472-70048622	-
chr1	70071692	70071842	1:70071692-70071842	-
chr1	70072212	70072362	1:70072212-70072362	-
chr1	70084652	70084802	1:70084652-70084802	-
chr1	70090172	70090322	1:70090172-70090322	-
chr1	70090992	70091162	1:70090992-70091162	-
chr1	70133052	70133222	1:70133052-70133222	ENSG00000033122
chr1	70140472	70140622	1:70140472-70140622	ENSG00000244389,ENSG00000033122
chr1	70140972	70141122	1:70140972-70141122	ENSG00000033122
chr1	70141312	70141462	1:70141312-70141462	ENSG00000033122
chr1	70142212	70142362	1:70142212-70142362	ENSG00000033122
chr1	70143152	70143302	1:70143152-70143302	ENSG00000033122
chr1	70146592	70146742	1:70146592-70146742	-
chr1	70168432	70168582	1:70168432-70168582	ENSG00000244389
chr1	70169592	70169742	1:70169592-70169742	ENSG00000244389
chr1	70191052	70191202	1:70191052-70191202	ENSG00000244389
chr1	70204832	70204982	1:70204832-70204982	ENSG00000066557
chr1	70205592	70205742	1:70205592-70205742	ENSG00000228988,ENSG00000116754,ENSG00000244389,ENSG00000066557
chr1	70210972	70211122	1:70210972-70211122	ENSG00000116754,ENSG00000066557
chr1	70211614	70211764	1:70211614-70211764	ENSG00000066557
chr1	70221312	70221462	1:70221312-70221462	ENSG00000228988,ENSG00000116754,ENSG00000244389,ENSG00000066557
chr1	70221812	70221982	1:70221812-70221982	ENSG00000228988,ENSG00000116754
chr1	70222692	70222842	1:70222692-70222842	ENSG00000228988
chr1	70222925	70223075	1:70222925-70223075	ENSG00000228988,ENSG00000116754
chr1	70225022	70225172	1:70225022-70225172	ENSG00000228988
chr1	70226352	70226502	1:70226352-70226502	ENSG00000228988,ENSG00000116754
chr1	70227561	70227711	1:70227561-70227711	ENSG00000228988,ENSG00000116754
chr1	70271352	70271502	1:70271352-70271502	-
chr1	70282507	70282657	1:70282507-70282657	-
chr1	70288272	70288422	1:70288272-70288422	-
chr1	70290332	70290482	1:70290332-70290482	-
chr1	70319872	70320022	1:70319872-70320022	ENSG00000118454
chr1	70332112	70332262	1:70332112-70332262	-
chr1	70348912	70349062	1:70348912-70349062	ENSG00000197568,ENSG00000118454
chr1	70353712	70353862	1:70353712-70353862	ENSG00000197568,ENSG00000118454
chr1	70354692	70354842	1:70354692-70354842	ENSG00000226088,ENSG00000197568,ENSG00000118454
chr1	70359312	70359462	1:70359312-70359462	ENSG00000226088,ENSG00000197568,ENSG00000118454
chr1	70362112	70362262	1:70362112-70362262	ENSG00000226088,ENSG00000197568,ENSG00000118454
chr1	70410712	70410862	1:70410712-70410862	ENSG00000271992,ENSG00000278636,ENSG00000116761
chr1	70411052	70411202	1:70411052-70411202	ENSG00000271992,ENSG00000278636,ENSG00000116761,ENSG00000197568,ENSG00000118454,ENSG00000244389
chr1	70411592	70411742	1:70411592-70411742	ENSG00000116761
chr1	70412192	70412342	1:70412192-70412342	ENSG00000116761
chr1	70412599	70412749	1:70412599-70412749	-
chr1	70413032	70413182	1:70413032-70413182	-
chr1	70428086	70428236	1:70428086-70428236	ENSG00000278636
chr1	70436712	70436862	1:70436712-70436862	ENSG00000271992,ENSG00000278636,ENSG00000116761
chr1	70459932	70460122	1:70459932-70460122	ENSG00000271992
chr1	70462712	70462862	1:70462712-70462862	ENSG00000271992
chr1	70469292	70469442	1:70469292-70469442	ENSG00000271992
chr1	70475152	70475302	1:70475152-70475302	ENSG00000271992
chr1	70482257	70482407	1:70482257-70482407	-
chr1	70486832	70486982	1:70486832-70486982	-
chr1	70487312	70487462	1:70487312-70487462	ENSG00000271992,ENSG00000278636,ENSG00000244389
chr1	70487992	70488142	1:70487992-70488142	ENSG00000271992
chr1	70503472	70503622	1:70503472-70503622	-
chr1	70504552	70504702	1:70504552-70504702	-
chr1	70504892	70505062	1:70504892-70505062	ENSG00000271992
chr1	70509203	70509353	1:70509203-70509353	-
chr1	70510132	70510282	1:70510132-70510282	ENSG00000207721,ENSG00000050628,ENSG00000233020,ENSG00000271992,ENSG00000278636,ENSG00000244389,ENSG00000270615
chr1	70528832	70528982	1:70528832-70528982	ENSG00000233020
chr1	70552852	70553002	1:70552852-70553002	ENSG00000233020
chr1	70553252	70553402	1:70553252-70553402	ENSG00000233020
chr1	70554472	70554622	1:70554472-70554622	-
chr1	70571102	70571252	1:70571102-70571252	-
chr1	70617860	70618010	1:70617860-70618010	-
chr1	70627992	70628142	1:70627992-70628142	-
chr1	70630841	70630991	1:70630841-70630991	-
chr1	70656472	70656622	1:70656472-70656622	ENSG00000237033
chr1	70666772	70666922	1:70666772-70666922	ENSG00000237033
chr1	70667852	70668002	1:70667852-70668002	ENSG00000237033
chr1	70669052	70669202	1:70669052-70669202	ENSG00000237033
chr1	70672692	70672842	1:70672692-70672842	-
chr1	70684572	70684722	1:70684572-70684722	-
chr1	70685432	70685582	1:70685432-70685582	ENSG00000235079,ENSG00000050628
chr1	70706932	70707082	1:70706932-70707082	ENSG00000229051
chr1	70710899	70711049	1:70710899-70711049	ENSG00000229051
chr1	70714292	70714442	1:70714292-70714442	ENSG00000229051
chr1	70717832	70717982	1:70717832-70717982	ENSG00000226208
chr1	70718372	70718542	1:70718372-70718542	ENSG00000226208,ENSG00000229051
chr1	70719192	70719362	1:70719192-70719362	ENSG00000226208,ENSG00000229051
chr1	70719425	70719575	1:70719425-70719575	ENSG00000226208
chr1	70727992	70728142	1:70727992-70728142	ENSG00000226208
chr1	70728312	70728462	1:70728312-70728462	ENSG00000226208
chr1	70737212	70737362	1:70737212-70737362	-
chr1	70745272	70745422	1:70745272-70745422	-
chr1	70760292	70760442	1:70760292-70760442	ENSG00000229051
chr1	70764872	70765022	1:70764872-70765022	ENSG00000229051
chr1	70767492	70767662	1:70767492-70767662	ENSG00000229051
chr1	70777732	70777882	1:70777732-70777882	-
chr1	70778132	70778282	1:70778132-70778282	-
chr1	70778472	70778622	1:70778472-70778622	-
chr1	70779712	70779862	1:70779712-70779862	ENSG00000229051
chr1	70812581	70812731	1:70812581-70812731	-
chr1	70818412	70818582	1:70818412-70818582	-
chr1	70819852	70820002	1:70819852-70820002	-
chr1	70824552	70824702	1:70824552-70824702	-
chr1	70840632	70840802	1:70840632-70840802	-
chr1	70841992	70842142	1:70841992-70842142	-
chr1	70842252	70842402	1:70842252-70842402	-
chr1	70863452	70863602	1:70863452-70863602	-
chr1	70864432	70864602	1:70864432-70864602	-
chr1	70865162	70865312	1:70865162-70865312	-
chr1	70874980	70875130	1:70874980-70875130	-
chr1	70888032	70888182	1:70888032-70888182	-
chr1	70891651	70891801	1:70891651-70891801	-
chr1	70893532	70893682	1:70893532-70893682	-
chr1	70896312	70896462	1:70896312-70896462	-
chr1	70934312	70934482	1:70934312-70934482	ENSG00000235782
chr1	70934747	70934897	1:70934747-70934897	-
chr1	70941672	70941822	1:70941672-70941822	ENSG00000235782
chr1	70945392	70945542	1:70945392-70945542	ENSG00000235782
chr1	70960092	70960242	1:70960092-70960242	-
chr1	70961552	70961781	1:70961552-70961781	-
chr1	70966132	70966282	1:70966132-70966282	-
chr1	71014164	71014362	1:71014164-71014362	ENSG00000269933
chr1	71015592	71015742	1:71015592-71015742	ENSG00000269933
chr1	71015832	71015982	1:71015832-71015982	ENSG00000269933
chr1	71017772	71017922	1:71017772-71017922	ENSG00000269933
chr1	71031572	71031742	1:71031572-71031742	ENSG00000050628
chr1	71047784	71047934	1:71047784-71047934	ENSG00000235079,ENSG00000050628
chr1	71050112	71050262	1:71050112-71050262	ENSG00000207721,ENSG00000132485,ENSG00000235079,ENSG00000050628
chr1	71068952	71069102	1:71068952-71069102	ENSG00000207721,ENSG00000132485
chr1	71080252	71080402	1:71080252-71080402	-
chr1	71080472	71080622	1:71080472-71080622	-
chr1	71081212	71081382	1:71081212-71081382	ENSG00000229956,ENSG00000207721,ENSG00000132485
chr1	71083372	71083522	1:71083372-71083522	ENSG00000229956,ENSG00000132485
chr1	71086452	71086602	1:71086452-71086602	ENSG00000229956,ENSG00000132485
chr1	71089972	71090122	1:71089972-71090122	ENSG00000229956,ENSG00000207721,ENSG00000132485
chr1	71094052	71094202	1:71094052-71094202	ENSG00000229956
chr1	71116892	71117042	1:71116892-71117042	-
chr1	71117432	71117582	1:71117432-71117582	-
chr1	71118138	71118288	1:71118138-71118288	-
chr1	71135712	71135862	1:71135712-71135862	-
chr1	71193312	71193482	1:71193312-71193482	-
chr1	71196812	71196982	1:71196812-71196982	-
chr1	71228392	71228542	1:71228392-71228542	-
chr1	71229686	71229836	1:71229686-71229836	-
chr1	71240712	71240862	1:71240712-71240862	-
chr1	71266976	71267126	1:71266976-71267126	-
chr1	71294252	71294402	1:71294252-71294402	-
chr1	71296872	71297022	1:71296872-71297022	-
chr1	71298827	71298977	1:71298827-71298977	-
chr1	71307612	71307782	1:71307612-71307782	-
chr1	71311515	71311665	1:71311515-71311665	-
chr1	71325026	71325176	1:71325026-71325176	-
chr1	71350932	71351082	1:71350932-71351082	ENSG00000226324
chr1	71351572	71351742	1:71351572-71351742	ENSG00000233973,ENSG00000280317,ENSG00000226324
chr1	71364312	71364462	1:71364312-71364462	ENSG00000226324
chr1	71365972	71366122	1:71365972-71366122	ENSG00000226324
chr1	71399672	71399822	1:71399672-71399822	-
chr1	71413812	71414042	1:71413812-71414042	ENSG00000229956
chr1	71462955	71463105	1:71462955-71463105	-
chr1	71463252	71463442	1:71463252-71463442	ENSG00000229956
chr1	71464192	71464342	1:71464192-71464342	-
chr1	71467157	71467307	1:71467157-71467307	-
chr1	71473792	71473942	1:71473792-71473942	-
chr1	71490552	71490722	1:71490552-71490722	-
chr1	71492752	71492902	1:71492752-71492902	-
chr1	71494292	71494442	1:71494292-71494442	-
chr1	71495832	71495982	1:71495832-71495982	-
chr1	71509172	71509322	1:71509172-71509322	-
chr1	71521772	71521942	1:71521772-71521942	-
chr1	71522852	71523002	1:71522852-71523002	-
chr1	71550772	71550922	1:71550772-71550922	-
chr1	71553472	71553622	1:71553472-71553622	-
chr1	71559352	71559502	1:71559352-71559502	-
chr1	71561061	71561211	1:71561061-71561211	-
chr1	71561337	71561502	1:71561337-71561502	ENSG00000231985
chr1	71561892	71562042	1:71561892-71562042	ENSG00000251825,ENSG00000271618,ENSG00000231985
chr1	71565412	71565562	1:71565412-71565562	ENSG00000231985
chr1	71588092	71588242	1:71588092-71588242	ENSG00000231985
chr1	71588744	71588894	1:71588744-71588894	-
chr1	71593632	71593827	1:71593632-71593827	-
chr1	71618192	71618342	1:71618192-71618342	-
chr1	71618377	71618527	1:71618377-71618527	-
chr1	71621832	71622022	1:71621832-71622022	-
chr1	71638232	71638382	1:71638232-71638382	-
chr1	71640232	71640402	1:71640232-71640402	-
chr1	71649732	71649882	1:71649732-71649882	-
chr1	71650239	71650402	1:71650239-71650402	ENSG00000271618
chr1	71651312	71651462	1:71651312-71651462	-
chr1	71652132	71652282	1:71652132-71652282	-
chr1	71657012	71657162	1:71657012-71657162	ENSG00000271618
chr1	71658092	71658242	1:71658092-71658242	ENSG00000271618
chr1	71658392	71658562	1:71658392-71658562	ENSG00000251825,ENSG00000280317,ENSG00000285808,ENSG00000227016,ENSG00000271618
chr1	71660532	71660682	1:71660532-71660682	-
chr1	71664812	71664962	1:71664812-71664962	-
chr1	71666752	71666902	1:71666752-71666902	ENSG00000271618
chr1	71667332	71667482	1:71667332-71667482	ENSG00000271618
chr1	71675580	71675730	1:71675580-71675730	-
chr1	71686727	71686877	1:71686727-71686877	-
chr1	71695952	71696122	1:71695952-71696122	ENSG00000271618,ENSG00000172260
chr1	71696865	71697015	1:71696865-71697015	ENSG00000172260
chr1	71745418	71745568	1:71745418-71745568	ENSG00000271618
chr1	71760132	71760282	1:71760132-71760282	ENSG00000271618
chr1	71770252	71770402	1:71770252-71770402	ENSG00000271618
chr1	71780812	71780962	1:71780812-71780962	-
chr1	71785169	71785319	1:71785169-71785319	-
chr1	71785572	71785722	1:71785572-71785722	ENSG00000271618
chr1	71787772	71787962	1:71787772-71787962	ENSG00000271618
chr1	71788192	71788342	1:71788192-71788342	-
chr1	71788612	71788762	1:71788612-71788762	-
chr1	71827012	71827162	1:71827012-71827162	ENSG00000228853
chr1	71834912	71835062	1:71834912-71835062	ENSG00000228853
chr1	71850652	71850802	1:71850652-71850802	-
chr1	71851092	71851242	1:71851092-71851242	ENSG00000228853,ENSG00000271618
chr1	71857932	71858102	1:71857932-71858102	ENSG00000227016,ENSG00000228853,ENSG00000271618
chr1	71861152	71861307	1:71861152-71861307	-
chr1	71881732	71881882	1:71881732-71881882	-
chr1	71885292	71885442	1:71885292-71885442	-
chr1	71908376	71908542	1:71908376-71908542	-
chr1	71917072	71917222	1:71917072-71917222	-
chr1	71929872	71930022	1:71929872-71930022	-
chr1	71930612	71930762	1:71930612-71930762	-
chr1	71957092	71957262	1:71957092-71957262	-
chr1	71975412	71975562	1:71975412-71975562	-
chr1	71986232	71986382	1:71986232-71986382	-
chr1	72000892	72001062	1:72000892-72001062	-
chr1	72001132	72001282	1:72001132-72001282	-
chr1	72007452	72007602	1:72007452-72007602	-
chr1	72037852	72038022	1:72037852-72038022	-
chr1	72038203	72038353	1:72038203-72038353	-
chr1	72051732	72051926	1:72051732-72051926	-
chr1	72062692	72062842	1:72062692-72062842	-
chr1	72063552	72063702	1:72063552-72063702	-
chr1	72064374	72064524	1:72064374-72064524	-
chr1	72109972	72110122	1:72109972-72110122	-
chr1	72122605	72122755	1:72122605-72122755	-
chr1	72125999	72126149	1:72125999-72126149	-
chr1	72177832	72177982	1:72177832-72177982	-
chr1	72178412	72178562	1:72178412-72178562	-
chr1	72184252	72184402	1:72184252-72184402	-
chr1	72186847	72187002	1:72186847-72187002	-
chr1	72194392	72194542	1:72194392-72194542	-
chr1	72197912	72198062	1:72197912-72198062	-
chr1	72208852	72209002	1:72208852-72209002	-
chr1	72230032	72230182	1:72230032-72230182	-
chr1	72230352	72230502	1:72230352-72230502	-
chr1	72230590	72230740	1:72230590-72230740	-
chr1	72230932	72231102	1:72230932-72231102	-
chr1	72241532	72241682	1:72241532-72241682	-
chr1	72249852	72250002	1:72249852-72250002	-
chr1	72272892	72273042	1:72272892-72273042	ENSG00000233994
chr1	72278622	72278772	1:72278622-72278772	ENSG00000233994
chr1	72280332	72280482	1:72280332-72280482	-
chr1	72280792	72280942	1:72280792-72280942	ENSG00000286863,ENSG00000172260
chr1	72281292	72281442	1:72281292-72281442	-
chr1	72281912	72282062	1:72281912-72282062	-
chr1	72282452	72282602	1:72282452-72282602	ENSG00000227207,ENSG00000286863,ENSG00000233994,ENSG00000172260
chr1	72282772	72282922	1:72282772-72282922	ENSG00000233973,ENSG00000251825,ENSG00000227207,ENSG00000286863,ENSG00000233994,ENSG00000172260
chr1	72283772	72283942	1:72283772-72283942	ENSG00000227207,ENSG00000286863,ENSG00000233994,ENSG00000172260
chr1	72284752	72284962	1:72284752-72284962	ENSG00000233973,ENSG00000251825,ENSG00000227207,ENSG00000286863,ENSG00000233994,ENSG00000172260
chr1	72285652	72285802	1:72285652-72285802	-
chr1	72296842	72296992	1:72296842-72296992	ENSG00000227207
chr1	72326592	72326742	1:72326592-72326742	ENSG00000227207
chr1	72337312	72337462	1:72337312-72337462	-
chr1	72357572	72357722	1:72357572-72357722	ENSG00000251825,ENSG00000227207
chr1	72366572	72366722	1:72366572-72366722	-
chr1	72369192	72369342	1:72369192-72369342	-
chr1	72370928	72371078	1:72370928-72371078	-
chr1	72371282	72371432	1:72371282-72371432	-
chr1	72397892	72398042	1:72397892-72398042	ENSG00000233973,ENSG00000251825,ENSG00000229636,ENSG00000280317,ENSG00000285808,ENSG00000227016,ENSG00000227207
chr1	72412412	72412562	1:72412412-72412562	-
chr1	72431967	72432117	1:72431967-72432117	-
chr1	72435212	72435362	1:72435212-72435362	-
chr1	72438392	72438542	1:72438392-72438542	-
chr1	72438672	72438822	1:72438672-72438822	-
chr1	72439172	72439322	1:72439172-72439322	-
chr1	72442372	72442522	1:72442372-72442522	-
chr1	72485932	72486082	1:72485932-72486082	-
chr1	72498532	72498682	1:72498532-72498682	-
chr1	72515012	72515162	1:72515012-72515162	-
chr1	72516352	72516502	1:72516352-72516502	-
chr1	72516932	72517122	1:72516932-72517122	ENSG00000227016
chr1	72527032	72527202	1:72527032-72527202	ENSG00000286863
chr1	72547152	72547302	1:72547152-72547302	-
chr1	72547432	72547582	1:72547432-72547582	-
chr1	72557532	72557682	1:72557532-72557682	ENSG00000286863
chr1	72567632	72567802	1:72567632-72567802	-
chr1	72601172	72601322	1:72601172-72601322	-
chr1	72601892	72602042	1:72601892-72602042	-
chr1	72620612	72620762	1:72620612-72620762	-
chr1	72623332	72623502	1:72623332-72623502	ENSG00000233973,ENSG00000251825,ENSG00000285808,ENSG00000227016
chr1	72634672	72634822	1:72634672-72634822	-
chr1	72635832	72635982	1:72635832-72635982	-
chr1	72636752	72636902	1:72636752-72636902	ENSG00000280317,ENSG00000285808,ENSG00000227016
chr1	72650132	72650282	1:72650132-72650282	ENSG00000280317,ENSG00000285808,ENSG00000227016,ENSG00000212366
chr1	72711488	72711638	1:72711488-72711638	ENSG00000212366
chr1	72784258	72784408	1:72784258-72784408	ENSG00000285808,ENSG00000227016
chr1	72827412	72827562	1:72827412-72827562	ENSG00000285808,ENSG00000227016
chr1	72845472	72845622	1:72845472-72845622	ENSG00000285808
chr1	72847793	72847943	1:72847793-72847943	-
chr1	72892106	72892256	1:72892106-72892256	ENSG00000225087
chr1	72892572	72892722	1:72892572-72892722	ENSG00000225087
chr1	72926767	72926917	1:72926767-72926917	-
chr1	73029172	73029322	1:73029172-73029322	-
chr1	73093663	73093813	1:73093663-73093813	ENSG00000229636
chr1	73393341	73393491	1:73393341-73393491	-
chr1	73426270	73426420	1:73426270-73426420	-
chr1	73433692	73433842	1:73433692-73433842	-
chr1	73556484	73556634	1:73556484-73556634	-
chr1	73593472	73593622	1:73593472-73593622	-
chr1	73644907	73645057	1:73644907-73645057	ENSG00000223479
chr1	73675052	73675202	1:73675052-73675202	ENSG00000200601
chr1	73711178	73711328	1:73711178-73711328	ENSG00000200601,ENSG00000223479
chr1	73781392	73781542	1:73781392-73781542	ENSG00000285778,ENSG00000200601
chr1	73783092	73783242	1:73783092-73783242	ENSG00000200601
chr1	73783392	73783542	1:73783392-73783542	ENSG00000285778,ENSG00000200601
chr1	73800427	73800602	1:73800427-73800602	ENSG00000252005,ENSG00000285778,ENSG00000200601
chr1	73840041	73840202	1:73840041-73840202	ENSG00000252005,ENSG00000285778
chr1	73886796	73886946	1:73886796-73886946	ENSG00000252005,ENSG00000285778
chr1	73980491	73980641	1:73980491-73980641	ENSG00000285778
chr1	73980749	73980899	1:73980749-73980899	ENSG00000285778
chr1	73998471	73998621	1:73998471-73998621	ENSG00000252005,ENSG00000285778
chr1	74020276	74020426	1:74020276-74020426	-
chr1	74070407	74070557	1:74070407-74070557	-
chr1	74148779	74148929	1:74148779-74148929	-
chr1	74180631	74180781	1:74180631-74180781	ENSG00000162620
chr1	74194031	74194201	1:74194031-74194201	ENSG00000254685,ENSG00000259030,ENSG00000162620
chr1	74194891	74195041	1:74194891-74195041	ENSG00000254685,ENSG00000259030,ENSG00000162620
chr1	74198091	74198261	1:74198091-74198261	ENSG00000116783,ENSG00000254685,ENSG00000259030,ENSG00000162620
chr1	74205351	74205501	1:74205351-74205501	-
chr1	74222811	74222961	1:74222811-74222961	ENSG00000116783
chr1	74289690	74289840	1:74289690-74289840	-
chr1	74324051	74324201	1:74324051-74324201	ENSG00000116783
chr1	74343435	74343585	1:74343435-74343585	ENSG00000116783
chr1	74378755	74378905	1:74378755-74378905	ENSG00000237324,ENSG00000116783
chr1	74426691	74426841	1:74426691-74426841	ENSG00000116783
chr1	74463761	74463911	1:74463761-74463911	ENSG00000233894
chr1	74467891	74468041	1:74467891-74468041	ENSG00000233894
chr1	74469111	74469301	1:74469111-74469301	ENSG00000233894,ENSG00000116783
chr1	74470391	74470541	1:74470391-74470541	ENSG00000233894
chr1	74471007	74471157	1:74471007-74471157	ENSG00000233894
chr1	74502511	74502661	1:74502511-74502661	ENSG00000162621,ENSG00000116783
chr1	74504246	74504401	1:74504246-74504401	ENSG00000162621
chr1	74586151	74586301	1:74586151-74586301	ENSG00000178965,ENSG00000234497
chr1	74586391	74586541	1:74586391-74586541	ENSG00000178965,ENSG00000234497
chr1	74611911	74612061	1:74611911-74612061	-
chr1	74652973	74653141	1:74652973-74653141	ENSG00000178965
chr1	74673911	74674061	1:74673911-74674061	ENSG00000178965
chr1	74674171	74674321	1:74674171-74674321	ENSG00000178965
chr1	74689911	74690061	1:74689911-74690061	ENSG00000178965,ENSG00000272864,ENSG00000285778
chr1	74693591	74693809	1:74693591-74693809	ENSG00000272864
chr1	74728891	74729041	1:74728891-74729041	ENSG00000116791,ENSG00000162623
chr1	74730091	74730261	1:74730091-74730261	ENSG00000116791,ENSG00000162623
chr1	74731631	74731781	1:74731631-74731781	-
chr1	74733071	74733221	1:74733071-74733221	ENSG00000272864,ENSG00000116791,ENSG00000162623,ENSG00000285778
chr1	74733791	74733941	1:74733791-74733941	ENSG00000116791,ENSG00000162623
chr1	74734751	74734901	1:74734751-74734901	-
chr1	74767611	74767761	1:74767611-74767761	ENSG00000162623
chr1	74772051	74772201	1:74772051-74772201	ENSG00000261213,ENSG00000206999
chr1	74773071	74773221	1:74773071-74773221	-
chr1	74811533	74811683	1:74811533-74811683	-
chr1	74811911	74812061	1:74811911-74812061	-
chr1	74844907	74845057	1:74844907-74845057	-
chr1	74866040	74866190	1:74866040-74866190	-
chr1	74964611	74964800	1:74964611-74964800	ENSG00000229943
chr1	75084291	75084441	1:75084291-75084441	ENSG00000261213
chr1	75087409	75087559	1:75087409-75087559	ENSG00000261213
chr1	75097811	75097961	1:75097811-75097961	ENSG00000261213
chr1	75135170	75135320	1:75135170-75135320	ENSG00000261213,ENSG00000224127,ENSG00000162624,ENSG00000224149
chr1	75135590	75135840	1:75135590-75135840	ENSG00000261213,ENSG00000224127,ENSG00000162624,ENSG00000224149
chr1	75167870	75168040	1:75167870-75168040	ENSG00000261213,ENSG00000162624,ENSG00000206999
chr1	75203770	75203920	1:75203770-75203920	ENSG00000261213,ENSG00000206999
chr1	75233450	75233600	1:75233450-75233600	ENSG00000206999
chr1	75265810	75265980	1:75265810-75265980	-
chr1	75266292	75266442	1:75266292-75266442	-
chr1	75294495	75294645	1:75294495-75294645	-
chr1	75310170	75310320	1:75310170-75310320	-
chr1	75330770	75330920	1:75330770-75330920	-
chr1	75346090	75346240	1:75346090-75346240	-
chr1	75346750	75346900	1:75346750-75346900	-
chr1	75357150	75357300	1:75357150-75357300	-
chr1	75357950	75358100	1:75357950-75358100	-
chr1	75375258	75375408	1:75375258-75375408	-
chr1	75412710	75412900	1:75412710-75412900	-
chr1	75427910	75428060	1:75427910-75428060	-
chr1	75430630	75430780	1:75430630-75430780	-
chr1	75471910	75472060	1:75471910-75472060	-
chr1	75473130	75473320	1:75473130-75473320	-
chr1	75502890	75503040	1:75502890-75503040	-
chr1	75503690	75503840	1:75503690-75503840	-
chr1	75519770	75519920	1:75519770-75519920	ENSG00000224493
chr1	75522430	75522600	1:75522430-75522600	ENSG00000224493,ENSG00000252338
chr1	75527300	75527450	1:75527300-75527450	ENSG00000224493
chr1	75529570	75529720	1:75529570-75529720	ENSG00000224493,ENSG00000252338
chr1	75539590	75539740	1:75539590-75539740	ENSG00000252338
chr1	75542910	75543060	1:75542910-75543060	ENSG00000252338
chr1	75543790	75543940	1:75543790-75543940	ENSG00000252338
chr1	75549170	75549340	1:75549170-75549340	ENSG00000252338,ENSG00000213579
chr1	75583010	75583160	1:75583010-75583160	ENSG00000213579
chr1	75614810	75614960	1:75614810-75614960	ENSG00000137968
chr1	75615520	75615820	1:75615520-75615820	ENSG00000137968
chr1	75615910	75616060	1:75615910-75616060	ENSG00000137968
chr1	75616910	75617061	1:75616910-75617061	ENSG00000137968
chr1	75632450	75632600	1:75632450-75632600	ENSG00000137968,ENSG00000230863
chr1	75643628	75643778	1:75643628-75643778	ENSG00000230863
chr1	75672890	75673060	1:75672890-75673060	ENSG00000230863,ENSG00000181227
chr1	75724270	75724420	1:75724270-75724420	ENSG00000230863,ENSG00000117054,ENSG00000181227
chr1	75724590	75724740	1:75724590-75724740	ENSG00000230863,ENSG00000117054,ENSG00000181227
chr1	75725430	75725580	1:75725430-75725580	ENSG00000230863,ENSG00000117054,ENSG00000181227
chr1	75765830	75765980	1:75765830-75765980	ENSG00000117054,ENSG00000181227,ENSG00000057468
chr1	75786110	75786260	1:75786110-75786260	ENSG00000230863,ENSG00000117054,ENSG00000181227,ENSG00000137955,ENSG00000206620,ENSG00000207241,ENSG00000201487,ENSG00000057468
chr1	75789443	75789593	1:75789443-75789593	ENSG00000137955,ENSG00000206620,ENSG00000207241,ENSG00000201487
chr1	75791110	75791260	1:75791110-75791260	ENSG00000137955,ENSG00000206620,ENSG00000207241,ENSG00000201487,ENSG00000057468
chr1	75796130	75796280	1:75796130-75796280	ENSG00000057468
chr1	75796510	75796660	1:75796510-75796660	ENSG00000057468
chr1	75811610	75811840	1:75811610-75811840	ENSG00000181227,ENSG00000057468
chr1	75838150	75838300	1:75838150-75838300	-
chr1	75842587	75842887	1:75842587-75842887	-
chr1	75855090	75855260	1:75855090-75855260	ENSG00000181227,ENSG00000154007,ENSG00000225605
chr1	75894722	75894872	1:75894722-75894872	-
chr1	75908730	75908900	1:75908730-75908900	ENSG00000154007,ENSG00000225605
chr1	75937110	75937304	1:75937110-75937304	ENSG00000154007,ENSG00000225605
chr1	75954690	75954840	1:75954690-75954840	ENSG00000154007,ENSG00000225605
chr1	75985990	75986140	1:75985990-75986140	-
chr1	75986610	75986760	1:75986610-75986760	-
chr1	75991363	75991513	1:75991363-75991513	-
chr1	75991650	75991800	1:75991650-75991800	ENSG00000154007,ENSG00000225605,ENSG00000230027
chr1	76006270	76006420	1:76006270-76006420	ENSG00000225605
chr1	76012449	76012599	1:76012449-76012599	ENSG00000225605
chr1	76066510	76066660	1:76066510-76066660	ENSG00000230027,ENSG00000184005
chr1	76068630	76068780	1:76068630-76068780	ENSG00000230027,ENSG00000184005
chr1	76069090	76069240	1:76069090-76069240	ENSG00000230027,ENSG00000184005
chr1	76073630	76073780	1:76073630-76073780	ENSG00000230027,ENSG00000184005
chr1	76074530	76074680	1:76074530-76074680	ENSG00000230027,ENSG00000184005
chr1	76074870	76075020	1:76074870-76075020	ENSG00000230027,ENSG00000184005
chr1	76076071	76076221	1:76076071-76076221	ENSG00000184005
chr1	76110802	76110952	1:76110802-76110952	-
chr1	76143273	76143423	1:76143273-76143423	-
chr1	76154270	76154420	1:76154270-76154420	ENSG00000230027
chr1	76154658	76154860	1:76154658-76154860	-
chr1	76269310	76269460	1:76269310-76269460	-
chr1	76279210	76279360	1:76279210-76279360	-
chr1	76303050	76303200	1:76303050-76303200	-
chr1	76330823	76330973	1:76330823-76330973	ENSG00000223905
chr1	76331110	76331280	1:76331110-76331280	ENSG00000223905,ENSG00000272855
chr1	76337190	76337340	1:76337190-76337340	ENSG00000223905,ENSG00000272855,ENSG00000226415,ENSG00000199921
chr1	76381770	76381920	1:76381770-76381920	-
chr1	76422570	76422720	1:76422570-76422720	-
chr1	76425830	76426065	1:76425830-76426065	-
chr1	76430456	76430720	1:76430456-76430720	-
chr1	76433610	76433760	1:76433610-76433760	-
chr1	76463350	76463500	1:76463350-76463500	-
chr1	76465167	76465340	1:76465167-76465340	-
chr1	76473730	76473880	1:76473730-76473880	-
chr1	76493210	76493360	1:76493210-76493360	-
chr1	76496998	76497148	1:76496998-76497148	-
chr1	76533125	76533275	1:76533125-76533275	-
chr1	76591781	76591931	1:76591781-76591931	ENSG00000272855
chr1	76764856	76765006	1:76764856-76765006	ENSG00000199921,ENSG00000237552
chr1	76782878	76783060	1:76782878-76783060	ENSG00000199921,ENSG00000237552
chr1	76786330	76786480	1:76786330-76786480	ENSG00000199921,ENSG00000237552
chr1	76826197	76826380	1:76826197-76826380	-
chr1	76826621	76826771	1:76826621-76826771	-
chr1	76862590	76862741	1:76862590-76862741	ENSG00000117069
chr1	76865870	76866020	1:76865870-76866020	ENSG00000117069
chr1	76867248	76867548	1:76867248-76867548	ENSG00000117069
chr1	76868465	76868615	1:76868465-76868615	ENSG00000117069
chr1	76877110	76877260	1:76877110-76877260	-
chr1	76901290	76901440	1:76901290-76901440	-
chr1	76939213	76939380	1:76939213-76939380	-
chr1	76942670	76942820	1:76942670-76942820	-
chr1	76944110	76944260	1:76944110-76944260	-
chr1	76955778	76955928	1:76955778-76955928	-
chr1	76961327	76961477	1:76961327-76961477	-
chr1	76987450	76987600	1:76987450-76987600	-
chr1	76990170	76990320	1:76990170-76990320	ENSG00000117069
chr1	76993570	76993720	1:76993570-76993720	ENSG00000117069
chr1	76998650	76998800	1:76998650-76998800	ENSG00000117069,ENSG00000276081,ENSG00000288543
chr1	77030890	77031040	1:77030890-77031040	ENSG00000276081,ENSG00000288543
chr1	77031410	77031560	1:77031410-77031560	ENSG00000276081,ENSG00000288543
chr1	77036690	77036840	1:77036690-77036840	ENSG00000276081,ENSG00000288543
chr1	77039850	77040000	1:77039850-77040000	ENSG00000226415,ENSG00000276081,ENSG00000288543,ENSG00000230498
chr1	77081851	77082151	1:77081851-77082151	ENSG00000288543,ENSG00000230498
chr1	77101086	77101240	1:77101086-77101240	ENSG00000288543,ENSG00000230498
chr1	77116677	77116827	1:77116677-77116827	-
chr1	77126330	77126500	1:77126330-77126500	ENSG00000226415,ENSG00000276081,ENSG00000288543,ENSG00000230498,ENSG00000226084
chr1	77134490	77134640	1:77134490-77134640	ENSG00000226084
chr1	77143630	77143780	1:77143630-77143780	-
chr1	77148330	77148484	1:77148330-77148484	-
chr1	77156250	77156400	1:77156250-77156400	-
chr1	77168130	77168280	1:77168130-77168280	-
chr1	77168470	77168620	1:77168470-77168620	-
chr1	77170830	77171000	1:77170830-77171000	ENSG00000142892,ENSG00000228187
chr1	77175371	77175521	1:77175371-77175521	-
chr1	77200938	77201088	1:77200938-77201088	ENSG00000228187
chr1	77202850	77203000	1:77202850-77203000	ENSG00000228187
chr1	77218610	77218760	1:77218610-77218760	ENSG00000142892
chr1	77218970	77219120	1:77218970-77219120	ENSG00000142892
chr1	77219390	77219540	1:77219390-77219540	ENSG00000142892,ENSG00000228187
chr1	77220810	77220960	1:77220810-77220960	ENSG00000272855,ENSG00000142892,ENSG00000228187,ENSG00000287870
chr1	77240790	77240940	1:77240790-77240940	ENSG00000287870
chr1	77272010	77272160	1:77272010-77272160	ENSG00000287870
chr1	77273990	77274140	1:77273990-77274140	-
chr1	77281930	77282080	1:77281930-77282080	ENSG00000154027
chr1	77282250	77282400	1:77282250-77282400	ENSG00000154027
chr1	77282997	77283147	1:77282997-77283147	-
chr1	77283210	77283360	1:77283210-77283360	-
chr1	77288410	77288560	1:77288410-77288560	ENSG00000154027
chr1	77313610	77313760	1:77313610-77313760	-
chr1	77316113	77316263	1:77316113-77316263	-
chr1	77317066	77317216	1:77317066-77317216	-
chr1	77322250	77322440	1:77322250-77322440	-
chr1	77329801	77329951	1:77329801-77329951	-
chr1	77344164	77344314	1:77344164-77344314	ENSG00000233099
chr1	77347363	77347513	1:77347363-77347513	ENSG00000233099
chr1	77347790	77347960	1:77347790-77347960	ENSG00000154027,ENSG00000233099
chr1	77350070	77350220	1:77350070-77350220	ENSG00000233099
chr1	77355130	77355280	1:77355130-77355280	-
chr1	77371070	77371220	1:77371070-77371220	ENSG00000154027
chr1	77378810	77378960	1:77378810-77378960	-
chr1	77379250	77379400	1:77379250-77379400	ENSG00000154027
chr1	77388750	77388900	1:77388750-77388900	-
chr1	77394230	77394380	1:77394230-77394380	-
chr1	77396614	77396764	1:77396614-77396764	-
chr1	77406750	77406900	1:77406750-77406900	-
chr1	77408130	77408280	1:77408130-77408280	-
chr1	77412550	77412700	1:77412550-77412700	ENSG00000154027,ENSG00000251767
chr1	77417170	77417320	1:77417170-77417320	ENSG00000251767
chr1	77424370	77424520	1:77424370-77424520	ENSG00000251767
chr1	77431092	77431242	1:77431092-77431242	ENSG00000287647
chr1	77437137	77437287	1:77437137-77437287	ENSG00000287647
chr1	77437796	77437946	1:77437796-77437946	ENSG00000287647
chr1	77438330	77438480	1:77438330-77438480	ENSG00000251767,ENSG00000287647
chr1	77438605	77438755	1:77438605-77438755	-
chr1	77459990	77460140	1:77459990-77460140	-
chr1	77467849	77467999	1:77467849-77467999	-
chr1	77468650	77468800	1:77468650-77468800	-
chr1	77469370	77469520	1:77469370-77469520	-
chr1	77473810	77473960	1:77473810-77473960	-
chr1	77475786	77475936	1:77475786-77475936	-
chr1	77499070	77499220	1:77499070-77499220	-
chr1	77499590	77499740	1:77499590-77499740	-
chr1	77499990	77500140	1:77499990-77500140	-
chr1	77505090	77505240	1:77505090-77505240	-
chr1	77506870	77507020	1:77506870-77507020	-
chr1	77509290	77509480	1:77509290-77509480	-
chr1	77511530	77511700	1:77511530-77511700	-
chr1	77514030	77514180	1:77514030-77514180	-
chr1	77514510	77514680	1:77514510-77514680	ENSG00000226415,ENSG00000228187
chr1	77515330	77515480	1:77515330-77515480	-
chr1	77515590	77515740	1:77515590-77515740	-
chr1	77533790	77533940	1:77533790-77533940	ENSG00000154027
chr1	77534568	77534718	1:77534568-77534718	-
chr1	77536890	77537040	1:77536890-77537040	ENSG00000228187,ENSG00000154027
chr1	77539290	77539460	1:77539290-77539460	ENSG00000154027
chr1	77539770	77539920	1:77539770-77539920	ENSG00000154027
chr1	77540610	77540760	1:77540610-77540760	ENSG00000154027
chr1	77542910	77543060	1:77542910-77543060	ENSG00000154027
chr1	77544930	77545080	1:77544930-77545080	-
chr1	77546030	77546180	1:77546030-77546180	-
chr1	77548510	77548660	1:77548510-77548660	-
chr1	77555430	77555580	1:77555430-77555580	-
chr1	77560845	77560995	1:77560845-77560995	-
chr1	77579666	77579816	1:77579666-77579816	-
chr1	77590749	77590899	1:77590749-77590899	-
chr1	77594957	77595107	1:77594957-77595107	-
chr1	77602850	77603000	1:77602850-77603000	-
chr1	77604790	77604940	1:77604790-77604940	ENSG00000251785
chr1	77605410	77605580	1:77605410-77605580	ENSG00000251785
chr1	77639170	77639320	1:77639170-77639320	ENSG00000036549,ENSG00000243437
chr1	77642310	77642460	1:77642310-77642460	ENSG00000243437
chr1	77652470	77652640	1:77652470-77652640	ENSG00000243437
chr1	77653196	77653346	1:77653196-77653346	ENSG00000243437
chr1	77665010	77665160	1:77665010-77665160	-
chr1	77671930	77672080	1:77671930-77672080	-
chr1	77673861	77674011	1:77673861-77674011	-
chr1	77680250	77680400	1:77680250-77680400	-
chr1	77682630	77682780	1:77682630-77682780	ENSG00000036549
chr1	77682850	77683040	1:77682850-77683040	ENSG00000036549
chr1	77683410	77683580	1:77683410-77683580	ENSG00000036549
chr1	77720287	77720580	1:77720287-77720580	ENSG00000077254
chr1	77748690	77748840	1:77748690-77748840	ENSG00000077254
chr1	77757290	77757440	1:77757290-77757440	ENSG00000077254
chr1	77757730	77757880	1:77757730-77757880	ENSG00000077254
chr1	77758850	77759000	1:77758850-77759000	ENSG00000077254
chr1	77759170	77759320	1:77759170-77759320	ENSG00000077254
chr1	77759779	77759940	1:77759779-77759940	ENSG00000077254
chr1	77762130	77762300	1:77762130-77762300	ENSG00000077254,ENSG00000232672,ENSG00000180488,ENSG00000222849
chr1	77762890	77763040	1:77762890-77763040	ENSG00000077254
chr1	77779490	77779640	1:77779490-77779640	ENSG00000077254,ENSG00000232672,ENSG00000180488,ENSG00000222849
chr1	77780145	77780295	1:77780145-77780295	-
chr1	77782246	77782396	1:77782246-77782396	-
chr1	77798150	77798315	1:77798150-77798315	-
chr1	77809570	77809720	1:77809570-77809720	ENSG00000219201
chr1	77824190	77824360	1:77824190-77824360	ENSG00000219201,ENSG00000235613
chr1	77825390	77825540	1:77825390-77825540	ENSG00000219201,ENSG00000235613
chr1	77830834	77830984	1:77830834-77830984	-
chr1	77831710	77831860	1:77831710-77831860	-
chr1	77832130	77832300	1:77832130-77832300	ENSG00000219201,ENSG00000235613,ENSG00000232015
chr1	77832410	77832560	1:77832410-77832560	ENSG00000235613
chr1	77833030	77833180	1:77833030-77833180	ENSG00000077254,ENSG00000180488,ENSG00000222849,ENSG00000219201,ENSG00000235613,ENSG00000232015,ENSG00000235927,ENSG00000162614
chr1	77833690	77833840	1:77833690-77833840	-
chr1	77834850	77835000	1:77834850-77835000	ENSG00000219201,ENSG00000235613,ENSG00000232015
chr1	77835070	77835240	1:77835070-77835240	ENSG00000219201,ENSG00000235613,ENSG00000232015
chr1	77857730	77857880	1:77857730-77857880	ENSG00000235613,ENSG00000232015
chr1	77860979	77861129	1:77860979-77861129	-
chr1	77875190	77875340	1:77875190-77875340	-
chr1	77877010	77877180	1:77877010-77877180	-
chr1	77888110	77888280	1:77888110-77888280	ENSG00000235927,ENSG00000162614
chr1	77888430	77888600	1:77888430-77888600	ENSG00000235927,ENSG00000162614
chr1	77889390	77889540	1:77889390-77889540	ENSG00000235927,ENSG00000162614
chr1	77889790	77889960	1:77889790-77889960	ENSG00000235927,ENSG00000162614
chr1	77899723	77899873	1:77899723-77899873	-
chr1	77900810	77900960	1:77900810-77900960	-
chr1	77925630	77925780	1:77925630-77925780	ENSG00000162614
chr1	77926090	77926240	1:77926090-77926240	ENSG00000162614
chr1	77926419	77926569	1:77926419-77926569	-
chr1	77926659	77926809	1:77926659-77926809	-
chr1	77949130	77949320	1:77949130-77949320	ENSG00000162613
chr1	77958530	77958680	1:77958530-77958680	-
chr1	77970231	77970381	1:77970231-77970381	-
chr1	77975491	77975641	1:77975491-77975641	-
chr1	77977611	77977761	1:77977611-77977761	-
chr1	77977817	77977967	1:77977817-77977967	-
chr1	77978231	77978401	1:77978231-77978401	ENSG00000162613,ENSG00000162616,ENSG00000137960
chr1	77979091	77979261	1:77979091-77979261	ENSG00000162613,ENSG00000162616,ENSG00000137960,ENSG00000273338,ENSG00000285928,ENSG00000213561
chr1	77979411	77979561	1:77979411-77979561	-
chr1	77980331	77980481	1:77980331-77980481	-
chr1	78003411	78003561	1:78003411-78003561	ENSG00000273338
chr1	78004071	78004241	1:78004071-78004241	ENSG00000162616,ENSG00000273338
chr1	78004391	78004541	1:78004391-78004541	ENSG00000162616,ENSG00000273338
chr1	78004771	78004921	1:78004771-78004921	ENSG00000162613,ENSG00000162616,ENSG00000137960,ENSG00000273338,ENSG00000285928
chr1	78005831	78005981	1:78005831-78005981	ENSG00000162613,ENSG00000162616,ENSG00000137960,ENSG00000273338,ENSG00000285928,ENSG00000213561
chr1	78006891	78007041	1:78006891-78007041	-
chr1	78007751	78007901	1:78007751-78007901	-
chr1	78008087	78008237	1:78008087-78008237	-
chr1	78008491	78008641	1:78008491-78008641	-
chr1	78009407	78009557	1:78009407-78009557	-
chr1	78009991	78010146	1:78009991-78010146	ENSG00000285928
chr1	78033091	78033241	1:78033091-78033241	ENSG00000285928,ENSG00000213561
chr1	78038191	78038341	1:78038191-78038341	ENSG00000285928,ENSG00000213561
chr1	78038771	78038921	1:78038771-78038921	ENSG00000285928,ENSG00000213561
chr1	78044071	78044221	1:78044071-78044221	ENSG00000137960,ENSG00000285928,ENSG00000213561
chr1	78046391	78046541	1:78046391-78046541	ENSG00000137960,ENSG00000213561
chr1	78058791	78058941	1:78058791-78058941	-
chr1	78061951	78062101	1:78061951-78062101	-
chr1	78069968	78070118	1:78069968-78070118	-
chr1	78070851	78071001	1:78070851-78071001	ENSG00000251958
chr1	78073591	78073741	1:78073591-78073741	-
chr1	78075711	78075861	1:78075711-78075861	ENSG00000251958
chr1	78078433	78078583	1:78078433-78078583	-
chr1	78079731	78079881	1:78079731-78079881	ENSG00000251958
chr1	78082411	78082581	1:78082411-78082581	ENSG00000251958
chr1	78095751	78095901	1:78095751-78095901	ENSG00000251958,ENSG00000213560,ENSG00000202263
chr1	78097171	78097321	1:78097171-78097321	ENSG00000251958,ENSG00000213560,ENSG00000202263
chr1	78101631	78101781	1:78101631-78101781	ENSG00000137960,ENSG00000285928,ENSG00000213561,ENSG00000251958,ENSG00000213560,ENSG00000202263
chr1	78102211	78102361	1:78102211-78102361	ENSG00000251958,ENSG00000213560,ENSG00000202263
chr1	78104411	78104581	1:78104411-78104581	-
chr1	78114491	78114641	1:78114491-78114641	-
chr1	78121811	78121961	1:78121811-78121961	-
chr1	78126591	78126741	1:78126591-78126741	-
chr1	78130871	78131041	1:78130871-78131041	-
chr1	78145191	78145341	1:78145191-78145341	-
chr1	78145731	78145881	1:78145731-78145881	-
chr1	78146251	78146401	1:78146251-78146401	-
chr1	78146631	78146781	1:78146631-78146781	-
chr1	78153231	78153381	1:78153231-78153381	-
chr1	78156291	78156441	1:78156291-78156441	-
chr1	78157271	78157421	1:78157271-78157421	ENSG00000233333
chr1	78167731	78167881	1:78167731-78167881	ENSG00000233333
chr1	78168411	78168561	1:78168411-78168561	ENSG00000233333
chr1	78171011	78171161	1:78171011-78171161	ENSG00000233333
chr1	78171811	78171981	1:78171811-78171981	ENSG00000233333
chr1	78172311	78172481	1:78172311-78172481	ENSG00000233333
chr1	78176571	78176721	1:78176571-78176721	ENSG00000233333
chr1	78195611	78195761	1:78195611-78195761	-
chr1	78210300	78210450	1:78210300-78210450	-
chr1	78222684	78222834	1:78222684-78222834	ENSG00000237413
chr1	78223491	78223641	1:78223491-78223641	ENSG00000237413
chr1	78224522	78224672	1:78224522-78224672	ENSG00000237413
chr1	78226911	78227061	1:78226911-78227061	ENSG00000237413
chr1	78229491	78229641	1:78229491-78229641	ENSG00000237413
chr1	78236851	78237001	1:78236851-78237001	-
chr1	78240831	78240981	1:78240831-78240981	-
chr1	78252675	78252825	1:78252675-78252825	-
chr1	78254631	78254797	1:78254631-78254797	-
chr1	78255451	78255601	1:78255451-78255601	-
chr1	78255991	78256141	1:78255991-78256141	-
chr1	78274931	78275081	1:78274931-78275081	-
chr1	78275551	78275701	1:78275551-78275701	-
chr1	78275951	78276101	1:78275951-78276101	-
chr1	78276391	78276541	1:78276391-78276541	-
chr1	78277371	78277521	1:78277371-78277521	-
chr1	78279151	78279321	1:78279151-78279321	-
chr1	78279760	78279910	1:78279760-78279910	-
chr1	78279999	78280149	1:78279999-78280149	-
chr1	78280711	78280861	1:78280711-78280861	-
chr1	78281771	78281921	1:78281771-78281921	-
chr1	78284451	78284601	1:78284451-78284601	-
chr1	78286851	78287001	1:78286851-78287001	-
chr1	78288783	78288933	1:78288783-78288933	-
chr1	78289041	78289341	1:78289041-78289341	-
chr1	78289671	78289821	1:78289671-78289821	-
chr1	78291155	78291305	1:78291155-78291305	-
chr1	78291551	78291721	1:78291551-78291721	-
chr1	78292591	78292741	1:78292591-78292741	-
chr1	78303731	78303881	1:78303731-78303881	ENSG00000226415,ENSG00000227556,ENSG00000122420
chr1	78304491	78304641	1:78304491-78304641	ENSG00000122420
chr1	78304917	78305067	1:78304917-78305067	-
chr1	78318111	78318261	1:78318111-78318261	ENSG00000227556
chr1	78333571	78333741	1:78333571-78333741	ENSG00000227556
chr1	78335111	78335261	1:78335111-78335261	-
chr1	78339551	78339701	1:78339551-78339701	-
chr1	78340171	78340321	1:78340171-78340321	-
chr1	78340576	78340741	1:78340576-78340741	-
chr1	78341771	78341921	1:78341771-78341921	-
chr1	78349011	78349161	1:78349011-78349161	-
chr1	78355751	78355901	1:78355751-78355901	-
chr1	78360751	78360901	1:78360751-78360901	-
chr1	78369670	78369820	1:78369670-78369820	-
chr1	78370450	78370603	1:78370450-78370603	ENSG00000212308
chr1	78370870	78371040	1:78370870-78371040	ENSG00000212308
chr1	78376130	78376280	1:78376130-78376280	ENSG00000212308
chr1	78383070	78383220	1:78383070-78383220	ENSG00000212308
chr1	78384070	78384240	1:78384070-78384240	ENSG00000212308
chr1	78387390	78387540	1:78387390-78387540	-
chr1	78387990	78388160	1:78387990-78388160	ENSG00000212308
chr1	78391310	78391460	1:78391310-78391460	-
chr1	78391630	78391780	1:78391630-78391780	-
chr1	78392990	78393140	1:78392990-78393140	-
chr1	78393394	78393544	1:78393394-78393544	-
chr1	78408310	78408480	1:78408310-78408480	-
chr1	78408910	78409080	1:78408910-78409080	-
chr1	78410770	78410920	1:78410770-78410920	-
chr1	78416619	78416769	1:78416619-78416769	-
chr1	78419430	78419600	1:78419430-78419600	-
chr1	78420310	78420480	1:78420310-78420480	-
chr1	78426510	78426660	1:78426510-78426660	-
chr1	78426851	78427001	1:78426851-78427001	-
chr1	78427650	78427800	1:78427650-78427800	-
chr1	78432150	78432300	1:78432150-78432300	-
chr1	78437530	78437680	1:78437530-78437680	-
chr1	78440430	78440600	1:78440430-78440600	-
chr1	78447226	78447380	1:78447226-78447380	-
chr1	78464570	78464760	1:78464570-78464760	-
chr1	78465382	78465532	1:78465382-78465532	-
chr1	78466210	78466360	1:78466210-78466360	-
chr1	78469670	78469820	1:78469670-78469820	-
chr1	78476330	78476480	1:78476330-78476480	-
chr1	78484110	78484260	1:78484110-78484260	ENSG00000122420
chr1	78490830	78490980	1:78490830-78490980	ENSG00000122420
chr1	78491650	78491820	1:78491650-78491820	ENSG00000122420
chr1	78492490	78492640	1:78492490-78492640	ENSG00000122420
chr1	78493630	78493780	1:78493630-78493780	ENSG00000122420
chr1	78522610	78522780	1:78522610-78522780	-
chr1	78536530	78536680	1:78536530-78536680	-
chr1	78540948	78541098	1:78540948-78541098	-
chr1	78577312	78577462	1:78577312-78577462	-
chr1	78586690	78586840	1:78586690-78586840	-
chr1	78592110	78592260	1:78592110-78592260	-
chr1	78606430	78606580	1:78606430-78606580	-
chr1	78607150	78607300	1:78607150-78607300	-
chr1	78607430	78607600	1:78607430-78607600	-
chr1	78617650	78617800	1:78617650-78617800	ENSG00000238015,ENSG00000137965,ENSG00000137959
chr1	78619170	78619320	1:78619170-78619320	ENSG00000137959
chr1	78619910	78620080	1:78619910-78620080	ENSG00000238015,ENSG00000137959
chr1	78620330	78620500	1:78620330-78620500	ENSG00000137959
chr1	78649690	78649840	1:78649690-78649840	ENSG00000238015,ENSG00000137965,ENSG00000137959
chr1	78650210	78650410	1:78650210-78650410	ENSG00000137965
chr1	78651168	78651318	1:78651168-78651318	-
chr1	78676470	78676620	1:78676470-78676620	ENSG00000238015,ENSG00000137965,ENSG00000137959
chr1	78687990	78688140	1:78687990-78688140	-
chr1	78688790	78688960	1:78688790-78688960	ENSG00000238015
chr1	78692490	78692640	1:78692490-78692640	-
chr1	78696890	78697040	1:78696890-78697040	-
chr1	78697510	78697660	1:78697510-78697660	-
chr1	78715190	78715340	1:78715190-78715340	-
chr1	78716310	78716480	1:78716310-78716480	-
chr1	78723070	78723220	1:78723070-78723220	-
chr1	78726811	78726980	1:78726811-78726980	-
chr1	78743750	78743900	1:78743750-78743900	ENSG00000235400
chr1	78753510	78753772	1:78753510-78753772	ENSG00000235400
chr1	78760990	78761140	1:78760990-78761140	-
chr1	78761223	78761373	1:78761223-78761373	-
chr1	78779970	78780120	1:78779970-78780120	-
chr1	78788790	78789090	1:78788790-78789090	-
chr1	78825630	78825780	1:78825630-78825780	-
chr1	78830450	78830600	1:78830450-78830600	-
chr1	78831830	78832000	1:78831830-78832000	-
chr1	78833590	78833740	1:78833590-78833740	-
chr1	78836830	78836980	1:78836830-78836980	-
chr1	78839810	78839964	1:78839810-78839964	-
chr1	78840530	78840700	1:78840530-78840700	-
chr1	78841070	78841220	1:78841070-78841220	-
chr1	78842080	78842230	1:78842080-78842230	-
chr1	78843610	78843760	1:78843610-78843760	-
chr1	78872910	78873060	1:78872910-78873060	-
chr1	78876122	78876272	1:78876122-78876272	-
chr1	78883105	78883255	1:78883105-78883255	-
chr1	78885130	78885280	1:78885130-78885280	-
chr1	78892390	78892540	1:78892390-78892540	-
chr1	78910750	78910900	1:78910750-78910900	-
chr1	78912030	78912180	1:78912030-78912180	-
chr1	78916970	78917120	1:78916970-78917120	-
chr1	78918250	78918453	1:78918250-78918453	ENSG00000162618
chr1	78918628	78918928	1:78918628-78918928	-
chr1	78951032	78951182	1:78951032-78951182	-
chr1	78958810	78959000	1:78958810-78959000	-
chr1	78966375	78966525	1:78966375-78966525	-
chr1	78980630	78980780	1:78980630-78980780	-
chr1	78991090	78991240	1:78991090-78991240	-
chr1	79000784	79000934	1:79000784-79000934	-
chr1	79005030	79005180	1:79005030-79005180	ENSG00000162618
chr1	79005510	79005660	1:79005510-79005660	ENSG00000162618
chr1	79006070	79006226	1:79006070-79006226	ENSG00000162618
chr1	79006450	79006600	1:79006450-79006600	ENSG00000162618
chr1	79006730	79006900	1:79006730-79006900	ENSG00000162618
chr1	79040690	79040840	1:79040690-79040840	-
chr1	79041830	79041980	1:79041830-79041980	-
chr1	79042209	79042360	1:79042209-79042360	ENSG00000230787
chr1	79043610	79043780	1:79043610-79043780	ENSG00000230787,ENSG00000162618
chr1	79044310	79044460	1:79044310-79044460	-
chr1	79045330	79045480	1:79045330-79045480	ENSG00000230787
chr1	79049705	79049855	1:79049705-79049855	-
chr1	79052155	79052305	1:79052155-79052305	ENSG00000230787
chr1	79052590	79052740	1:79052590-79052740	ENSG00000230787
chr1	79052950	79053100	1:79052950-79053100	ENSG00000230787
chr1	79059470	79059620	1:79059470-79059620	ENSG00000230787
chr1	79059810	79059960	1:79059810-79059960	ENSG00000230787
chr1	79075110	79075260	1:79075110-79075260	-
chr1	79079870	79080040	1:79079870-79080040	ENSG00000230787
chr1	79100550	79100700	1:79100550-79100700	-
chr1	79105250	79105400	1:79105250-79105400	-
chr1	79105630	79105780	1:79105630-79105780	-
chr1	79112230	79112380	1:79112230-79112380	-
chr1	79117470	79117620	1:79117470-79117620	-
chr1	79122633	79122783	1:79122633-79122783	-
chr1	79128399	79128549	1:79128399-79128549	-
chr1	79128830	79128980	1:79128830-79128980	-
chr1	79151510	79151660	1:79151510-79151660	-
chr1	79154370	79154520	1:79154370-79154520	-
chr1	79161170	79161320	1:79161170-79161320	-
chr1	79188510	79188660	1:79188510-79188660	ENSG00000162618
chr1	79190150	79190318	1:79190150-79190318	ENSG00000162618
chr1	79193550	79193720	1:79193550-79193720	ENSG00000162618
chr1	79197530	79197680	1:79197530-79197680	-
chr1	79198950	79199100	1:79198950-79199100	ENSG00000162618
chr1	79228130	79228280	1:79228130-79228280	-
chr1	79233941	79234091	1:79233941-79234091	-
chr1	79235421	79235580	1:79235421-79235580	ENSG00000162618
chr1	79255187	79255337	1:79255187-79255337	-
chr1	79258910	79259060	1:79258910-79259060	-
chr1	79259850	79260040	1:79259850-79260040	-
chr1	79262870	79263044	1:79262870-79263044	-
chr1	79293750	79293900	1:79293750-79293900	-
chr1	79296090	79296240	1:79296090-79296240	-
chr1	79304310	79304460	1:79304310-79304460	-
chr1	79315310	79315460	1:79315310-79315460	ENSG00000235011,ENSG00000282898
chr1	79315713	79315863	1:79315713-79315863	-
chr1	79322790	79322940	1:79322790-79322940	ENSG00000285462,ENSG00000235011,ENSG00000282898
chr1	79323350	79323520	1:79323350-79323520	ENSG00000285462,ENSG00000235011,ENSG00000282898
chr1	79323730	79323880	1:79323730-79323880	ENSG00000285462
chr1	79325950	79326100	1:79325950-79326100	-
chr1	79326250	79326400	1:79326250-79326400	-
chr1	79353350	79353500	1:79353350-79353500	-
chr1	79355190	79355340	1:79355190-79355340	-
chr1	79365010	79365160	1:79365010-79365160	-
chr1	79369230	79369380	1:79369230-79369380	-
chr1	79371622	79371772	1:79371622-79371772	-
chr1	79373850	79374000	1:79373850-79374000	-
chr1	79378897	79379047	1:79378897-79379047	-
chr1	79441266	79441416	1:79441266-79441416	-
chr1	79448550	79448700	1:79448550-79448700	-
chr1	79488190	79488340	1:79488190-79488340	-
chr1	79494630	79494780	1:79494630-79494780	-
chr1	79497290	79497440	1:79497290-79497440	ENSG00000232676
chr1	79501270	79501420	1:79501270-79501420	ENSG00000232676
chr1	79505640	79505790	1:79505640-79505790	-
chr1	79524270	79524420	1:79524270-79524420	ENSG00000232676
chr1	79551430	79551601	1:79551430-79551601	-
chr1	79558010	79558160	1:79558010-79558160	-
chr1	79568490	79568640	1:79568490-79568640	-
chr1	79585870	79586020	1:79585870-79586020	-
chr1	79587350	79587513	1:79587350-79587513	-
chr1	79599390	79599540	1:79599390-79599540	-
chr1	79603990	79604140	1:79603990-79604140	-
chr1	79614890	79615040	1:79614890-79615040	-
chr1	79617843	79617993	1:79617843-79617993	-
chr1	79633570	79633740	1:79633570-79633740	-
chr1	79645590	79645740	1:79645590-79645740	-
chr1	79657727	79657877	1:79657727-79657877	-
chr1	79658030	79658190	1:79658030-79658190	-
chr1	79662730	79662880	1:79662730-79662880	-
chr1	79664110	79664260	1:79664110-79664260	-
chr1	79679530	79679680	1:79679530-79679680	-
chr1	79693810	79693960	1:79693810-79693960	-
chr1	79708970	79709120	1:79708970-79709120	-
chr1	79711250	79711400	1:79711250-79711400	-
chr1	79716570	79716720	1:79716570-79716720	ENSG00000227062,ENSG00000260322
chr1	79726370	79726540	1:79726370-79726540	ENSG00000224326,ENSG00000234108,ENSG00000227062,ENSG00000277670,ENSG00000260322,ENSG00000235756
chr1	79726750	79726900	1:79726750-79726900	-
chr1	79734392	79734542	1:79734392-79734542	-
chr1	79756350	79756500	1:79756350-79756500	-
chr1	79760630	79760800	1:79760630-79760800	-
chr1	79774229	79774379	1:79774229-79774379	-
chr1	79785710	79785860	1:79785710-79785860	-
chr1	79789470	79789620	1:79789470-79789620	-
chr1	79791070	79791220	1:79791070-79791220	-
chr1	79791690	79791840	1:79791690-79791840	-
chr1	79792310	79792460	1:79792310-79792460	ENSG00000234108,ENSG00000277670
chr1	79811310	79811460	1:79811310-79811460	ENSG00000260322
chr1	79811789	79811939	1:79811789-79811939	-
chr1	79815270	79815420	1:79815270-79815420	-
chr1	79819828	79819978	1:79819828-79819978	-
chr1	79820050	79820200	1:79820050-79820200	-
chr1	79837712	79837862	1:79837712-79837862	-
chr1	79838110	79838260	1:79838110-79838260	-
chr1	79846050	79846200	1:79846050-79846200	-
chr1	79853814	79853964	1:79853814-79853964	-
chr1	79859650	79859820	1:79859650-79859820	ENSG00000224326,ENSG00000234108,ENSG00000227062,ENSG00000236407,ENSG00000277670,ENSG00000260322,ENSG00000235756
chr1	79860010	79860160	1:79860010-79860160	-
chr1	79871861	79872011	1:79871861-79872011	-
chr1	79896259	79896409	1:79896259-79896409	-
chr1	79899695	79899845	1:79899695-79899845	-
chr1	79900030	79900180	1:79900030-79900180	ENSG00000224326,ENSG00000234108,ENSG00000227062,ENSG00000236407,ENSG00000277670,ENSG00000260322,ENSG00000235756
chr1	79903470	79903620	1:79903470-79903620	-
chr1	79928003	79928160	1:79928003-79928160	-
chr1	79929470	79929620	1:79929470-79929620	-
chr1	79945510	79945660	1:79945510-79945660	-
chr1	79956068	79956218	1:79956068-79956218	-
chr1	79966530	79966680	1:79966530-79966680	-
chr1	79982290	79982440	1:79982290-79982440	ENSG00000223026,ENSG00000234184,ENSG00000224326,ENSG00000234108,ENSG00000227062,ENSG00000213559,ENSG00000236407,ENSG00000277670,ENSG00000260322,ENSG00000235756,ENSG00000285409
chr1	79986630	79986780	1:79986630-79986780	-
chr1	79989310	79989460	1:79989310-79989460	-
chr1	79996020	79996170	1:79996020-79996170	-
chr1	80006210	80006360	1:80006210-80006360	-
chr1	80023483	80023633	1:80023483-80023633	-
chr1	80036850	80037000	1:80036850-80037000	-
chr1	80037170	80037320	1:80037170-80037320	-
chr1	80037470	80037620	1:80037470-80037620	-
chr1	80047890	80048040	1:80047890-80048040	ENSG00000285409
chr1	80050259	80050409	1:80050259-80050409	ENSG00000285409
chr1	80054230	80054400	1:80054230-80054400	ENSG00000235756,ENSG00000285409
chr1	80060070	80060220	1:80060070-80060220	-
chr1	80066190	80066340	1:80066190-80066340	ENSG00000235756
chr1	80079141	80079291	1:80079141-80079291	ENSG00000235756
chr1	80155417	80155717	1:80155417-80155717	-
chr1	80164250	80164400	1:80164250-80164400	-
chr1	80171230	80171400	1:80171230-80171400	-
chr1	80212170	80212320	1:80212170-80212320	-
chr1	80217510	80217660	1:80217510-80217660	ENSG00000236407
chr1	80218230	80218380	1:80218230-80218380	ENSG00000236407
chr1	80248990	80249160	1:80248990-80249160	ENSG00000236407
chr1	80249960	80250260	1:80249960-80250260	-
chr1	80251175	80251325	1:80251175-80251325	-
chr1	80294473	80294623	1:80294473-80294623	ENSG00000236407
chr1	80348121	80348271	1:80348121-80348271	-
chr1	80375350	80375500	1:80375350-80375500	ENSG00000225598
chr1	80375730	80375900	1:80375730-80375900	ENSG00000234108,ENSG00000227062,ENSG00000225598
chr1	80376979	80377129	1:80376979-80377129	ENSG00000225598
chr1	80384568	80384718	1:80384568-80384718	-
chr1	80417762	80417960	1:80417762-80417960	ENSG00000227062
chr1	80433883	80434033	1:80433883-80434033	ENSG00000227062
chr1	80448190	80448360	1:80448190-80448360	ENSG00000227062,ENSG00000213559
chr1	80531388	80531538	1:80531388-80531538	ENSG00000234184
chr1	80531585	80531735	1:80531585-80531735	ENSG00000234184
chr1	80542343	80542500	1:80542343-80542500	ENSG00000234184
chr1	80675545	80675845	1:80675545-80675845	-
chr1	80756546	80756696	1:80756546-80756696	-
chr1	80827850	80828000	1:80827850-80828000	-
chr1	80848875	80849025	1:80848875-80849025	-
chr1	80882650	80882834	1:80882650-80882834	-
chr1	80892770	80892920	1:80892770-80892920	-
chr1	80893310	80893460	1:80893310-80893460	-
chr1	80914147	80914297	1:80914147-80914297	-
chr1	80924850	80925000	1:80924850-80925000	-
chr1	80930428	80930578	1:80930428-80930578	-
chr1	80961764	80961914	1:80961764-80961914	-
chr1	80987250	80987400	1:80987250-80987400	-
chr1	80989050	80989200	1:80989050-80989200	-
chr1	80989570	80989740	1:80989570-80989740	-
chr1	81021250	81021400	1:81021250-81021400	-
chr1	81029278	81029578	1:81029278-81029578	-
chr1	81044790	81044940	1:81044790-81044940	-
chr1	81069890	81070040	1:81069890-81070040	ENSG00000227937
chr1	81079857	81080007	1:81079857-81080007	ENSG00000227937
chr1	81111930	81112080	1:81111930-81112080	ENSG00000229752,ENSG00000227937
chr1	81113850	81114000	1:81113850-81114000	ENSG00000229752,ENSG00000227937
chr1	81114310	81114460	1:81114310-81114460	ENSG00000229752
chr1	81118730	81118880	1:81118730-81118880	ENSG00000229752
chr1	81142510	81142660	1:81142510-81142660	ENSG00000223026,ENSG00000285179,ENSG00000235089,ENSG00000229752,ENSG00000227937
chr1	81144530	81144680	1:81144530-81144680	-
chr1	81149310	81149460	1:81149310-81149460	-
chr1	81149790	81149940	1:81149790-81149940	ENSG00000223026,ENSG00000229752,ENSG00000227937
chr1	81151430	81151580	1:81151430-81151580	ENSG00000223026,ENSG00000285179,ENSG00000235089,ENSG00000229752
chr1	81155270	81155420	1:81155270-81155420	ENSG00000223026,ENSG00000285179,ENSG00000235089,ENSG00000229752,ENSG00000227937
chr1	81157810	81157960	1:81157810-81157960	ENSG00000229752
chr1	81158690	81158840	1:81158690-81158840	ENSG00000223026,ENSG00000285179,ENSG00000235089,ENSG00000229752,ENSG00000227937
chr1	81170866	81171016	1:81170866-81171016	-
chr1	81174930	81175080	1:81174930-81175080	-
chr1	81179370	81179520	1:81179370-81179520	ENSG00000223026,ENSG00000285179,ENSG00000235089,ENSG00000229752,ENSG00000227937
chr1	81184000	81184150	1:81184000-81184150	-
chr1	81186390	81186540	1:81186390-81186540	ENSG00000285179,ENSG00000235089
chr1	81193039	81193189	1:81193039-81193189	ENSG00000285179,ENSG00000235089
chr1	81206070	81206220	1:81206070-81206220	ENSG00000285179,ENSG00000235089
chr1	81224291	81224441	1:81224291-81224441	-
chr1	81231770	81231955	1:81231770-81231955	ENSG00000223026
chr1	81232570	81232720	1:81232570-81232720	ENSG00000223026
chr1	81238410	81238560	1:81238410-81238560	ENSG00000223026
chr1	81287550	81287700	1:81287550-81287700	ENSG00000223026
chr1	81287810	81287960	1:81287810-81287960	ENSG00000223026
chr1	81296650	81296820	1:81296650-81296820	ENSG00000223026
chr1	81298446	81298596	1:81298446-81298596	-
chr1	81304290	81304440	1:81304290-81304440	ENSG00000117114
chr1	81306048	81306200	1:81306048-81306200	ENSG00000117114
chr1	81306517	81306667	1:81306517-81306667	-
chr1	81314625	81314775	1:81314625-81314775	-
chr1	81360940	81361090	1:81360940-81361090	-
chr1	81407610	81407760	1:81407610-81407760	-
chr1	81409890	81410040	1:81409890-81410040	-
chr1	81414570	81414740	1:81414570-81414740	-
chr1	81420977	81421127	1:81420977-81421127	ENSG00000224494
chr1	81424330	81424500	1:81424330-81424500	ENSG00000224494
chr1	81426930	81427080	1:81426930-81427080	ENSG00000224494
chr1	81449930	81450080	1:81449930-81450080	-
chr1	81477810	81477960	1:81477810-81477960	-
chr1	81478430	81478580	1:81478430-81478580	-
chr1	81493630	81493780	1:81493630-81493780	ENSG00000227288,ENSG00000227960
chr1	81509824	81509974	1:81509824-81509974	ENSG00000227288,ENSG00000227960
chr1	81512390	81512540	1:81512390-81512540	ENSG00000227288,ENSG00000227960
chr1	81547970	81548120	1:81547970-81548120	ENSG00000234953,ENSG00000242598
chr1	81549650	81549800	1:81549650-81549800	ENSG00000227288,ENSG00000234953,ENSG00000242598,ENSG00000234683
chr1	81550901	81551051	1:81550901-81551051	ENSG00000234953,ENSG00000242598
chr1	81557590	81557740	1:81557590-81557740	ENSG00000234953,ENSG00000242598
chr1	81559749	81559899	1:81559749-81559899	ENSG00000234953,ENSG00000242598
chr1	81572030	81572180	1:81572030-81572180	-
chr1	81582736	81582886	1:81582736-81582886	ENSG00000234683
chr1	81617410	81617580	1:81617410-81617580	ENSG00000236676,ENSG00000234683
chr1	81625470	81625660	1:81625470-81625660	ENSG00000236676,ENSG00000234683
chr1	81635910	81636060	1:81635910-81636060	ENSG00000236676
chr1	81649351	81649501	1:81649351-81649501	-
chr1	81660450	81660600	1:81660450-81660600	-
chr1	81664490	81664640	1:81664490-81664640	ENSG00000236676,ENSG00000234683
chr1	81670410	81670560	1:81670410-81670560	ENSG00000227288,ENSG00000236676,ENSG00000234683
chr1	81671190	81671340	1:81671190-81671340	-
chr1	81674610	81674760	1:81674610-81674760	-
chr1	81680110	81680280	1:81680110-81680280	ENSG00000234683
chr1	81681270	81681420	1:81681270-81681420	-
chr1	81681770	81682020	1:81681770-81682020	ENSG00000234683
chr1	81682530	81682680	1:81682530-81682680	-
chr1	81689770	81689920	1:81689770-81689920	ENSG00000234683
chr1	81691030	81691200	1:81691030-81691200	-
chr1	81695850	81696000	1:81695850-81696000	ENSG00000227288,ENSG00000236676,ENSG00000234683,ENSG00000215875,ENSG00000117114,ENSG00000223026
chr1	81699330	81699480	1:81699330-81699480	ENSG00000117114
chr1	81702990	81703140	1:81702990-81703140	ENSG00000227288,ENSG00000234683,ENSG00000215875,ENSG00000117114
chr1	81703490	81703640	1:81703490-81703640	ENSG00000117114
chr1	81703690	81703840	1:81703690-81703840	ENSG00000117114
chr1	81704010	81704160	1:81704010-81704160	-
chr1	81704696	81704846	1:81704696-81704846	-
chr1	81706998	81707148	1:81706998-81707148	-
chr1	81707170	81707360	1:81707170-81707360	ENSG00000234683,ENSG00000215875
chr1	81717299	81717449	1:81717299-81717449	ENSG00000215875
chr1	81722770	81722920	1:81722770-81722920	ENSG00000215875
chr1	81731630	81731780	1:81731630-81731780	-
chr1	81732090	81732280	1:81732090-81732280	ENSG00000215875
chr1	81742970	81743120	1:81742970-81743120	-
chr1	81757010	81757180	1:81757010-81757180	-
chr1	81757470	81757640	1:81757470-81757640	-
chr1	81757710	81757900	1:81757710-81757900	-
chr1	81758310	81758460	1:81758310-81758460	-
chr1	81760190	81760360	1:81760190-81760360	-
chr1	81760590	81760740	1:81760590-81760740	-
chr1	81799630	81799780	1:81799630-81799780	-
chr1	81799919	81800219	1:81799919-81800219	-
chr1	81800410	81800560	1:81800410-81800560	ENSG00000117114
chr1	81801290	81801460	1:81801290-81801460	ENSG00000117114
chr1	81801810	81801980	1:81801810-81801980	ENSG00000117114
chr1	81802330	81802480	1:81802330-81802480	ENSG00000117114
chr1	81802950	81803120	1:81802950-81803120	ENSG00000117114
chr1	81803570	81803760	1:81803570-81803760	ENSG00000117114
chr1	81804330	81804480	1:81804330-81804480	-
chr1	81812130	81812280	1:81812130-81812280	-
chr1	81812870	81813020	1:81812870-81813020	-
chr1	81832710	81832880	1:81832710-81832880	-
chr1	81833210	81833360	1:81833210-81833360	-
chr1	81833870	81834020	1:81833870-81834020	-
chr1	81834370	81834520	1:81834370-81834520	-
chr1	81835030	81835200	1:81835030-81835200	-
chr1	81836390	81836540	1:81836390-81836540	-
chr1	81865970	81866120	1:81865970-81866120	-
chr1	81867330	81867480	1:81867330-81867480	-
chr1	81874070	81874220	1:81874070-81874220	-
chr1	81876930	81877080	1:81876930-81877080	-
chr1	81877210	81877380	1:81877210-81877380	-
chr1	81877470	81877620	1:81877470-81877620	-
chr1	81878090	81878240	1:81878090-81878240	-
chr1	81887550	81887700	1:81887550-81887700	-
chr1	81887930	81888080	1:81887930-81888080	-
chr1	81920471	81920621	1:81920471-81920621	-
chr1	81922011	81922161	1:81922011-81922161	-
chr1	81936951	81937101	1:81936951-81937101	-
chr1	81938251	81938401	1:81938251-81938401	-
chr1	81950952	81951102	1:81950952-81951102	-
chr1	81979091	81979241	1:81979091-81979241	-
chr1	81997891	81998041	1:81997891-81998041	-
chr1	81998331	81998481	1:81998331-81998481	-
chr1	82005950	82006141	1:82005950-82006141	-
chr1	82013821	82013971	1:82013821-82013971	-
chr1	82057071	82057221	1:82057071-82057221	-
chr1	82060011	82060161	1:82060011-82060161	-
chr1	82064791	82064941	1:82064791-82064941	-
chr1	82066554	82066704	1:82066554-82066704	-
chr1	82090221	82090381	1:82090221-82090381	-
chr1	82091911	82092061	1:82091911-82092061	-
chr1	82099039	82099189	1:82099039-82099189	-
chr1	82099291	82099441	1:82099291-82099441	-
chr1	82110991	82111141	1:82110991-82111141	-
chr1	82117091	82117241	1:82117091-82117241	-
chr1	82139818	82139968	1:82139818-82139968	-
chr1	82153431	82153581	1:82153431-82153581	-
chr1	82160191	82160341	1:82160191-82160341	-
chr1	82161731	82161881	1:82161731-82161881	-
chr1	82162036	82162186	1:82162036-82162186	-
chr1	82162671	82162821	1:82162671-82162821	-
chr1	82177311	82177495	1:82177311-82177495	-
chr1	82179291	82179441	1:82179291-82179441	-
chr1	82182591	82182741	1:82182591-82182741	-
chr1	82185211	82185361	1:82185211-82185361	-
chr1	82205493	82205643	1:82205493-82205643	-
chr1	82214711	82214881	1:82214711-82214881	-
chr1	82215431	82215581	1:82215431-82215581	-
chr1	82218011	82218161	1:82218011-82218161	-
chr1	82225288	82225438	1:82225288-82225438	-
chr1	82225551	82225721	1:82225551-82225721	-
chr1	82225971	82226121	1:82225971-82226121	-
chr1	82226211	82226361	1:82226211-82226361	-
chr1	82227811	82227961	1:82227811-82227961	-
chr1	82240571	82240741	1:82240571-82240741	-
chr1	82260191	82260341	1:82260191-82260341	-
chr1	82261690	82261840	1:82261690-82261840	-
chr1	82264891	82265041	1:82264891-82265041	-
chr1	82268951	82269101	1:82268951-82269101	-
chr1	82269551	82269701	1:82269551-82269701	ENSG00000233290
chr1	82284331	82284481	1:82284331-82284481	ENSG00000233290
chr1	82317792	82317942	1:82317792-82317942	-
chr1	82318810	82318960	1:82318810-82318960	-
chr1	82319032	82319182	1:82319032-82319182	-
chr1	82319652	82319895	1:82319652-82319895	-
chr1	82321872	82322022	1:82321872-82322022	-
chr1	82359141	82359291	1:82359141-82359291	-
chr1	82366761	82366911	1:82366761-82366911	-
chr1	82377312	82377462	1:82377312-82377462	-
chr1	82386412	82386562	1:82386412-82386562	-
chr1	82388832	82388982	1:82388832-82388982	-
chr1	82391821	82391971	1:82391821-82391971	-
chr1	82392612	82392782	1:82392612-82392782	-
chr1	82393032	82393182	1:82393032-82393182	-
chr1	82398432	82398622	1:82398432-82398622	-
chr1	82399172	82399342	1:82399172-82399342	-
chr1	82445972	82446122	1:82445972-82446122	-
chr1	82446372	82446522	1:82446372-82446522	-
chr1	82447042	82447192	1:82447042-82447192	-
chr1	82449772	82449922	1:82449772-82449922	-
chr1	82464692	82464842	1:82464692-82464842	-
chr1	82485612	82485782	1:82485612-82485782	-
chr1	82486612	82486762	1:82486612-82486762	-
chr1	82491432	82491582	1:82491432-82491582	-
chr1	82503972	82504122	1:82503972-82504122	-
chr1	82504584	82504884	1:82504584-82504884	-
chr1	82507132	82507282	1:82507132-82507282	-
chr1	82515752	82515922	1:82515752-82515922	-
chr1	82517732	82517882	1:82517732-82517882	-
chr1	82533172	82533322	1:82533172-82533322	-
chr1	82535121	82535271	1:82535121-82535271	-
chr1	82538972	82539122	1:82538972-82539122	ENSG00000233290,ENSG00000236268
chr1	82540106	82540282	1:82540106-82540282	-
chr1	82542892	82543042	1:82542892-82543042	-
chr1	82562492	82562642	1:82562492-82562642	ENSG00000233290
chr1	82565332	82565482	1:82565332-82565482	ENSG00000233290
chr1	82565672	82565822	1:82565672-82565822	ENSG00000233290
chr1	82568756	82568906	1:82568756-82568906	-
chr1	82586552	82586702	1:82586552-82586702	-
chr1	82593652	82593802	1:82593652-82593802	-
chr1	82594112	82594262	1:82594112-82594262	-
chr1	82597752	82597902	1:82597752-82597902	ENSG00000236268
chr1	82598492	82598642	1:82598492-82598642	-
chr1	82604652	82604802	1:82604652-82604802	-
chr1	82634232	82634382	1:82634232-82634382	-
chr1	82653635	82653785	1:82653635-82653785	-
chr1	82662392	82662562	1:82662392-82662562	-
chr1	82695572	82695744	1:82695572-82695744	-
chr1	82762892	82763062	1:82762892-82763062	-
chr1	82763352	82763502	1:82763352-82763502	-
chr1	82769632	82769782	1:82769632-82769782	-
chr1	82775532	82775682	1:82775532-82775682	-
chr1	82778692	82778842	1:82778692-82778842	-
chr1	82787540	82787690	1:82787540-82787690	-
chr1	82797232	82797422	1:82797232-82797422	-
chr1	82819291	82819441	1:82819291-82819441	ENSG00000233290
chr1	82837572	82837722	1:82837572-82837722	-
chr1	82838132	82838302	1:82838132-82838302	-
chr1	82858112	82858294	1:82858112-82858294	-
chr1	82867972	82868122	1:82867972-82868122	-
chr1	82896110	82896260	1:82896110-82896260	ENSG00000230817
chr1	82903044	82903194	1:82903044-82903194	ENSG00000230817
chr1	82920404	82920642	1:82920404-82920642	-
chr1	82924412	82924562	1:82924412-82924562	ENSG00000230817
chr1	82930538	82930688	1:82930538-82930688	-
chr1	82995052	82995202	1:82995052-82995202	ENSG00000236268
chr1	82995902	82996202	1:82995902-82996202	ENSG00000236268
chr1	83013032	83013182	1:83013032-83013182	ENSG00000236268
chr1	83024372	83024522	1:83024372-83024522	-
chr1	83026512	83026662	1:83026512-83026662	-
chr1	83026832	83027002	1:83026832-83027002	ENSG00000236268
chr1	83033845	83033995	1:83033845-83033995	-
chr1	83043232	83043382	1:83043232-83043382	-
chr1	83053552	83053722	1:83053552-83053722	ENSG00000236268
chr1	83055442	83055642	1:83055442-83055642	ENSG00000236268
chr1	83060332	83060482	1:83060332-83060482	-
chr1	83060772	83060922	1:83060772-83060922	-
chr1	83064703	83064853	1:83064703-83064853	-
chr1	83065892	83066042	1:83065892-83066042	-
chr1	83098372	83098522	1:83098372-83098522	-
chr1	83101580	83101730	1:83101580-83101730	-
chr1	83113312	83113482	1:83113312-83113482	ENSG00000236268
chr1	83122252	83122402	1:83122252-83122402	-
chr1	83134851	83135001	1:83134851-83135001	-
chr1	83150632	83150782	1:83150632-83150782	-
chr1	83151262	83151562	1:83151262-83151562	ENSG00000236268
chr1	83151737	83151887	1:83151737-83151887	-
chr1	83154382	83154682	1:83154382-83154682	-
chr1	83159232	83159382	1:83159232-83159382	-
chr1	83161692	83161842	1:83161692-83161842	-
chr1	83164332	83164482	1:83164332-83164482	-
chr1	83189545	83189695	1:83189545-83189695	-
chr1	83216993	83217143	1:83216993-83217143	-
chr1	83318380	83318530	1:83318380-83318530	-
chr1	83345092	83345242	1:83345092-83345242	-
chr1	83345552	83345702	1:83345552-83345702	-
chr1	83387012	83387162	1:83387012-83387162	-
chr1	83410867	83411017	1:83410867-83411017	ENSG00000285782
chr1	83411155	83411305	1:83411155-83411305	ENSG00000285782
chr1	83440710	83440860	1:83440710-83440860	ENSG00000285782,ENSG00000231364
chr1	83457686	83458009	1:83457686-83458009	ENSG00000231364
chr1	83458109	83458259	1:83458109-83458259	ENSG00000231364
chr1	83497692	83497842	1:83497692-83497842	-
chr1	83507892	83508042	1:83507892-83508042	-
chr1	83508752	83508922	1:83508752-83508922	ENSG00000285782,ENSG00000231364
chr1	83509592	83509742	1:83509592-83509742	-
chr1	83511412	83511562	1:83511412-83511562	-
chr1	83516532	83516682	1:83516532-83516682	-
chr1	83529009	83529159	1:83529009-83529159	-
chr1	83543379	83543679	1:83543379-83543679	-
chr1	83545012	83545162	1:83545012-83545162	-
chr1	83545634	83545784	1:83545634-83545784	-
chr1	83546912	83547082	1:83546912-83547082	ENSG00000285782
chr1	83548012	83548162	1:83548012-83548162	ENSG00000285782
chr1	83555946	83556096	1:83555946-83556096	-
chr1	83583772	83583961	1:83583772-83583961	-
chr1	83596532	83596682	1:83596532-83596682	-
chr1	83640540	83640690	1:83640540-83640690	-
chr1	83641252	83641514	1:83641252-83641514	-
chr1	83641932	83642102	1:83641932-83642102	-
chr1	83673552	83673702	1:83673552-83673702	-
chr1	83676212	83676362	1:83676212-83676362	-
chr1	83705205	83705382	1:83705205-83705382	-
chr1	83716754	83716904	1:83716754-83716904	-
chr1	83791912	83792062	1:83791912-83792062	ENSG00000237076
chr1	83799859	83800009	1:83799859-83800009	ENSG00000237076
chr1	83801692	83801842	1:83801692-83801842	ENSG00000237076
chr1	83815472	83815622	1:83815472-83815622	ENSG00000237076
chr1	83819032	83819182	1:83819032-83819182	-
chr1	83839692	83839862	1:83839692-83839862	ENSG00000233008
chr1	83845572	83845722	1:83845572-83845722	ENSG00000233008
chr1	83857252	83857402	1:83857252-83857402	ENSG00000233008
chr1	83861753	83861903	1:83861753-83861903	ENSG00000233008
chr1	83883032	83883202	1:83883032-83883202	-
chr1	83889872	83890022	1:83889872-83890022	ENSG00000137941
chr1	83900632	83900782	1:83900632-83900782	-
chr1	83901632	83901782	1:83901632-83901782	-
chr1	83905390	83905582	1:83905390-83905582	ENSG00000137941
chr1	83909812	83909962	1:83909812-83909962	-
chr1	83910592	83910742	1:83910592-83910742	-
chr1	83913872	83914022	1:83913872-83914022	ENSG00000137941
chr1	83928512	83928662	1:83928512-83928662	-
chr1	83929292	83929442	1:83929292-83929442	-
chr1	83930672	83930822	1:83930672-83930822	-
chr1	83931792	83931942	1:83931792-83931942	ENSG00000233061
chr1	83933632	83933782	1:83933632-83933782	-
chr1	83943052	83943202	1:83943052-83943202	ENSG00000137941,ENSG00000229486,ENSG00000233061
chr1	83959372	83959522	1:83959372-83959522	-
chr1	83960192	83960342	1:83960192-83960342	ENSG00000137941,ENSG00000229486,ENSG00000233061
chr1	83962052	83962202	1:83962052-83962202	ENSG00000233061
chr1	83964232	83964382	1:83964232-83964382	ENSG00000233061
chr1	83996712	83996862	1:83996712-83996862	ENSG00000137941,ENSG00000229486,ENSG00000233061
chr1	83997772	83997922	1:83997772-83997922	ENSG00000137941,ENSG00000233061
chr1	83998492	83998642	1:83998492-83998642	ENSG00000137941,ENSG00000229486,ENSG00000233061
chr1	83999332	83999502	1:83999332-83999502	ENSG00000137941,ENSG00000229486,ENSG00000233061
chr1	84027896	84028046	1:84027896-84028046	ENSG00000229486
chr1	84031972	84032122	1:84031972-84032122	ENSG00000285201,ENSG00000229486
chr1	84039934	84040084	1:84039934-84040084	ENSG00000285201
chr1	84073412	84073562	1:84073412-84073562	ENSG00000271576
chr1	84077449	84077599	1:84077449-84077599	ENSG00000271576
chr1	84077632	84077822	1:84077632-84077822	ENSG00000213540,ENSG00000142875,ENSG00000271576
chr1	84078592	84078742	1:84078592-84078742	ENSG00000142875,ENSG00000271576
chr1	84089532	84089682	1:84089532-84089682	ENSG00000213540,ENSG00000271576
chr1	84089912	84090062	1:84089912-84090062	ENSG00000213540
chr1	84096312	84096462	1:84096312-84096462	-
chr1	84103472	84103622	1:84103472-84103622	ENSG00000213540,ENSG00000271576,ENSG00000229486,ENSG00000233061
chr1	84107652	84107822	1:84107652-84107822	ENSG00000213540
chr1	84117952	84118102	1:84117952-84118102	-
chr1	84122912	84123062	1:84122912-84123062	-
chr1	84141332	84141482	1:84141332-84141482	ENSG00000142875
chr1	84144172	84144322	1:84144172-84144322	ENSG00000142875
chr1	84146492	84146642	1:84146492-84146642	ENSG00000142875
chr1	84150632	84150782	1:84150632-84150782	-
chr1	84156452	84156602	1:84156452-84156602	ENSG00000142875
chr1	84156900	84157050	1:84156900-84157050	ENSG00000142875
chr1	84164272	84164422	1:84164272-84164422	ENSG00000142875
chr1	84174352	84174502	1:84174352-84174502	ENSG00000142875
chr1	84209072	84209222	1:84209072-84209222	-
chr1	84209493	84209643	1:84209493-84209643	-
chr1	84245592	84245742	1:84245592-84245742	ENSG00000226970
chr1	84247532	84247722	1:84247532-84247722	ENSG00000226970
chr1	84253152	84253302	1:84253152-84253302	ENSG00000226970
chr1	84254012	84254182	1:84254012-84254182	ENSG00000199959,ENSG00000226970
chr1	84257712	84257862	1:84257712-84257862	-
chr1	84271512	84271662	1:84271512-84271662	ENSG00000199959
chr1	84283552	84283702	1:84283552-84283702	ENSG00000199959
chr1	84286172	84286322	1:84286172-84286322	ENSG00000199959
chr1	84289292	84289442	1:84289292-84289442	ENSG00000199959
chr1	84298252	84298402	1:84298252-84298402	ENSG00000203943
chr1	84298492	84298682	1:84298492-84298682	ENSG00000203943
chr1	84299052	84299202	1:84299052-84299202	ENSG00000203943
chr1	84299292	84299442	1:84299292-84299442	ENSG00000203943
chr1	84299992	84300142	1:84299992-84300142	ENSG00000203943
chr1	84301072	84301222	1:84301072-84301222	ENSG00000203943
chr1	84301572	84301742	1:84301572-84301742	ENSG00000203943
chr1	84301895	84302045	1:84301895-84302045	ENSG00000203943
chr1	84302592	84302742	1:84302592-84302742	ENSG00000203943
chr1	84302852	84303002	1:84302852-84303002	ENSG00000203943
chr1	84303192	84303342	1:84303192-84303342	ENSG00000203943
chr1	84330292	84330442	1:84330292-84330442	ENSG00000203943
chr1	84338812	84338962	1:84338812-84338962	ENSG00000249237
chr1	84339652	84339802	1:84339652-84339802	ENSG00000249237
chr1	84344372	84344522	1:84344372-84344522	ENSG00000249237
chr1	84345312	84345462	1:84345312-84345462	ENSG00000249237
chr1	84347272	84347422	1:84347272-84347422	ENSG00000249237
chr1	84347672	84347822	1:84347672-84347822	ENSG00000249237
chr1	84348372	84348522	1:84348372-84348522	ENSG00000249237
chr1	84352852	84353002	1:84352852-84353002	ENSG00000249237
chr1	84353852	84354002	1:84353852-84354002	ENSG00000249237
chr1	84365712	84365862	1:84365712-84365862	ENSG00000137976,ENSG00000240520,ENSG00000249237,ENSG00000203943
chr1	84366892	84367042	1:84366892-84367042	ENSG00000240520
chr1	84371132	84371282	1:84371132-84371282	-
chr1	84373572	84373722	1:84373572-84373722	ENSG00000240520
chr1	84374615	84374765	1:84374615-84374765	-
chr1	84375412	84375562	1:84375412-84375562	ENSG00000240520
chr1	84377552	84377722	1:84377552-84377722	ENSG00000240520
chr1	84379252	84379402	1:84379252-84379402	ENSG00000240520
chr1	84382332	84382497	1:84382332-84382497	ENSG00000240520
chr1	84402212	84402362	1:84402212-84402362	ENSG00000137976
chr1	84406672	84406822	1:84406672-84406822	ENSG00000137976
chr1	84408012	84408162	1:84408012-84408162	ENSG00000137976
chr1	84412692	84412850	1:84412692-84412850	ENSG00000137976
chr1	84414159	84414309	1:84414159-84414309	ENSG00000137976
chr1	84415532	84415682	1:84415532-84415682	-
chr1	84415696	84415846	1:84415696-84415846	-
chr1	84422692	84422842	1:84422692-84422842	-
chr1	84433892	84434042	1:84433892-84434042	-
chr1	84442352	84442522	1:84442352-84442522	ENSG00000285361,ENSG00000117133
chr1	84451012	84451162	1:84451012-84451162	-
chr1	84451972	84452122	1:84451972-84452122	-
chr1	84479172	84479322	1:84479172-84479322	ENSG00000285361,ENSG00000117133
chr1	84479432	84479582	1:84479432-84479582	ENSG00000285361,ENSG00000117133
chr1	84480112	84480262	1:84480112-84480262	ENSG00000285361,ENSG00000117133
chr1	84504652	84504822	1:84504652-84504822	ENSG00000122432,ENSG00000174021
chr1	84505032	84505182	1:84505032-84505182	ENSG00000122432,ENSG00000174021
chr1	84505632	84505802	1:84505632-84505802	ENSG00000122432,ENSG00000174021
chr1	84506192	84506342	1:84506192-84506342	ENSG00000285361,ENSG00000284882,ENSG00000117151,ENSG00000122432,ENSG00000285851,ENSG00000174021,ENSG00000117133
chr1	84506492	84506642	1:84506492-84506642	ENSG00000122432,ENSG00000174021
chr1	84520276	84520426	1:84520276-84520426	-
chr1	84524652	84524802	1:84524652-84524802	ENSG00000122432
chr1	84540072	84540222	1:84540072-84540222	ENSG00000122432
chr1	84540912	84541062	1:84540912-84541062	-
chr1	84547132	84547282	1:84547132-84547282	ENSG00000285851
chr1	84550952	84551102	1:84550952-84551102	ENSG00000285851
chr1	84561059	84561209	1:84561059-84561209	ENSG00000285851
chr1	84570572	84570722	1:84570572-84570722	ENSG00000284882,ENSG00000117151,ENSG00000285851
chr1	84571252	84571402	1:84571252-84571402	ENSG00000284882,ENSG00000117151
chr1	84573112	84573262	1:84573112-84573262	ENSG00000284882,ENSG00000117151
chr1	84573472	84573622	1:84573472-84573622	ENSG00000284882,ENSG00000117151
chr1	84573952	84574122	1:84573952-84574122	ENSG00000284882,ENSG00000117151,ENSG00000285851
chr1	84574352	84574502	1:84574352-84574502	ENSG00000284882,ENSG00000117151,ENSG00000285851
chr1	84582932	84583082	1:84582932-84583082	-
chr1	84583349	84583502	1:84583349-84583502	-
chr1	84583892	84584042	1:84583892-84584042	-
chr1	84598552	84598702	1:84598552-84598702	-
chr1	84599252	84599422	1:84599252-84599422	-
chr1	84599552	84599702	1:84599552-84599702	-
chr1	84603332	84603502	1:84603332-84603502	ENSG00000285374
chr1	84603992	84604142	1:84603992-84604142	ENSG00000285374,ENSG00000285851
chr1	84604332	84604502	1:84604332-84604502	ENSG00000285374
chr1	84604652	84604802	1:84604652-84604802	ENSG00000285374,ENSG00000284882,ENSG00000117151,ENSG00000285851
chr1	84611892	84612070	1:84611892-84612070	ENSG00000285374
chr1	84613132	84613282	1:84613132-84613282	ENSG00000285374
chr1	84619452	84619602	1:84619452-84619602	-
chr1	84619852	84620002	1:84619852-84620002	-
chr1	84620752	84620902	1:84620752-84620902	-
chr1	84620952	84621142	1:84620952-84621142	-
chr1	84633032	84633182	1:84633032-84633182	ENSG00000232622,ENSG00000180869
chr1	84649484	84649634	1:84649484-84649634	-
chr1	84653252	84653402	1:84653252-84653402	-
chr1	84666092	84666242	1:84666092-84666242	-
chr1	84668312	84668462	1:84668312-84668462	-
chr1	84669992	84670142	1:84669992-84670142	-
chr1	84675232	84675382	1:84675232-84675382	-
chr1	84687972	84688122	1:84687972-84688122	-
chr1	84688232	84688382	1:84688232-84688382	-
chr1	84688752	84688902	1:84688752-84688902	ENSG00000117155
chr1	84689852	84690002	1:84689852-84690002	-
chr1	84690552	84690702	1:84690552-84690702	ENSG00000117155
chr1	84693052	84693202	1:84693052-84693202	ENSG00000117155
chr1	84693912	84694062	1:84693912-84694062	ENSG00000117155
chr1	84698272	84698422	1:84698272-84698422	ENSG00000117155
chr1	84698772	84698922	1:84698772-84698922	ENSG00000117155
chr1	84699606	84699906	1:84699606-84699906	-
chr1	84701472	84701622	1:84701472-84701622	-
chr1	84711232	84711382	1:84711232-84711382	-
chr1	84712392	84712562	1:84712392-84712562	-
chr1	84715477	84715627	1:84715477-84715627	-
chr1	84719572	84719762	1:84719572-84719762	-
chr1	84719807	84719957	1:84719807-84719957	-
chr1	84721252	84721402	1:84721252-84721402	-
chr1	84722932	84723082	1:84722932-84723082	-
chr1	84723312	84723506	1:84723312-84723506	-
chr1	84726372	84726522	1:84726372-84726522	-
chr1	84726992	84727202	1:84726992-84727202	-
chr1	84727727	84728027	1:84727727-84728027	-
chr1	84753632	84753782	1:84753632-84753782	-
chr1	84753966	84754116	1:84753966-84754116	-
chr1	84758972	84759122	1:84758972-84759122	-
chr1	84762792	84762942	1:84762792-84762942	-
chr1	84772452	84772602	1:84772452-84772602	-
chr1	84775612	84775762	1:84775612-84775762	-
chr1	84776772	84776922	1:84776772-84776922	-
chr1	84780140	84780302	1:84780140-84780302	ENSG00000285325
chr1	84782572	84782722	1:84782572-84782722	ENSG00000285325
chr1	84785412	84785562	1:84785412-84785562	ENSG00000285325
chr1	84817712	84817862	1:84817712-84817862	-
chr1	84824572	84824722	1:84824572-84824722	-
chr1	84834512	84834662	1:84834512-84834662	-
chr1	84835292	84835442	1:84835292-84835442	-
chr1	84840432	84840582	1:84840432-84840582	-
chr1	84842732	84842882	1:84842732-84842882	-
chr1	84847372	84847522	1:84847372-84847522	ENSG00000233061,ENSG00000171517
chr1	84847717	84847867	1:84847717-84847867	-
chr1	84851932	84852102	1:84851932-84852102	ENSG00000171517
chr1	84854472	84854622	1:84854472-84854622	-
chr1	84855272	84855422	1:84855272-84855422	ENSG00000171517
chr1	84869892	84870044	1:84869892-84870044	ENSG00000171517
chr1	84870760	84870910	1:84870760-84870910	ENSG00000171517
chr1	84871292	84871442	1:84871292-84871442	ENSG00000171517
chr1	84877732	84877882	1:84877732-84877882	ENSG00000171517
chr1	84883392	84883542	1:84883392-84883542	-
chr1	84884812	84884962	1:84884812-84884962	-
chr1	84885092	84885242	1:84885092-84885242	ENSG00000171517
chr1	84887652	84887802	1:84887652-84887802	ENSG00000171517
chr1	84892672	84892822	1:84892672-84892822	ENSG00000171517
chr1	84893252	84893402	1:84893252-84893402	ENSG00000171517
chr1	84907632	84907782	1:84907632-84907782	-
chr1	84913172	84913322	1:84913172-84913322	-
chr1	84913652	84913802	1:84913652-84913802	-
chr1	84936312	84936462	1:84936312-84936462	ENSG00000153898
chr1	84939272	84939425	1:84939272-84939425	-
chr1	84945072	84945222	1:84945072-84945222	ENSG00000162642,ENSG00000055732,ENSG00000153898
chr1	84946052	84946222	1:84946052-84946222	ENSG00000153898
chr1	84946712	84946862	1:84946712-84946862	-
chr1	84953556	84953722	1:84953556-84953722	-
chr1	84956812	84956962	1:84956812-84956962	-
chr1	84959432	84959582	1:84959432-84959582	-
chr1	84960512	84960662	1:84960512-84960662	ENSG00000055732,ENSG00000153898
chr1	84961423	84961582	1:84961423-84961582	-
chr1	84972632	84972782	1:84972632-84972782	-
chr1	84973612	84973762	1:84973612-84973762	-
chr1	84996812	84996962	1:84996812-84996962	ENSG00000153898
chr1	84997059	84997209	1:84997059-84997209	ENSG00000153898
chr1	84997992	84998142	1:84997992-84998142	ENSG00000153898
chr1	84998392	84998542	1:84998392-84998542	ENSG00000153898
chr1	85020112	85020262	1:85020112-85020262	ENSG00000055732
chr1	85027832	85028002	1:85027832-85028002	ENSG00000055732
chr1	85030612	85030762	1:85030612-85030762	ENSG00000055732
chr1	85033072	85033222	1:85033072-85033222	ENSG00000055732
chr1	85058932	85059102	1:85058932-85059102	-
chr1	85061732	85061882	1:85061732-85061882	ENSG00000055732,ENSG00000162643
chr1	85062172	85062322	1:85062172-85062322	ENSG00000055732,ENSG00000162643,ENSG00000153898
chr1	85062907	85063057	1:85062907-85063057	-
chr1	85079012	85079182	1:85079012-85079182	-
chr1	85088094	85088244	1:85088094-85088244	-
chr1	85091792	85091942	1:85091792-85091942	-
chr1	85109532	85109682	1:85109532-85109682	-
chr1	85118912	85119062	1:85118912-85119062	-
chr1	85128410	85128602	1:85128410-85128602	ENSG00000266110
chr1	85133612	85133762	1:85133612-85133762	ENSG00000266110
chr1	85134681	85134831	1:85134681-85134831	ENSG00000266110
chr1	85135232	85135382	1:85135232-85135382	ENSG00000266110
chr1	85137984	85138134	1:85137984-85138134	ENSG00000266110
chr1	85147072	85147222	1:85147072-85147222	ENSG00000280099
chr1	85148972	85149122	1:85148972-85149122	ENSG00000280099
chr1	85166470	85166620	1:85166470-85166620	-
chr1	85182892	85183042	1:85182892-85183042	-
chr1	85200992	85201142	1:85200992-85201142	ENSG00000097096
chr1	85201672	85201822	1:85201672-85201822	ENSG00000097096
chr1	85203932	85204082	1:85203932-85204082	ENSG00000097096
chr1	85220641	85220791	1:85220641-85220791	-
chr1	85220892	85221042	1:85220892-85221042	ENSG00000097096
chr1	85240272	85240613	1:85240272-85240613	-
chr1	85240732	85240902	1:85240732-85240902	-
chr1	85244352	85244502	1:85244352-85244502	-
chr1	85244552	85244702	1:85244552-85244702	-
chr1	85244852	85245002	1:85244852-85245002	-
chr1	85245632	85245782	1:85245632-85245782	-
chr1	85245972	85246122	1:85245972-85246122	-
chr1	85254872	85255022	1:85254872-85255022	ENSG00000162642
chr1	85258652	85258802	1:85258652-85258802	ENSG00000223254,ENSG00000162642
chr1	85259672	85259822	1:85259672-85259822	ENSG00000223254,ENSG00000162642,ENSG00000097096
chr1	85260072	85260222	1:85260072-85260222	ENSG00000223254,ENSG00000162642
chr1	85260680	85260830	1:85260680-85260830	ENSG00000223254
chr1	85263179	85263329	1:85263179-85263329	ENSG00000223254
chr1	85264272	85264422	1:85264272-85264422	ENSG00000223254,ENSG00000162642
chr1	85275292	85275442	1:85275292-85275442	ENSG00000223653,ENSG00000142867
chr1	85275912	85276062	1:85275912-85276062	ENSG00000223653,ENSG00000142867
chr1	85276612	85276782	1:85276612-85276782	ENSG00000223653,ENSG00000142867,ENSG00000223254,ENSG00000162642
chr1	85278972	85279122	1:85278972-85279122	ENSG00000223653,ENSG00000142867,ENSG00000223254
chr1	85280752	85280902	1:85280752-85280902	ENSG00000223653,ENSG00000142867
chr1	85289612	85289762	1:85289612-85289762	ENSG00000223653,ENSG00000142867
chr1	85290983	85291133	1:85290983-85291133	-
chr1	85295172	85295322	1:85295172-85295322	-
chr1	85297912	85298062	1:85297912-85298062	ENSG00000223653,ENSG00000142867
chr1	85298292	85298442	1:85298292-85298442	-
chr1	85303475	85303775	1:85303475-85303775	-
chr1	85308292	85308442	1:85308292-85308442	-
chr1	85314092	85314242	1:85314092-85314242	-
chr1	85314852	85315002	1:85314852-85315002	-
chr1	85315832	85315982	1:85315832-85315982	-
chr1	85317700	85317850	1:85317700-85317850	-
chr1	85320452	85320602	1:85320452-85320602	-
chr1	85320952	85321102	1:85320952-85321102	-
chr1	85322790	85322940	1:85322790-85322940	-
chr1	85329052	85329202	1:85329052-85329202	-
chr1	85330412	85330582	1:85330412-85330582	-
chr1	85331032	85331182	1:85331032-85331182	-
chr1	85335052	85335202	1:85335052-85335202	-
chr1	85339252	85339402	1:85339252-85339402	-
chr1	85342332	85342482	1:85342332-85342482	-
chr1	85343292	85343442	1:85343292-85343442	-
chr1	85343912	85344082	1:85343912-85344082	-
chr1	85344352	85344502	1:85344352-85344502	-
chr1	85360532	85360682	1:85360532-85360682	-
chr1	85361212	85361362	1:85361212-85361362	-
chr1	85366532	85366682	1:85366532-85366682	-
chr1	85366896	85367046	1:85366896-85367046	-
chr1	85372792	85372942	1:85372792-85372942	-
chr1	85374312	85374462	1:85374312-85374462	-
chr1	85379892	85380050	1:85379892-85380050	-
chr1	85397232	85397382	1:85397232-85397382	ENSG00000153904
chr1	85398772	85398922	1:85398772-85398922	ENSG00000153904
chr1	85399540	85399690	1:85399540-85399690	-
chr1	85400032	85400182	1:85400032-85400182	ENSG00000153904
chr1	85404572	85404725	1:85404572-85404725	ENSG00000153904
chr1	85406192	85406342	1:85406192-85406342	ENSG00000153904
chr1	85407272	85407442	1:85407272-85407442	ENSG00000199459,ENSG00000153904
chr1	85411952	85412102	1:85411952-85412102	-
chr1	85413301	85413462	1:85413301-85413462	-
chr1	85420989	85421139	1:85420989-85421139	-
chr1	85421292	85421442	1:85421292-85421442	-
chr1	85427412	85427562	1:85427412-85427562	-
chr1	85440289	85440439	1:85440289-85440439	ENSG00000199459
chr1	85440812	85440962	1:85440812-85440962	ENSG00000199459
chr1	85446032	85446182	1:85446032-85446182	ENSG00000199459
chr1	85447292	85447442	1:85447292-85447442	ENSG00000199459
chr1	85447652	85447802	1:85447652-85447802	ENSG00000199459
chr1	85448532	85448682	1:85448532-85448682	ENSG00000199459
chr1	85453072	85453222	1:85453072-85453222	-
chr1	85453752	85453902	1:85453752-85453902	ENSG00000199459
chr1	85454392	85454542	1:85454392-85454542	-
chr1	85461332	85461482	1:85461332-85461482	-
chr1	85463131	85463281	1:85463131-85463281	ENSG00000273264
chr1	85463292	85463442	1:85463292-85463442	ENSG00000273264
chr1	85463792	85463942	1:85463792-85463942	ENSG00000273264
chr1	85464072	85464222	1:85464072-85464222	ENSG00000273264
chr1	85464592	85464779	1:85464592-85464779	ENSG00000273264
chr1	85465112	85465262	1:85465112-85465262	ENSG00000273264,ENSG00000153904
chr1	85465512	85465662	1:85465512-85465662	ENSG00000273264
chr1	85465872	85466022	1:85465872-85466022	ENSG00000273264
chr1	85468272	85468422	1:85468272-85468422	ENSG00000273264
chr1	85473532	85473682	1:85473532-85473682	ENSG00000273264,ENSG00000153904
chr1	85494972	85495132	1:85494972-85495132	-
chr1	85495637	85495787	1:85495637-85495787	-
chr1	85502892	85503042	1:85502892-85503042	-
chr1	85504732	85504882	1:85504732-85504882	-
chr1	85520952	85521102	1:85520952-85521102	-
chr1	85521492	85521662	1:85521492-85521662	ENSG00000282057
chr1	85522212	85522362	1:85522212-85522362	ENSG00000282057
chr1	85523528	85523902	1:85523528-85523902	-
chr1	85524572	85524742	1:85524572-85524742	ENSG00000282057
chr1	85525692	85525862	1:85525692-85525862	ENSG00000282057
chr1	85526272	85526422	1:85526272-85526422	-
chr1	85527252	85527422	1:85527252-85527422	ENSG00000282057
chr1	85534632	85534782	1:85534632-85534782	-
chr1	85535292	85535442	1:85535292-85535442	-
chr1	85544752	85544902	1:85544752-85544902	-
chr1	85545052	85545202	1:85545052-85545202	-
chr1	85550892	85551042	1:85550892-85551042	-
chr1	85551272	85551422	1:85551272-85551422	-
chr1	85553932	85554082	1:85553932-85554082	-
chr1	85555047	85555202	1:85555047-85555202	-
chr1	85563252	85563402	1:85563252-85563402	-
chr1	85567032	85567182	1:85567032-85567182	-
chr1	85569252	85569402	1:85569252-85569402	ENSG00000272691
chr1	85569792	85569942	1:85569792-85569942	-
chr1	85570412	85570712	1:85570412-85570712	-
chr1	85570902	85571052	1:85570902-85571052	-
chr1	85573172	85573322	1:85573172-85573322	-
chr1	85573532	85573682	1:85573532-85573682	ENSG00000272691,ENSG00000282057
chr1	85575512	85575662	1:85575512-85575662	-
chr1	85576572	85576722	1:85576572-85576722	ENSG00000142871,ENSG00000272691,ENSG00000282057,ENSG00000153904
chr1	85576992	85577162	1:85576992-85577162	ENSG00000142871,ENSG00000272691,ENSG00000282057,ENSG00000153904
chr1	85578572	85578742	1:85578572-85578742	ENSG00000142871,ENSG00000272691,ENSG00000282057,ENSG00000153904
chr1	85579032	85579182	1:85579032-85579182	ENSG00000272691
chr1	85579772	85579942	1:85579772-85579942	ENSG00000142871,ENSG00000272691
chr1	85580072	85580222	1:85580072-85580222	ENSG00000142871,ENSG00000272691
chr1	85580572	85580722	1:85580572-85580722	ENSG00000230285,ENSG00000199934,ENSG00000142871,ENSG00000272691,ENSG00000282057,ENSG00000153904
chr1	85581592	85581782	1:85581592-85581782	ENSG00000142871,ENSG00000272691
chr1	85582472	85582642	1:85582472-85582642	ENSG00000142871,ENSG00000272691
chr1	85583043	85583282	1:85583043-85583282	-
chr1	85584352	85584662	1:85584352-85584662	ENSG00000230285,ENSG00000199934,ENSG00000142871,ENSG00000272691,ENSG00000282057,ENSG00000153904
chr1	85584952	85585182	1:85584952-85585182	ENSG00000230285,ENSG00000199934,ENSG00000142871
chr1	85585952	85586102	1:85585952-85586102	ENSG00000230285,ENSG00000199934,ENSG00000142871
chr1	85599872	85600022	1:85599872-85600022	ENSG00000230285,ENSG00000199934
chr1	85607412	85607562	1:85607412-85607562	ENSG00000230285,ENSG00000199934
chr1	85610872	85611022	1:85610872-85611022	-
chr1	85611512	85611662	1:85611512-85611662	ENSG00000230285,ENSG00000199934
chr1	85612012	85612162	1:85612012-85612162	ENSG00000285210,ENSG00000229505,ENSG00000230285,ENSG00000199934
chr1	85612872	85613042	1:85612872-85613042	ENSG00000230285,ENSG00000199934
chr1	85617732	85617902	1:85617732-85617902	-
chr1	85623112	85623282	1:85623112-85623282	-
chr1	85628992	85629222	1:85628992-85629222	-
chr1	85630612	85630762	1:85630612-85630762	-
chr1	85654552	85654702	1:85654552-85654702	-
chr1	85659692	85659842	1:85659692-85659842	-
chr1	85659892	85660042	1:85659892-85660042	-
chr1	85660172	85660322	1:85660172-85660322	-
chr1	85681212	85681382	1:85681212-85681382	-
chr1	85692272	85692422	1:85692272-85692422	-
chr1	85692832	85693002	1:85692832-85693002	-
chr1	85698005	85698155	1:85698005-85698155	-
chr1	85708432	85708582	1:85708432-85708582	ENSG00000117174
chr1	85727378	85727528	1:85727378-85727528	-
chr1	85755743	85755922	1:85755743-85755922	-
chr1	85801672	85801822	1:85801672-85801822	-
chr1	85815992	85816142	1:85815992-85816142	-
chr1	85818470	85818642	1:85818470-85818642	-
chr1	85822872	85823022	1:85822872-85823022	-
chr1	85850312	85850482	1:85850312-85850482	-
chr1	85865252	85865402	1:85865252-85865402	-
chr1	85884732	85884902	1:85884732-85884902	ENSG00000201620
chr1	85889053	85889222	1:85889053-85889222	ENSG00000201620
chr1	85894772	85894962	1:85894772-85894962	ENSG00000201620
chr1	85911892	85912042	1:85911892-85912042	-
chr1	85933972	85934129	1:85933972-85934129	-
chr1	85935433	85935583	1:85935433-85935583	-
chr1	85940752	85940902	1:85940752-85940902	-
chr1	85992912	85993102	1:85992912-85993102	ENSG00000229505
chr1	85998216	85998366	1:85998216-85998366	-
chr1	86018412	86018582	1:86018412-86018582	ENSG00000229505
chr1	86061792	86061942	1:86061792-86061942	ENSG00000229505
chr1	86062544	86062694	1:86062544-86062694	-
chr1	86067752	86067902	1:86067752-86067902	ENSG00000229505
chr1	86068532	86068682	1:86068532-86068682	ENSG00000229505
chr1	86069192	86069342	1:86069192-86069342	-
chr1	86069912	86070062	1:86069912-86070062	ENSG00000229505
chr1	86137612	86137762	1:86137612-86137762	-
chr1	86150792	86150942	1:86150792-86150942	ENSG00000171502
chr1	86151572	86151722	1:86151572-86151722	ENSG00000171502
chr1	86156012	86156162	1:86156012-86156162	ENSG00000171502
chr1	86156912	86157062	1:86156912-86157062	ENSG00000171502
chr1	86169752	86169902	1:86169752-86169902	-
chr1	86194612	86194762	1:86194612-86194762	-
chr1	86197352	86197502	1:86197352-86197502	-
chr1	86201432	86201582	1:86201432-86201582	-
chr1	86207412	86207582	1:86207412-86207582	ENSG00000285210
chr1	86208272	86208422	1:86208272-86208422	-
chr1	86245672	86245822	1:86245672-86245822	-
chr1	86247992	86248142	1:86247992-86248142	-
chr1	86258212	86258375	1:86258212-86258375	-
chr1	86259512	86259662	1:86259512-86259662	-
chr1	86352212	86352362	1:86352212-86352362	ENSG00000278281
chr1	86370672	86370822	1:86370672-86370822	-
chr1	86370872	86371022	1:86370872-86371022	ENSG00000122417
chr1	86375832	86375982	1:86375832-86375982	ENSG00000122417
chr1	86380392	86380542	1:86380392-86380542	ENSG00000278281,ENSG00000122417
chr1	86381372	86381522	1:86381372-86381522	-
chr1	86382992	86383182	1:86382992-86383182	ENSG00000122417
chr1	86393472	86393622	1:86393472-86393622	ENSG00000122417
chr1	86394517	86394702	1:86394517-86394702	ENSG00000122417
chr1	86395192	86395342	1:86395192-86395342	ENSG00000231349,ENSG00000122417
chr1	86395654	86395804	1:86395654-86395804	ENSG00000231349,ENSG00000122417
chr1	86396272	86396442	1:86396272-86396442	ENSG00000231349,ENSG00000122417
chr1	86407452	86407602	1:86407452-86407602	ENSG00000231349,ENSG00000122417
chr1	86419412	86419562	1:86419412-86419562	ENSG00000137975
chr1	86421752	86421902	1:86421752-86421902	ENSG00000137975
chr1	86421972	86422162	1:86421972-86422162	ENSG00000137975
chr1	86423712	86423862	1:86423712-86423862	ENSG00000137975
chr1	86429492	86429642	1:86429492-86429642	ENSG00000137975
chr1	86429952	86430122	1:86429952-86430122	ENSG00000153923,ENSG00000224466,ENSG00000016490,ENSG00000137975,ENSG00000231349,ENSG00000278281,ENSG00000122417,ENSG00000285210
chr1	86436992	86437142	1:86436992-86437142	ENSG00000137975
chr1	86448852	86449002	1:86448852-86449002	ENSG00000137975
chr1	86451492	86451642	1:86451492-86451642	-
chr1	86465272	86465422	1:86465272-86465422	ENSG00000016490
chr1	86467172	86467322	1:86467172-86467322	ENSG00000016490
chr1	86471412	86471562	1:86471412-86471562	ENSG00000016490
chr1	86474152	86474322	1:86474152-86474322	ENSG00000016490
chr1	86477190	86477490	1:86477190-86477490	-
chr1	86477732	86477882	1:86477732-86477882	-
chr1	86478552	86478702	1:86478552-86478702	-
chr1	86478892	86479042	1:86478892-86479042	-
chr1	86487232	86487382	1:86487232-86487382	ENSG00000153923,ENSG00000224466,ENSG00000016602,ENSG00000016490,ENSG00000278281,ENSG00000122417,ENSG00000285210
chr1	86500132	86500282	1:86500132-86500282	-
chr1	86500472	86500622	1:86500472-86500622	-
chr1	86500852	86501022	1:86500852-86501022	-
chr1	86502232	86502405	1:86502232-86502405	-
chr1	86502792	86502942	1:86502792-86502942	-
chr1	86503352	86503502	1:86503352-86503502	-
chr1	86503952	86504102	1:86503952-86504102	-
chr1	86505392	86505542	1:86505392-86505542	-
chr1	86508092	86508242	1:86508092-86508242	-
chr1	86508672	86508822	1:86508672-86508822	ENSG00000153923,ENSG00000224466,ENSG00000278281,ENSG00000122417
chr1	86515712	86515862	1:86515712-86515862	-
chr1	86516492	86516642	1:86516492-86516642	-
chr1	86520232	86520382	1:86520232-86520382	-
chr1	86522346	86522496	1:86522346-86522496	-
chr1	86538432	86538582	1:86538432-86538582	ENSG00000224466,ENSG00000016602
chr1	86541972	86542122	1:86541972-86542122	ENSG00000224466,ENSG00000016602
chr1	86542732	86542882	1:86542732-86542882	ENSG00000224466,ENSG00000016602
chr1	86574178	86574328	1:86574178-86574328	ENSG00000016602
chr1	86586234	86586384	1:86586234-86586384	-
chr1	86596292	86596487	1:86596292-86596487	ENSG00000153923
chr1	86597072	86597222	1:86597072-86597222	ENSG00000153923
chr1	86640272	86640427	1:86640272-86640427	ENSG00000153923
chr1	86645950	86646100	1:86645950-86646100	ENSG00000153923
chr1	86648372	86648526	1:86648372-86648526	ENSG00000153923
chr1	86687692	86687842	1:86687692-86687842	ENSG00000236915
chr1	86695832	86695982	1:86695832-86695982	ENSG00000097033,ENSG00000261737,ENSG00000236915
chr1	86696632	86696782	1:86696632-86696782	ENSG00000097033,ENSG00000261737,ENSG00000236915
chr1	86701852	86702002	1:86701852-86702002	ENSG00000097033,ENSG00000261737,ENSG00000236915
chr1	86703775	86703925	1:86703775-86703925	ENSG00000097033,ENSG00000261737
chr1	86704672	86704822	1:86704672-86704822	ENSG00000097033,ENSG00000261737,ENSG00000236915
chr1	86705312	86705482	1:86705312-86705482	ENSG00000097033,ENSG00000261737
chr1	86709032	86709182	1:86709032-86709182	ENSG00000097033,ENSG00000261737
chr1	86714272	86714422	1:86714272-86714422	-
chr1	86723852	86724002	1:86723852-86724002	-
chr1	86740232	86740382	1:86740232-86740382	-
chr1	86742052	86742204	1:86742052-86742204	-
chr1	86748292	86748442	1:86748292-86748442	-
chr1	86748779	86748929	1:86748779-86748929	-
chr1	86749612	86749762	1:86749612-86749762	-
chr1	86750192	86750342	1:86750192-86750342	-
chr1	86750612	86750762	1:86750612-86750762	-
chr1	86753806	86753956	1:86753806-86753956	-
chr1	86757612	86757782	1:86757612-86757782	ENSG00000097033
chr1	86765192	86765342	1:86765192-86765342	-
chr1	86773752	86773902	1:86773752-86773902	-
chr1	86774452	86774602	1:86774452-86774602	-
chr1	86775012	86775162	1:86775012-86775162	ENSG00000230721
chr1	86775572	86775722	1:86775572-86775722	ENSG00000230721
chr1	86776232	86776382	1:86776232-86776382	ENSG00000230721
chr1	86778692	86778842	1:86778692-86778842	ENSG00000230721
chr1	86779572	86779742	1:86779572-86779742	ENSG00000230721
chr1	86780792	86780962	1:86780792-86780962	ENSG00000230721
chr1	86780992	86781142	1:86780992-86781142	ENSG00000230721
chr1	86788732	86788902	1:86788732-86788902	ENSG00000267561,ENSG00000230721
chr1	86792792	86792942	1:86792792-86792942	-
chr1	86793192	86793342	1:86793192-86793342	-
chr1	86795468	86795618	1:86795468-86795618	-
chr1	86825312	86825462	1:86825312-86825462	ENSG00000284846
chr1	86833732	86833882	1:86833732-86833882	ENSG00000267561,ENSG00000267734,ENSG00000284846
chr1	86841252	86841422	1:86841252-86841422	-
chr1	86846272	86846442	1:86846272-86846442	ENSG00000267561,ENSG00000267734,ENSG00000284846,ENSG00000285210
chr1	86848772	86848922	1:86848772-86848922	-
chr1	86866782	86866942	1:86866782-86866942	-
chr1	86868592	86868742	1:86868592-86868742	-
chr1	86872206	86872356	1:86872206-86872356	-
chr1	86906528	86906678	1:86906528-86906678	-
chr1	86912512	86912662	1:86912512-86912662	-
chr1	86913552	86913742	1:86913552-86913742	-
chr1	86914352	86914522	1:86914352-86914522	ENSG00000267561,ENSG00000267734,ENSG00000153936,ENSG00000183291
chr1	86915112	86915262	1:86915112-86915262	-
chr1	86915592	86915762	1:86915592-86915762	-
chr1	86916012	86916162	1:86916012-86916162	-
chr1	86926992	86927142	1:86926992-86927142	ENSG00000267734
chr1	86938572	86938722	1:86938572-86938722	ENSG00000267734
chr1	86948348	86948502	1:86948348-86948502	-
chr1	86953252	86953402	1:86953252-86953402	-
chr1	86965372	86965522	1:86965372-86965522	ENSG00000267561
chr1	86982192	86982362	1:86982192-86982362	ENSG00000267561
chr1	86993432	86993582	1:86993432-86993582	ENSG00000267561
chr1	87018192	87018342	1:87018192-87018342	ENSG00000267561
chr1	87025312	87025462	1:87025312-87025462	-
chr1	87041596	87041746	1:87041596-87041746	ENSG00000225568,ENSG00000235251
chr1	87042272	87042422	1:87042272-87042422	ENSG00000225568,ENSG00000235251
chr1	87045732	87045882	1:87045732-87045882	ENSG00000225568,ENSG00000235251
chr1	87053608	87053758	1:87053608-87053758	ENSG00000225568,ENSG00000235251
chr1	87058012	87058162	1:87058012-87058162	ENSG00000225568,ENSG00000235251
chr1	87058283	87058433	1:87058283-87058433	-
chr1	87061872	87062022	1:87061872-87062022	-
chr1	87074112	87074264	1:87074112-87074264	-
chr1	87074672	87074822	1:87074672-87074822	-
chr1	87084352	87084502	1:87084352-87084502	-
chr1	87093446	87093596	1:87093446-87093596	-
chr1	87105092	87105242	1:87105092-87105242	-
chr1	87112112	87112262	1:87112112-87112262	-
chr1	87113472	87113622	1:87113472-87113622	ENSG00000267272
chr1	87115652	87115802	1:87115652-87115802	ENSG00000267272
chr1	87117872	87118022	1:87117872-87118022	-
chr1	87118932	87119082	1:87118932-87119082	-
chr1	87129652	87129802	1:87129652-87129802	ENSG00000267272
chr1	87131872	87132022	1:87131872-87132022	ENSG00000267272
chr1	87140906	87141056	1:87140906-87141056	-
chr1	87149772	87149922	1:87149772-87149922	-
chr1	87151852	87152002	1:87151852-87152002	-
chr1	87152312	87152462	1:87152312-87152462	-
chr1	87152569	87152719	1:87152569-87152719	-
chr1	87170336	87170486	1:87170336-87170486	-
chr1	87197292	87197462	1:87197292-87197462	-
chr1	87203058	87203208	1:87203058-87203208	-
chr1	87204072	87204222	1:87204072-87204222	-
chr1	87219761	87219911	1:87219761-87219911	ENSG00000284240
chr1	87224332	87224482	1:87224332-87224482	ENSG00000284240
chr1	87226432	87226582	1:87226432-87226582	ENSG00000239504,ENSG00000274321,ENSG00000284240,ENSG00000267272
chr1	87243692	87243842	1:87243692-87243842	-
chr1	87252512	87252666	1:87252512-87252666	-
chr1	87278912	87279062	1:87278912-87279062	-
chr1	87279252	87279402	1:87279252-87279402	-
chr1	87280272	87280422	1:87280272-87280422	-
chr1	87287092	87287242	1:87287092-87287242	-
chr1	87291272	87291422	1:87291272-87291422	-
chr1	87293052	87293202	1:87293052-87293202	-
chr1	87305972	87306122	1:87305972-87306122	-
chr1	87326092	87326242	1:87326092-87326242	ENSG00000143013
chr1	87327752	87327902	1:87327752-87327902	-
chr1	87328352	87328502	1:87328352-87328502	ENSG00000143013,ENSG00000227290
chr1	87328772	87328942	1:87328772-87328942	ENSG00000143013
chr1	87329292	87329450	1:87329292-87329450	ENSG00000143013
chr1	87329752	87329902	1:87329752-87329902	ENSG00000143013
chr1	87330192	87330342	1:87330192-87330342	ENSG00000143013
chr1	87330612	87330762	1:87330612-87330762	ENSG00000143013
chr1	87331332	87331482	1:87331332-87331482	ENSG00000143013
chr1	87331648	87331802	1:87331648-87331802	ENSG00000143013
chr1	87332532	87332682	1:87332532-87332682	ENSG00000143013
chr1	87333092	87333242	1:87333092-87333242	-
chr1	87333432	87333582	1:87333432-87333582	-
chr1	87333752	87333902	1:87333752-87333902	ENSG00000143013
chr1	87334372	87334522	1:87334372-87334522	-
chr1	87334872	87335022	1:87334872-87335022	-
chr1	87335252	87335402	1:87335252-87335402	-
chr1	87335692	87335842	1:87335692-87335842	-
chr1	87336652	87336802	1:87336652-87336802	-
chr1	87336972	87337122	1:87336972-87337122	-
chr1	87338775	87338925	1:87338775-87338925	-
chr1	87348690	87348840	1:87348690-87348840	-
chr1	87363157	87363307	1:87363157-87363307	ENSG00000227290
chr1	87392332	87392482	1:87392332-87392482	ENSG00000227290
chr1	87392932	87393082	1:87392932-87393082	ENSG00000227290
chr1	87398752	87398922	1:87398752-87398922	ENSG00000227290
chr1	87400949	87401099	1:87400949-87401099	-
chr1	87402272	87402442	1:87402272-87402442	ENSG00000227290
chr1	87420092	87420242	1:87420092-87420242	-
chr1	87423912	87424062	1:87423912-87424062	ENSG00000227290
chr1	87426948	87427098	1:87426948-87427098	-
chr1	87435612	87435762	1:87435612-87435762	ENSG00000227290,ENSG00000199318
chr1	87449332	87449522	1:87449332-87449522	ENSG00000199318
chr1	87449752	87449902	1:87449752-87449902	ENSG00000199318
chr1	87451672	87451822	1:87451672-87451822	ENSG00000227290,ENSG00000199318
chr1	87462452	87462602	1:87462452-87462602	-
chr1	87464120	87464270	1:87464120-87464270	-
chr1	87473252	87473410	1:87473252-87473410	-
chr1	87478352	87478502	1:87478352-87478502	-
chr1	87478714	87478864	1:87478714-87478864	-
chr1	87497772	87497922	1:87497772-87497922	-
chr1	87501892	87502042	1:87501892-87502042	-
chr1	87508392	87508542	1:87508392-87508542	-
chr1	87512592	87512742	1:87512592-87512742	-
chr1	87513389	87513539	1:87513389-87513539	-
chr1	87515832	87516042	1:87515832-87516042	-
chr1	87523532	87523682	1:87523532-87523682	-
chr1	87523792	87523942	1:87523792-87523942	-
chr1	87524024	87524324	1:87524024-87524324	-
chr1	87535752	87535902	1:87535752-87535902	-
chr1	87549812	87549962	1:87549812-87549962	-
chr1	87559032	87559182	1:87559032-87559182	-
chr1	87561032	87561222	1:87561032-87561222	-
chr1	87575655	87575805	1:87575655-87575805	-
chr1	87588575	87588725	1:87588575-87588725	-
chr1	87594832	87594982	1:87594832-87594982	-
chr1	87595152	87595302	1:87595152-87595302	-
chr1	87608964	87609122	1:87608964-87609122	-
chr1	87615612	87615762	1:87615612-87615762	-
chr1	87616012	87616162	1:87616012-87616162	-
chr1	87642764	87642914	1:87642764-87642914	-
chr1	87644092	87644242	1:87644092-87644242	-
chr1	87644592	87644762	1:87644592-87644762	-
chr1	87644972	87645122	1:87644972-87645122	-
chr1	87647612	87647762	1:87647612-87647762	-
chr1	87673872	87674022	1:87673872-87674022	-
chr1	87683301	87683451	1:87683301-87683451	-
chr1	87684232	87684442	1:87684232-87684442	-
chr1	87684812	87684982	1:87684812-87684982	-
chr1	87685352	87685502	1:87685352-87685502	-
chr1	87706412	87706562	1:87706412-87706562	-
chr1	87706752	87706902	1:87706752-87706902	-
chr1	87706932	87707082	1:87706932-87707082	-
chr1	87712232	87712382	1:87712232-87712382	-
chr1	87716416	87716566	1:87716416-87716566	-
chr1	87717292	87717442	1:87717292-87717442	-
chr1	87760232	87760382	1:87760232-87760382	-
chr1	87763604	87763754	1:87763604-87763754	-
chr1	87765832	87765982	1:87765832-87765982	-
chr1	87766909	87767059	1:87766909-87767059	-
chr1	87778992	87779143	1:87778992-87779143	-
chr1	87795392	87795542	1:87795392-87795542	ENSG00000279778
chr1	87800172	87800322	1:87800172-87800322	ENSG00000279778
chr1	87806092	87806242	1:87806092-87806242	ENSG00000279778
chr1	87806732	87806882	1:87806732-87806882	ENSG00000279778
chr1	87814672	87814822	1:87814672-87814822	ENSG00000279778
chr1	87826792	87826942	1:87826792-87826942	ENSG00000227290,ENSG00000279778,ENSG00000274321
chr1	87833312	87833462	1:87833312-87833462	-
chr1	87834238	87834388	1:87834238-87834388	-
chr1	87854132	87854282	1:87854132-87854282	-
chr1	87867752	87867922	1:87867752-87867922	-
chr1	87869732	87869882	1:87869732-87869882	-
chr1	87879012	87879162	1:87879012-87879162	-
chr1	87885972	87886122	1:87885972-87886122	-
chr1	87898354	87898504	1:87898354-87898504	-
chr1	87902972	87903122	1:87902972-87903122	ENSG00000237505
chr1	87915904	87916054	1:87915904-87916054	-
chr1	87917112	87917262	1:87917112-87917262	-
chr1	87927032	87927182	1:87927032-87927182	-
chr1	87927752	87927902	1:87927752-87927902	-
chr1	87942292	87942462	1:87942292-87942462	-
chr1	87951932	87952082	1:87951932-87952082	-
chr1	87953252	87953402	1:87953252-87953402	-
chr1	87953852	87954002	1:87953852-87954002	-
chr1	87956172	87956342	1:87956172-87956342	ENSG00000227290,ENSG00000230053,ENSG00000274321,ENSG00000237959,ENSG00000267272
chr1	87962152	87962302	1:87962152-87962302	-
chr1	87963752	87963902	1:87963752-87963902	-
chr1	87968512	87968662	1:87968512-87968662	ENSG00000227290,ENSG00000239504,ENSG00000230053,ENSG00000274321,ENSG00000237959
chr1	87972932	87973082	1:87972932-87973082	-
chr1	87983992	87984182	1:87983992-87984182	-
chr1	88001572	88001722	1:88001572-88001722	-
chr1	88017072	88017222	1:88017072-88017222	-
chr1	88029272	88029422	1:88029272-88029422	-
chr1	88030032	88030182	1:88030032-88030182	-
chr1	88043972	88044122	1:88043972-88044122	-
chr1	88061232	88061382	1:88061232-88061382	-
chr1	88061592	88061742	1:88061592-88061742	-
chr1	88061932	88062082	1:88061932-88062082	-
chr1	88063385	88063535	1:88063385-88063535	-
chr1	88063752	88063902	1:88063752-88063902	-
chr1	88079152	88079302	1:88079152-88079302	-
chr1	88104372	88104542	1:88104372-88104542	-
chr1	88141065	88141215	1:88141065-88141215	-
chr1	88146025	88146175	1:88146025-88146175	-
chr1	88175872	88176022	1:88175872-88176022	-
chr1	88180632	88180782	1:88180632-88180782	ENSG00000270507,ENSG00000239504,ENSG00000230053,ENSG00000274321,ENSG00000237959
chr1	88237220	88237370	1:88237220-88237370	-
chr1	88259908	88260058	1:88259908-88260058	-
chr1	88276252	88276402	1:88276252-88276402	ENSG00000237505
chr1	88279612	88279762	1:88279612-88279762	-
chr1	88284212	88284362	1:88284212-88284362	-
chr1	88303232	88303382	1:88303232-88303382	ENSG00000270507
chr1	88312042	88312192	1:88312042-88312192	ENSG00000270507
chr1	88320299	88320449	1:88320299-88320449	ENSG00000270507
chr1	88327792	88327942	1:88327792-88327942	ENSG00000237505,ENSG00000270507,ENSG00000239504,ENSG00000230053,ENSG00000274321
chr1	88378652	88378802	1:88378652-88378802	-
chr1	88462492	88462722	1:88462492-88462722	ENSG00000286758,ENSG00000239504,ENSG00000230053
chr1	88463072	88463222	1:88463072-88463222	ENSG00000286758,ENSG00000239504,ENSG00000230053
chr1	88463572	88463722	1:88463572-88463722	ENSG00000286758,ENSG00000239504
chr1	88549193	88549343	1:88549193-88549343	ENSG00000274321
chr1	88549672	88549822	1:88549672-88549822	ENSG00000230053,ENSG00000274321,ENSG00000237959
chr1	88595472	88595642	1:88595472-88595642	ENSG00000274321,ENSG00000237959
chr1	88608225	88608422	1:88608225-88608422	ENSG00000237959
chr1	88650832	88650982	1:88650832-88650982	-
chr1	88655022	88655172	1:88655022-88655172	-
chr1	88655812	88655962	1:88655812-88655962	ENSG00000241975
chr1	88661272	88661422	1:88661272-88661422	-
chr1	88683012	88683182	1:88683012-88683182	ENSG00000237505,ENSG00000065243
chr1	88683632	88683782	1:88683632-88683782	-
chr1	88684092	88684242	1:88684092-88684242	ENSG00000237505,ENSG00000274321,ENSG00000065243,ENSG00000241975,ENSG00000207234
chr1	88684972	88685142	1:88684972-88685142	-
chr1	88685292	88685442	1:88685292-88685442	-
chr1	88695531	88695681	1:88695531-88695681	-
chr1	88695936	88696086	1:88695936-88696086	-
chr1	88697612	88697762	1:88697612-88697762	-
chr1	88698272	88698422	1:88698272-88698422	-
chr1	88701412	88701562	1:88701412-88701562	-
chr1	88727992	88728142	1:88727992-88728142	-
chr1	88731652	88731802	1:88731652-88731802	ENSG00000230053,ENSG00000237959,ENSG00000241975,ENSG00000207234
chr1	88736752	88736922	1:88736752-88736922	ENSG00000241975
chr1	88738237	88738387	1:88738237-88738387	-
chr1	88740932	88741082	1:88740932-88741082	-
chr1	88741532	88741682	1:88741532-88741682	-
chr1	88742632	88742782	1:88742632-88742782	-
chr1	88763752	88763942	1:88763752-88763942	ENSG00000241975,ENSG00000207234
chr1	88766086	88766236	1:88766086-88766236	-
chr1	88766292	88766442	1:88766292-88766442	-
chr1	88773652	88773802	1:88773652-88773802	ENSG00000065243
chr1	88791332	88791482	1:88791332-88791482	ENSG00000207234
chr1	88800532	88800682	1:88800532-88800682	ENSG00000241975,ENSG00000207234
chr1	88801972	88802122	1:88801972-88802122	ENSG00000241975,ENSG00000207234
chr1	88803092	88803242	1:88803092-88803242	ENSG00000241975,ENSG00000207234
chr1	88851504	88851654	1:88851504-88851654	-
chr1	88856112	88856262	1:88856112-88856262	ENSG00000241975
chr1	88867852	88868002	1:88867852-88868002	ENSG00000241975,ENSG00000207234
chr1	88873952	88874102	1:88873952-88874102	-
chr1	88877092	88877242	1:88877092-88877242	-
chr1	88877492	88877642	1:88877492-88877642	ENSG00000241975,ENSG00000207234
chr1	88878892	88879042	1:88878892-88879042	-
chr1	88880352	88880502	1:88880352-88880502	-
chr1	88890272	88890422	1:88890272-88890422	-
chr1	88890912	88891062	1:88890912-88891062	ENSG00000137947
chr1	88891552	88891702	1:88891552-88891702	ENSG00000235308,ENSG00000137947,ENSG00000241975,ENSG00000207234
chr1	88892592	88892762	1:88892592-88892762	ENSG00000137947
chr1	88917392	88917542	1:88917392-88917542	ENSG00000235308
chr1	88936052	88936222	1:88936052-88936222	ENSG00000235308
chr1	88943372	88943542	1:88943372-88943542	ENSG00000235308
chr1	88946892	88947062	1:88946892-88947062	ENSG00000235308
chr1	88947472	88947622	1:88947472-88947622	-
chr1	88973652	88973806	1:88973652-88973806	-
chr1	88979552	88979702	1:88979552-88979702	-
chr1	88981052	88981202	1:88981052-88981202	-
chr1	88982272	88982422	1:88982272-88982422	-
chr1	88983972	88984126	1:88983972-88984126	-
chr1	88985112	88985262	1:88985112-88985262	ENSG00000183347,ENSG00000215874,ENSG00000234518,ENSG00000213516,ENSG00000137944
chr1	88991612	88991762	1:88991612-88991762	ENSG00000213516,ENSG00000137944
chr1	88992732	88993062	1:88992732-88993062	ENSG00000162654,ENSG00000284734,ENSG00000238081,ENSG00000183347,ENSG00000215874,ENSG00000213512,ENSG00000286802,ENSG00000162645,ENSG00000234518,ENSG00000117228,ENSG00000202385,ENSG00000117226,ENSG00000213516,ENSG00000137944
chr1	88998812	88998982	1:88998812-88998982	ENSG00000213516,ENSG00000137944
chr1	89001592	89001742	1:89001592-89001742	-
chr1	89021812	89021982	1:89021812-89021982	ENSG00000234518,ENSG00000202385,ENSG00000117226
chr1	89022792	89022962	1:89022792-89022962	ENSG00000202385,ENSG00000117226
chr1	89039972	89040122	1:89039972-89040122	-
chr1	89040412	89040562	1:89040412-89040562	-
chr1	89041160	89041322	1:89041160-89041322	-
chr1	89045592	89045742	1:89045592-89045742	-
chr1	89046932	89047082	1:89046932-89047082	-
chr1	89047872	89048042	1:89047872-89048042	ENSG00000234518,ENSG00000117228
chr1	89063912	89064062	1:89063912-89064062	ENSG00000117228
chr1	89064272	89064422	1:89064272-89064422	ENSG00000117228
chr1	89064672	89064822	1:89064672-89064822	ENSG00000117228
chr1	89065272	89065442	1:89065272-89065442	ENSG00000234518,ENSG00000117228
chr1	89068412	89068562	1:89068412-89068562	ENSG00000117228
chr1	89070012	89070162	1:89070012-89070162	ENSG00000117228
chr1	89070452	89070602	1:89070452-89070602	ENSG00000117228
chr1	89072570	89072720	1:89072570-89072720	ENSG00000117228
chr1	89085912	89086068	1:89085912-89086068	ENSG00000234518
chr1	89113332	89113482	1:89113332-89113482	ENSG00000162645,ENSG00000234518
chr1	89126092	89126262	1:89126092-89126262	ENSG00000213512,ENSG00000286802,ENSG00000162645,ENSG00000234518
chr1	89128872	89129042	1:89128872-89129042	ENSG00000213512,ENSG00000286802,ENSG00000162645,ENSG00000234518
chr1	89130852	89131002	1:89130852-89131002	ENSG00000286802,ENSG00000162645,ENSG00000234518
chr1	89135112	89135302	1:89135112-89135302	-
chr1	89149332	89149482	1:89149332-89149482	ENSG00000213512,ENSG00000162645,ENSG00000234518
chr1	89171132	89171312	1:89171132-89171312	ENSG00000213512
chr1	89198232	89198382	1:89198232-89198382	ENSG00000162654,ENSG00000284734,ENSG00000284637
chr1	89198852	89199015	1:89198852-89199015	ENSG00000162654,ENSG00000284734,ENSG00000284637,ENSG00000213512
chr1	89200712	89200862	1:89200712-89200862	ENSG00000162654,ENSG00000284734,ENSG00000284637,ENSG00000213512
chr1	89203292	89203442	1:89203292-89203442	ENSG00000162654,ENSG00000284734,ENSG00000284637
chr1	89260720	89260870	1:89260720-89260870	ENSG00000237568
chr1	89262052	89262202	1:89262052-89262202	ENSG00000154451,ENSG00000237568
chr1	89262732	89262882	1:89262732-89262882	ENSG00000154451,ENSG00000237568
chr1	89271752	89271902	1:89271752-89271902	ENSG00000162654,ENSG00000154451,ENSG00000237568,ENSG00000238081,ENSG00000233235,ENSG00000215874
chr1	89274592	89274742	1:89274592-89274742	ENSG00000162654,ENSG00000284734,ENSG00000284637,ENSG00000154451,ENSG00000237568,ENSG00000238081,ENSG00000233235,ENSG00000215874,ENSG00000213512,ENSG00000234518
chr1	89276752	89276902	1:89276752-89276902	ENSG00000154451,ENSG00000238081
chr1	89322541	89322691	1:89322541-89322691	ENSG00000233235
chr1	89356736	89356886	1:89356736-89356886	ENSG00000183347
chr1	89358396	89358546	1:89358396-89358546	ENSG00000238081,ENSG00000233235,ENSG00000183347,ENSG00000215874,ENSG00000234518
chr1	89363316	89363466	1:89363316-89363466	ENSG00000183347
chr1	89407456	89407626	1:89407456-89407626	ENSG00000215874,ENSG00000225492
chr1	89451123	89451286	1:89451123-89451286	-
chr1	89455256	89455406	1:89455256-89455406	-
chr1	89483376	89483526	1:89483376-89483526	ENSG00000215874,ENSG00000286548,ENSG00000197147,ENSG00000288629
chr1	89485263	89485413	1:89485263-89485413	-
chr1	89487736	89487886	1:89487736-89487886	-
chr1	89489136	89489286	1:89489136-89489286	-
chr1	89499452	89499602	1:89499452-89499602	-
chr1	89516196	89516346	1:89516196-89516346	ENSG00000197147
chr1	89518486	89518636	1:89518486-89518636	ENSG00000197147
chr1	89519916	89520086	1:89519916-89520086	ENSG00000286548,ENSG00000197147
chr1	89524216	89524366	1:89524216-89524366	ENSG00000286548,ENSG00000197147
chr1	89524716	89524886	1:89524716-89524886	ENSG00000286548,ENSG00000197147,ENSG00000288629
chr1	89525436	89525586	1:89525436-89525586	ENSG00000286548,ENSG00000197147
chr1	89545736	89545886	1:89545736-89545886	-
chr1	89546256	89546406	1:89546256-89546406	-
chr1	89546600	89546786	1:89546600-89546786	ENSG00000288629
chr1	89547756	89547906	1:89547756-89547906	-
chr1	89552696	89552846	1:89552696-89552846	ENSG00000288629
chr1	89587736	89587886	1:89587736-89587886	ENSG00000288629
chr1	89589596	89589746	1:89589596-89589746	ENSG00000288629
chr1	89599136	89599286	1:89599136-89599286	ENSG00000286548,ENSG00000197147,ENSG00000288629
chr1	89603876	89604026	1:89603876-89604026	-
chr1	89604553	89604703	1:89604553-89604703	-
chr1	89605828	89606006	1:89605828-89606006	-
chr1	89623016	89623166	1:89623016-89623166	ENSG00000230735
chr1	89632656	89632806	1:89632656-89632806	ENSG00000231999,ENSG00000230735,ENSG00000171488,ENSG00000271949
chr1	89632916	89633066	1:89632916-89633066	ENSG00000231999,ENSG00000230735,ENSG00000171488,ENSG00000271949
chr1	89633436	89633586	1:89633436-89633586	ENSG00000231999,ENSG00000230735,ENSG00000171488,ENSG00000271949
chr1	89634076	89634226	1:89634076-89634226	ENSG00000231999,ENSG00000230735,ENSG00000171488,ENSG00000271949
chr1	89634736	89634886	1:89634736-89634886	ENSG00000230735
chr1	89635416	89635566	1:89635416-89635566	ENSG00000231999,ENSG00000271949
chr1	89636276	89636426	1:89636276-89636426	ENSG00000231999,ENSG00000171488,ENSG00000271949
chr1	89637616	89637766	1:89637616-89637766	ENSG00000231999,ENSG00000171488,ENSG00000271949
chr1	89640616	89640766	1:89640616-89640766	-
chr1	89660696	89660846	1:89660696-89660846	ENSG00000226394
chr1	89670276	89670446	1:89670276-89670446	ENSG00000226394
chr1	89672916	89673066	1:89672916-89673066	ENSG00000226394
chr1	89682756	89682906	1:89682756-89682906	-
chr1	89697416	89697566	1:89697416-89697566	-
chr1	89698136	89698286	1:89698136-89698286	-
chr1	89701856	89702006	1:89701856-89702006	-
chr1	89706176	89706326	1:89706176-89706326	-
chr1	89720114	89720266	1:89720114-89720266	-
chr1	89721476	89721626	1:89721476-89721626	-
chr1	89723936	89724086	1:89723936-89724086	ENSG00000231999,ENSG00000171488,ENSG00000271949
chr1	89724734	89724906	1:89724734-89724906	-
chr1	89725096	89725266	1:89725096-89725266	ENSG00000288629,ENSG00000231999,ENSG00000171488,ENSG00000271949,ENSG00000226394
chr1	89734576	89734726	1:89734576-89734726	-
chr1	89739376	89739579	1:89739376-89739579	-
chr1	89743959	89744109	1:89743959-89744109	-
chr1	89754596	89754752	1:89754596-89754752	-
chr1	89759156	89759306	1:89759156-89759306	ENSG00000171488
chr1	89763036	89763186	1:89763036-89763186	ENSG00000231999,ENSG00000171488,ENSG00000271949
chr1	89780776	89780933	1:89780776-89780933	ENSG00000231613
chr1	89790736	89790886	1:89790736-89790886	ENSG00000231613
chr1	89794496	89794658	1:89794496-89794658	ENSG00000231613
chr1	89804776	89804926	1:89804776-89804926	ENSG00000231613,ENSG00000272931,ENSG00000252797
chr1	89808516	89808666	1:89808516-89808666	-
chr1	89809656	89809806	1:89809656-89809806	-
chr1	89813076	89813226	1:89813076-89813226	-
chr1	89820876	89821026	1:89820876-89821026	ENSG00000272931,ENSG00000171492
chr1	89823156	89823306	1:89823156-89823306	ENSG00000272931,ENSG00000171492
chr1	89823673	89823823	1:89823673-89823823	ENSG00000272931,ENSG00000171492
chr1	89834220	89834370	1:89834220-89834370	ENSG00000171492
chr1	89843016	89843166	1:89843016-89843166	ENSG00000171492
chr1	89843276	89843426	1:89843276-89843426	ENSG00000171492
chr1	89843576	89843726	1:89843576-89843726	ENSG00000171492
chr1	89843916	89844066	1:89843916-89844066	ENSG00000171492
chr1	89844376	89844526	1:89844376-89844526	ENSG00000171492
chr1	89855516	89855666	1:89855516-89855666	ENSG00000171492
chr1	89855816	89855986	1:89855816-89855986	-
chr1	89866156	89866326	1:89866156-89866326	ENSG00000171492
chr1	89873396	89873546	1:89873396-89873546	-
chr1	89873896	89874066	1:89873896-89874066	-
chr1	89885296	89885446	1:89885296-89885446	-
chr1	89887416	89887566	1:89887416-89887566	-
chr1	89889336	89889486	1:89889336-89889486	-
chr1	89890276	89890426	1:89890276-89890426	ENSG00000272672
chr1	89890742	89890892	1:89890742-89890892	-
chr1	89891236	89891386	1:89891236-89891386	-
chr1	89894276	89894426	1:89894276-89894426	-
chr1	89903669	89903819	1:89903669-89903819	-
chr1	89905476	89905646	1:89905476-89905646	-
chr1	89906776	89906926	1:89906776-89906926	ENSG00000171492,ENSG00000272672
chr1	89907838	89908026	1:89907838-89908026	-
chr1	89908954	89909104	1:89908954-89909104	-
chr1	89909136	89909326	1:89909136-89909326	-
chr1	89910836	89911046	1:89910836-89911046	-
chr1	89918245	89918395	1:89918245-89918395	-
chr1	89938396	89938546	1:89938396-89938546	ENSG00000272672
chr1	89944285	89944435	1:89944285-89944435	ENSG00000272672
chr1	89952176	89952326	1:89952176-89952326	ENSG00000272672
chr1	89953336	89953486	1:89953336-89953486	ENSG00000272672
chr1	89954516	89954666	1:89954516-89954666	-
chr1	89962236	89962386	1:89962236-89962386	-
chr1	89962796	89962946	1:89962796-89962946	-
chr1	89972156	89972306	1:89972156-89972306	-
chr1	89975196	89975346	1:89975196-89975346	ENSG00000252797
chr1	89980721	89980871	1:89980721-89980871	ENSG00000252797
chr1	89987296	89987466	1:89987296-89987466	ENSG00000171492,ENSG00000252797,ENSG00000228175,ENSG00000162664
chr1	89994876	89995086	1:89994876-89995086	ENSG00000252797,ENSG00000228175,ENSG00000162664
chr1	89995536	89995686	1:89995536-89995686	ENSG00000162664
chr1	89996136	89996286	1:89996136-89996286	ENSG00000162664
chr1	89998356	89998546	1:89998356-89998546	ENSG00000162664
chr1	90004196	90004346	1:90004196-90004346	ENSG00000162664
chr1	90046097	90046265	1:90046097-90046265	ENSG00000287015
chr1	90100677	90100827	1:90100677-90100827	-
chr1	90114657	90114807	1:90114657-90114807	ENSG00000287406,ENSG00000229201
chr1	90133137	90133315	1:90133137-90133315	-
chr1	90201577	90201748	1:90201577-90201748	ENSG00000287406
chr1	90202063	90202213	1:90202063-90202213	ENSG00000287406
chr1	90202217	90202367	1:90202217-90202367	-
chr1	90262883	90263067	1:90262883-90263067	ENSG00000287406,ENSG00000212459
chr1	90274497	90274647	1:90274497-90274647	ENSG00000287406,ENSG00000212459
chr1	90291577	90291727	1:90291577-90291727	ENSG00000287406,ENSG00000212459
chr1	90315449	90315749	1:90315449-90315749	-
chr1	90358191	90358341	1:90358191-90358341	-
chr1	90365417	90365567	1:90365417-90365567	-
chr1	90368217	90368367	1:90368217-90368367	ENSG00000287406
chr1	90370817	90370967	1:90370817-90370967	-
chr1	90371237	90371387	1:90371237-90371387	-
chr1	90387138	90387288	1:90387138-90387288	ENSG00000287406,ENSG00000212459,ENSG00000229201
chr1	90387918	90388068	1:90387918-90388068	ENSG00000287406,ENSG00000229201
chr1	90391218	90391368	1:90391218-90391368	-
chr1	90393118	90393268	1:90393118-90393268	-
chr1	90400278	90400448	1:90400278-90400448	ENSG00000287372,ENSG00000229201
chr1	90403258	90403428	1:90403258-90403428	ENSG00000287406,ENSG00000212459,ENSG00000287372,ENSG00000229201,ENSG00000199666,ENSG00000285532,ENSG00000272094,ENSG00000232882
chr1	90407921	90408071	1:90407921-90408071	-
chr1	90417298	90417448	1:90417298-90417448	ENSG00000287372
chr1	90428718	90428868	1:90428718-90428868	-
chr1	90434672	90434822	1:90434672-90434822	-
chr1	90435498	90435648	1:90435498-90435648	-
chr1	90475738	90475936	1:90475738-90475936	-
chr1	90579318	90579488	1:90579318-90579488	ENSG00000229201
chr1	90664872	90665022	1:90664872-90665022	ENSG00000199666
chr1	90707432	90707588	1:90707432-90707588	ENSG00000143032,ENSG00000287076
chr1	90718078	90718228	1:90718078-90718228	ENSG00000143032,ENSG00000287076
chr1	90721538	90721688	1:90721538-90721688	ENSG00000143032,ENSG00000287076
chr1	90725678	90725828	1:90725678-90725828	ENSG00000143032,ENSG00000287076
chr1	90725938	90726088	1:90725938-90726088	ENSG00000143032,ENSG00000287076
chr1	90726526	90726676	1:90726526-90726676	ENSG00000143032,ENSG00000287076
chr1	90730678	90730828	1:90730678-90730828	-
chr1	90794948	90795098	1:90794948-90795098	-
chr1	90822071	90822221	1:90822071-90822221	ENSG00000285532
chr1	90850698	90850848	1:90850698-90850848	ENSG00000233593,ENSG00000285532,ENSG00000225446,ENSG00000272094
chr1	90851538	90851728	1:90851538-90851728	ENSG00000233593,ENSG00000285532,ENSG00000225446,ENSG00000272094
chr1	90852239	90852389	1:90852239-90852389	ENSG00000233593,ENSG00000285532,ENSG00000225446,ENSG00000272094
chr1	90879378	90879528	1:90879378-90879528	ENSG00000272094,ENSG00000232882
chr1	90920023	90920173	1:90920023-90920173	-
chr1	90926038	90926208	1:90926038-90926208	ENSG00000233593,ENSG00000285532,ENSG00000225446,ENSG00000272094,ENSG00000232882,ENSG00000122482
chr1	90936778	90936928	1:90936778-90936928	-
chr1	90959938	90960108	1:90959938-90960108	ENSG00000285532,ENSG00000272094,ENSG00000232882
chr1	90963430	90963580	1:90963430-90963580	-
chr1	90963818	90963968	1:90963818-90963968	-
chr1	90964558	90964708	1:90964558-90964708	ENSG00000232882
chr1	90974438	90974608	1:90974438-90974608	ENSG00000272094,ENSG00000232882
chr1	90974878	90975028	1:90974878-90975028	-
chr1	91011858	91012028	1:91011858-91012028	ENSG00000122482,ENSG00000232393
chr1	91018138	91018288	1:91018138-91018288	ENSG00000122482,ENSG00000232393
chr1	91020598	91020748	1:91020598-91020748	ENSG00000122482,ENSG00000232393
chr1	91021418	91021568	1:91021418-91021568	ENSG00000122482,ENSG00000232393
chr1	91021738	91021888	1:91021738-91021888	ENSG00000122482,ENSG00000232393
chr1	91022178	91022348	1:91022178-91022348	ENSG00000233593,ENSG00000285532,ENSG00000225446,ENSG00000272094,ENSG00000232882,ENSG00000122482,ENSG00000232393
chr1	91024886	91025036	1:91024886-91025036	ENSG00000232393
chr1	91026878	91027028	1:91026878-91027028	ENSG00000122482,ENSG00000232393
chr1	91037138	91037288	1:91037138-91037288	-
chr1	91070398	91070548	1:91070398-91070548	-
chr1	91071238	91071388	1:91071238-91071388	-
chr1	91075878	91076028	1:91075878-91076028	-
chr1	91080778	91080928	1:91080778-91080928	-
chr1	91092538	91092688	1:91092538-91092688	-
chr1	91099838	91099988	1:91099838-91099988	-
chr1	91165358	91165508	1:91165358-91165508	-
chr1	91166238	91166408	1:91166238-91166408	-
chr1	91172038	91172188	1:91172038-91172188	-
chr1	91173438	91173588	1:91173438-91173588	-
chr1	91273978	91274128	1:91273978-91274128	ENSG00000206817
chr1	91278858	91279028	1:91278858-91279028	ENSG00000206817
chr1	91282818	91282968	1:91282818-91282968	ENSG00000162669,ENSG00000206817,ENSG00000215873
chr1	91283438	91283588	1:91283438-91283588	-
chr1	91341938	91342108	1:91341938-91342108	ENSG00000215873
chr1	91345576	91345726	1:91345576-91345726	ENSG00000162669
chr1	91383598	91383748	1:91383598-91383748	ENSG00000215873
chr1	91400298	91400448	1:91400298-91400448	ENSG00000162669
chr1	91402078	91402228	1:91402078-91402228	ENSG00000162669
chr1	91404498	91404668	1:91404498-91404668	ENSG00000162669
chr1	91406918	91407068	1:91406918-91407068	ENSG00000162669
chr1	91440978	91441128	1:91440978-91441128	-
chr1	91450398	91450548	1:91450398-91450548	-
chr1	91454298	91454448	1:91454298-91454448	-
chr1	91455438	91455608	1:91455438-91455608	-
chr1	91476638	91476808	1:91476638-91476808	-
chr1	91477238	91477388	1:91477238-91477388	-
chr1	91478862	91479012	1:91478862-91479012	-
chr1	91490618	91490768	1:91490618-91490768	-
chr1	91500718	91500868	1:91500718-91500868	ENSG00000097046,ENSG00000137948
chr1	91501018	91501208	1:91501018-91501208	ENSG00000097046
chr1	91501618	91501768	1:91501618-91501768	ENSG00000097046
chr1	91502978	91503128	1:91502978-91503128	ENSG00000097046
chr1	91507438	91507588	1:91507438-91507588	ENSG00000097046
chr1	91511529	91511688	1:91511529-91511688	ENSG00000097046
chr1	91513286	91513448	1:91513286-91513448	ENSG00000097046
chr1	91513586	91513736	1:91513586-91513736	-
chr1	91519358	91519508	1:91519358-91519508	-
chr1	91521178	91521328	1:91521178-91521328	-
chr1	91523718	91523868	1:91523718-91523868	-
chr1	91526658	91526808	1:91526658-91526808	ENSG00000241318
chr1	91527858	91528008	1:91527858-91528008	-
chr1	91529991	91530148	1:91529991-91530148	ENSG00000241318
chr1	91537458	91537608	1:91537458-91537608	ENSG00000241318
chr1	91540134	91540284	1:91540134-91540284	ENSG00000241318
chr1	91552238	91552388	1:91552238-91552388	-
chr1	91553218	91553368	1:91553218-91553368	ENSG00000241318
chr1	91555186	91555368	1:91555186-91555368	-
chr1	91555498	91555660	1:91555498-91555660	-
chr1	91556238	91556388	1:91556238-91556388	ENSG00000241318,ENSG00000137948
chr1	91557178	91557328	1:91557178-91557328	-
chr1	91564978	91565128	1:91564978-91565128	-
chr1	91568360	91568510	1:91568360-91568510	-
chr1	91569462	91569912	1:91569462-91569912	-
chr1	91569938	91570108	1:91569938-91570108	ENSG00000215873,ENSG00000137948
chr1	91575058	91575208	1:91575058-91575208	-
chr1	91582658	91582828	1:91582658-91582828	ENSG00000229067
chr1	91583438	91583588	1:91583438-91583588	-
chr1	91589578	91589728	1:91589578-91589728	-
chr1	91594494	91594644	1:91594494-91594644	-
chr1	91594789	91594948	1:91594789-91594948	-
chr1	91595118	91595268	1:91595118-91595268	ENSG00000229067
chr1	91596578	91596731	1:91596578-91596731	ENSG00000229067
chr1	91600638	91600808	1:91600638-91600808	ENSG00000229067
chr1	91604758	91604948	1:91604758-91604948	ENSG00000229067
chr1	91607778	91607928	1:91607778-91607928	ENSG00000229067
chr1	91609018	91609208	1:91609018-91609208	ENSG00000229067
chr1	91609698	91609848	1:91609698-91609848	ENSG00000229067
chr1	91610298	91610448	1:91610298-91610448	-
chr1	91610954	91611104	1:91610954-91611104	-
chr1	91613738	91613888	1:91613738-91613888	-
chr1	91615390	91615540	1:91615390-91615540	-
chr1	91620018	91620168	1:91620018-91620168	-
chr1	91621998	91622168	1:91621998-91622168	-
chr1	91622778	91622928	1:91622778-91622928	-
chr1	91635938	91636088	1:91635938-91636088	ENSG00000203914
chr1	91643498	91643648	1:91643498-91643648	ENSG00000203914
chr1	91650098	91650248	1:91650098-91650248	-
chr1	91650878	91651028	1:91650878-91651028	ENSG00000203914,ENSG00000137948
chr1	91651898	91652048	1:91651898-91652048	ENSG00000203914
chr1	91657918	91658068	1:91657918-91658068	-
chr1	91666778	91666928	1:91666778-91666928	-
chr1	91683638	91683788	1:91683638-91683788	-
chr1	91684618	91684768	1:91684618-91684768	-
chr1	91684858	91685048	1:91684858-91685048	-
chr1	91686118	91686268	1:91686118-91686268	-
chr1	91687598	91687748	1:91687598-91687748	-
chr1	91689701	91689888	1:91689701-91689888	-
chr1	91689946	91690096	1:91689946-91690096	-
chr1	91693658	91693828	1:91693658-91693828	-
chr1	91696438	91696628	1:91696438-91696628	-
chr1	91697338	91697488	1:91697338-91697488	-
chr1	91697618	91697808	1:91697618-91697808	-
chr1	91697978	91698128	1:91697978-91698128	-
chr1	91698618	91698768	1:91698618-91698768	-
chr1	91699178	91699328	1:91699178-91699328	-
chr1	91699678	91699828	1:91699678-91699828	-
chr1	91700438	91700608	1:91700438-91700608	-
chr1	91700898	91701068	1:91700898-91701068	-
chr1	91701278	91701468	1:91701278-91701468	-
chr1	91713478	91713628	1:91713478-91713628	-
chr1	91726018	91726168	1:91726018-91726168	ENSG00000069702
chr1	91726558	91726708	1:91726558-91726708	-
chr1	91727837	91727988	1:91727837-91727988	-
chr1	91730878	91731028	1:91730878-91731028	-
chr1	91731438	91731588	1:91731438-91731588	-
chr1	91731906	91732068	1:91731906-91732068	-
chr1	91732598	91732748	1:91732598-91732748	-
chr1	91736738	91736888	1:91736738-91736888	-
chr1	91737078	91737228	1:91737078-91737228	-
chr1	91741178	91741328	1:91741178-91741328	-
chr1	91741398	91741548	1:91741398-91741548	-
chr1	91742858	91743028	1:91742858-91743028	-
chr1	91743100	91743250	1:91743100-91743250	-
chr1	91745018	91745168	1:91745018-91745168	-
chr1	91750538	91750688	1:91750538-91750688	-
chr1	91751458	91751608	1:91751458-91751608	-
chr1	91754418	91754568	1:91754418-91754568	-
chr1	91755013	91755163	1:91755013-91755163	-
chr1	91755318	91755468	1:91755318-91755468	-
chr1	91757898	91758048	1:91757898-91758048	-
chr1	91761318	91761468	1:91761318-91761468	ENSG00000069702
chr1	91763298	91763468	1:91763298-91763468	ENSG00000069702
chr1	91768906	91769056	1:91768906-91769056	-
chr1	91769485	91769635	1:91769485-91769635	-
chr1	91769858	91770008	1:91769858-91770008	-
chr1	91774638	91774788	1:91774638-91774788	-
chr1	91781438	91781608	1:91781438-91781608	-
chr1	91781998	91782148	1:91781998-91782148	-
chr1	91783558	91783708	1:91783558-91783708	-
chr1	91783898	91784048	1:91783898-91784048	-
chr1	91788617	91788768	1:91788617-91788768	-
chr1	91795738	91795888	1:91795738-91795888	-
chr1	91798418	91798568	1:91798418-91798568	-
chr1	91798778	91798948	1:91798778-91798948	-
chr1	91801610	91801760	1:91801610-91801760	-
chr1	91803258	91803408	1:91803258-91803408	-
chr1	91804000	91804150	1:91804000-91804150	-
chr1	91806238	91806388	1:91806238-91806388	-
chr1	91806998	91807148	1:91806998-91807148	-
chr1	91807378	91807528	1:91807378-91807528	ENSG00000239794
chr1	91808038	91808188	1:91808038-91808188	-
chr1	91809398	91809548	1:91809398-91809548	-
chr1	91818341	91818491	1:91818341-91818491	-
chr1	91830358	91830508	1:91830358-91830508	ENSG00000239794
chr1	91831218	91831377	1:91831218-91831377	ENSG00000239794
chr1	91834078	91834228	1:91834078-91834228	ENSG00000239794
chr1	91840266	91840416	1:91840266-91840416	-
chr1	91840558	91840708	1:91840558-91840708	-
chr1	91841338	91841488	1:91841338-91841488	-
chr1	91845138	91845288	1:91845138-91845288	ENSG00000069702,ENSG00000239794
chr1	91846098	91846248	1:91846098-91846248	ENSG00000239794
chr1	91851398	91851548	1:91851398-91851548	ENSG00000069702,ENSG00000239794
chr1	91851738	91851888	1:91851738-91851888	-
chr1	91857118	91857268	1:91857118-91857268	-
chr1	91864398	91864548	1:91864398-91864548	ENSG00000069702
chr1	91864578	91864748	1:91864578-91864748	ENSG00000069702
chr1	91872078	91872228	1:91872078-91872228	-
chr1	91876878	91877044	1:91876878-91877044	-
chr1	91877918	91878068	1:91877918-91878068	-
chr1	91883518	91883668	1:91883518-91883668	ENSG00000069702
chr1	91884518	91884668	1:91884518-91884668	-
chr1	91884958	91885108	1:91884958-91885108	-
chr1	91886058	91886228	1:91886058-91886228	ENSG00000069702
chr1	91890178	91890328	1:91890178-91890328	ENSG00000069702
chr1	91891198	91891348	1:91891198-91891348	ENSG00000069702
chr1	91891578	91891728	1:91891578-91891728	ENSG00000069702
chr1	91900658	91900828	1:91900658-91900828	ENSG00000215873,ENSG00000069702,ENSG00000137948
chr1	91901318	91901468	1:91901318-91901468	ENSG00000069702
chr1	91905198	91905348	1:91905198-91905348	-
chr1	91913138	91913288	1:91913138-91913288	-
chr1	91924278	91924448	1:91924278-91924448	ENSG00000137948
chr1	91926178	91926328	1:91926178-91926328	-
chr1	91927378	91927528	1:91927378-91927528	ENSG00000137948
chr1	91929358	91929508	1:91929358-91929508	-
chr1	91932498	91932648	1:91932498-91932648	-
chr1	91940556	91940706	1:91940556-91940706	ENSG00000137948
chr1	91957899	91958049	1:91957899-91958049	ENSG00000137948
chr1	91977698	91977848	1:91977698-91977848	-
chr1	91997738	91997888	1:91997738-91997888	ENSG00000137948
chr1	92030040	92030190	1:92030040-92030190	ENSG00000172031
chr1	92030698	92030848	1:92030698-92030848	ENSG00000172031
chr1	92065138	92065288	1:92065138-92065288	ENSG00000233228,ENSG00000230667
chr1	92080238	92080428	1:92080238-92080428	ENSG00000233228,ENSG00000230667,ENSG00000189195,ENSG00000224678
chr1	92085734	92086034	1:92085734-92086034	ENSG00000189195
chr1	92124038	92124188	1:92124038-92124188	ENSG00000224678,ENSG00000233401
chr1	92136418	92136608	1:92136418-92136608	ENSG00000224678,ENSG00000233401
chr1	92165538	92165688	1:92165538-92165688	ENSG00000189195
chr1	92184738	92184888	1:92184738-92184888	ENSG00000273487,ENSG00000226773,ENSG00000233125
chr1	92186198	92186348	1:92186198-92186348	ENSG00000273487,ENSG00000226773
chr1	92191897	92192047	1:92191897-92192047	ENSG00000273487,ENSG00000226773
chr1	92194618	92194768	1:92194618-92194768	ENSG00000273487,ENSG00000226773,ENSG00000233125
chr1	92210780	92210930	1:92210780-92210930	ENSG00000226773,ENSG00000203910,ENSG00000233125
chr1	92211278	92211428	1:92211278-92211428	ENSG00000226773,ENSG00000203910,ENSG00000233125
chr1	92242961	92243111	1:92242961-92243111	ENSG00000233125,ENSG00000174842
chr1	92244478	92244628	1:92244478-92244628	ENSG00000233125,ENSG00000174842
chr1	92259438	92259588	1:92259438-92259588	ENSG00000233125
chr1	92262638	92262788	1:92262638-92262788	ENSG00000233125
chr1	92263950	92264100	1:92263950-92264100	-
chr1	92272023	92272173	1:92272023-92272173	-
chr1	92277213	92277388	1:92277213-92277388	ENSG00000174842
chr1	92291478	92291628	1:92291478-92291628	ENSG00000174842,ENSG00000122484
chr1	92298278	92298428	1:92298278-92298428	ENSG00000174842,ENSG00000122484
chr1	92298898	92299048	1:92298898-92299048	ENSG00000174842,ENSG00000122484
chr1	92299538	92299688	1:92299538-92299688	ENSG00000174842,ENSG00000122484
chr1	92299898	92300048	1:92299898-92300048	ENSG00000174842,ENSG00000122484
chr1	92310198	92310368	1:92310198-92310368	-
chr1	92318018	92318168	1:92318018-92318168	-
chr1	92324858	92325008	1:92324858-92325008	-
chr1	92329516	92329666	1:92329516-92329666	ENSG00000122484
chr1	92333376	92333526	1:92333376-92333526	ENSG00000122484
chr1	92343178	92343328	1:92343178-92343328	-
chr1	92357098	92357248	1:92357098-92357248	-
chr1	92359558	92359708	1:92359558-92359708	-
chr1	92399198	92399348	1:92399198-92399348	ENSG00000242764
chr1	92404798	92404948	1:92404798-92404948	ENSG00000242764
chr1	92405572	92405722	1:92405572-92405722	ENSG00000242764
chr1	92408978	92409128	1:92408978-92409128	ENSG00000242764
chr1	92411638	92411788	1:92411638-92411788	ENSG00000242764
chr1	92444518	92444668	1:92444518-92444668	-
chr1	92446598	92446748	1:92446598-92446748	-
chr1	92447105	92447288	1:92447105-92447288	-
chr1	92478498	92478648	1:92478498-92478648	ENSG00000162676
chr1	92481758	92481908	1:92481758-92481908	ENSG00000162676
chr1	92482178	92482328	1:92482178-92482328	ENSG00000162676
chr1	92482598	92482748	1:92482598-92482748	ENSG00000162676
chr1	92484438	92484588	1:92484438-92484588	ENSG00000162676
chr1	92484838	92484988	1:92484838-92484988	ENSG00000162676
chr1	92486038	92486188	1:92486038-92486188	ENSG00000162676
chr1	92486299	92486449	1:92486299-92486449	ENSG00000162676
chr1	92486618	92486768	1:92486618-92486768	ENSG00000162676
chr1	92488938	92489088	1:92488938-92489088	ENSG00000162676
chr1	92496398	92496548	1:92496398-92496548	-
chr1	92502298	92502448	1:92502298-92502448	-
chr1	92503378	92503528	1:92503378-92503528	-
chr1	92503878	92504028	1:92503878-92504028	-
chr1	92505231	92505381	1:92505231-92505381	-
chr1	92516038	92516188	1:92516038-92516188	-
chr1	92525113	92525263	1:92525113-92525263	-
chr1	92537158	92537308	1:92537158-92537308	-
chr1	92538096	92538246	1:92538096-92538246	-
chr1	92538918	92539068	1:92538918-92539068	-
chr1	92544793	92544943	1:92544793-92544943	-
chr1	92567618	92567768	1:92567618-92567768	-
chr1	92577358	92577508	1:92577358-92577508	ENSG00000223787
chr1	92577658	92577808	1:92577658-92577808	ENSG00000223787
chr1	92580178	92580328	1:92580178-92580328	ENSG00000223787
chr1	92581434	92581608	1:92581434-92581608	ENSG00000223787
chr1	92583958	92584108	1:92583958-92584108	ENSG00000223787
chr1	92584538	92584688	1:92584538-92584688	ENSG00000223787
chr1	92599298	92599448	1:92599298-92599448	-
chr1	92606760	92606910	1:92606760-92606910	-
chr1	92623278	92623448	1:92623278-92623448	-
chr1	92655318	92655468	1:92655318-92655468	ENSG00000229992
chr1	92699044	92699194	1:92699044-92699194	ENSG00000201317
chr1	92700600	92700750	1:92700600-92700750	ENSG00000201317
chr1	92701298	92701448	1:92701298-92701448	ENSG00000229992,ENSG00000201317,ENSG00000225505
chr1	92705558	92705708	1:92705558-92705708	ENSG00000201317
chr1	92708478	92708628	1:92708478-92708628	ENSG00000201317
chr1	92709918	92710068	1:92709918-92710068	ENSG00000201317
chr1	92728818	92728968	1:92728818-92728968	ENSG00000225505
chr1	92736518	92736668	1:92736518-92736668	ENSG00000225505
chr1	92741218	92741368	1:92741218-92741368	ENSG00000234202
chr1	92744178	92744328	1:92744178-92744328	ENSG00000234202
chr1	92747838	92747988	1:92747838-92747988	ENSG00000225505,ENSG00000234202
chr1	92749138	92749308	1:92749138-92749308	ENSG00000225505,ENSG00000234202
chr1	92752818	92752968	1:92752818-92752968	ENSG00000234202
chr1	92754058	92754228	1:92754058-92754228	ENSG00000225505,ENSG00000234202,ENSG00000223896
chr1	92755558	92755728	1:92755558-92755728	ENSG00000229992,ENSG00000225505,ENSG00000234202,ENSG00000223896
chr1	92755978	92756128	1:92755978-92756128	ENSG00000229992,ENSG00000225505,ENSG00000234202,ENSG00000223896
chr1	92756158	92756308	1:92756158-92756308	ENSG00000229992,ENSG00000225505,ENSG00000234202,ENSG00000223896
chr1	92759497	92759648	1:92759497-92759648	ENSG00000223896
chr1	92767698	92767848	1:92767698-92767848	-
chr1	92778518	92778668	1:92778518-92778668	ENSG00000067208
chr1	92783698	92783848	1:92783698-92783848	ENSG00000067208
chr1	92784218	92784368	1:92784218-92784368	ENSG00000067208
chr1	92784758	92784928	1:92784758-92784928	ENSG00000067208
chr1	92785118	92785268	1:92785118-92785268	ENSG00000067208
chr1	92786238	92786388	1:92786238-92786388	-
chr1	92792378	92792528	1:92792378-92792528	ENSG00000067208
chr1	92795298	92795448	1:92795298-92795448	ENSG00000067208
chr1	92797478	92797628	1:92797478-92797628	ENSG00000067208
chr1	92798078	92798228	1:92798078-92798228	ENSG00000067208
chr1	92803258	92803408	1:92803258-92803408	-
chr1	92804838	92804988	1:92804838-92804988	ENSG00000067208,ENSG00000229992,ENSG00000225505,ENSG00000122406,ENSG00000207523,ENSG00000207022
chr1	92805358	92805508	1:92805358-92805508	-
chr1	92805740	92805890	1:92805740-92805890	-
chr1	92808478	92808628	1:92808478-92808628	-
chr1	92810478	92810628	1:92810478-92810628	-
chr1	92818478	92818628	1:92818478-92818628	-
chr1	92820178	92820328	1:92820178-92820328	-
chr1	92822978	92823128	1:92822978-92823128	ENSG00000122406
chr1	92831918	92832068	1:92831918-92832068	ENSG00000122406,ENSG00000206680,ENSG00000207523,ENSG00000207022
chr1	92832898	92833048	1:92832898-92833048	ENSG00000122406,ENSG00000206680,ENSG00000207523
chr1	92851818	92851968	1:92851818-92851968	ENSG00000207523,ENSG00000207022
chr1	92859018	92859168	1:92859018-92859168	ENSG00000154511,ENSG00000207523,ENSG00000207022,ENSG00000252121,ENSG00000239710,ENSG00000287797
chr1	92872818	92872968	1:92872818-92872968	ENSG00000154511
chr1	92877913	92878063	1:92877913-92878063	-
chr1	92881498	92881648	1:92881498-92881648	-
chr1	92901858	92902008	1:92901858-92902008	-
chr1	92908058	92908208	1:92908058-92908208	-
chr1	92909458	92909608	1:92909458-92909608	-
chr1	92910258	92910408	1:92910258-92910408	-
chr1	92916998	92917148	1:92916998-92917148	-
chr1	92922458	92922608	1:92922458-92922608	-
chr1	92923778	92923928	1:92923778-92923928	-
chr1	92929698	92929848	1:92929698-92929848	-
chr1	92931798	92931948	1:92931798-92931948	ENSG00000229052
chr1	92933573	92933748	1:92933573-92933748	ENSG00000229052
chr1	92934758	92934928	1:92934758-92934928	ENSG00000154511,ENSG00000207523,ENSG00000207022,ENSG00000229052,ENSG00000252121,ENSG00000239710,ENSG00000287797
chr1	92940678	92940828	1:92940678-92940828	-
chr1	92949766	92949916	1:92949766-92949916	-
chr1	92950538	92950688	1:92950538-92950688	ENSG00000154511,ENSG00000239710,ENSG00000287797
chr1	92951358	92951528	1:92951358-92951528	ENSG00000154511,ENSG00000239710,ENSG00000287797
chr1	92958658	92958808	1:92958658-92958808	ENSG00000154511
chr1	92960478	92960628	1:92960478-92960628	ENSG00000154511,ENSG00000252121,ENSG00000239710,ENSG00000287797
chr1	92961518	92961708	1:92961518-92961708	ENSG00000154511,ENSG00000252121,ENSG00000239710,ENSG00000287797
chr1	92962378	92962548	1:92962378-92962548	ENSG00000154511,ENSG00000252121,ENSG00000239710,ENSG00000287797
chr1	92968558	92968708	1:92968558-92968708	ENSG00000154511,ENSG00000252121,ENSG00000239710,ENSG00000287797
chr1	92990098	92990248	1:92990098-92990248	ENSG00000239710,ENSG00000287797
chr1	92992218	92992368	1:92992218-92992368	ENSG00000239710,ENSG00000287797
chr1	92994218	92994388	1:92994218-92994388	ENSG00000154511,ENSG00000207523,ENSG00000207022,ENSG00000252121,ENSG00000239710,ENSG00000287797
chr1	92995958	92996108	1:92995958-92996108	-
chr1	93000838	93000988	1:93000838-93000988	-
chr1	93001158	93001308	1:93001158-93001308	-
chr1	93011558	93011708	1:93011558-93011708	ENSG00000252752
chr1	93015778	93015948	1:93015778-93015948	ENSG00000252752,ENSG00000222664,ENSG00000251837
chr1	93016318	93016468	1:93016318-93016468	ENSG00000252752
chr1	93021698	93021848	1:93021698-93021848	ENSG00000252752,ENSG00000222664,ENSG00000251837
chr1	93025658	93025808	1:93025658-93025808	ENSG00000222664,ENSG00000251837
chr1	93033178	93033328	1:93033178-93033328	ENSG00000222664,ENSG00000251837
chr1	93033863	93034013	1:93033863-93034013	ENSG00000222664,ENSG00000251837
chr1	93042518	93042668	1:93042518-93042668	-
chr1	93051998	93052148	1:93051998-93052148	-
chr1	93056353	93056508	1:93056353-93056508	-
chr1	93062298	93062468	1:93062298-93062468	-
chr1	93079098	93079248	1:93079098-93079248	ENSG00000143033
chr1	93080518	93080668	1:93080518-93080668	ENSG00000143033
chr1	93081158	93081308	1:93081158-93081308	-
chr1	93081858	93082008	1:93081858-93082008	ENSG00000143033
chr1	93093458	93093608	1:93093458-93093608	-
chr1	93111370	93111520	1:93111370-93111520	-
chr1	93111638	93111808	1:93111638-93111808	-
chr1	93143298	93143448	1:93143298-93143448	-
chr1	93146438	93146588	1:93146438-93146588	-
chr1	93148118	93148293	1:93148118-93148293	-
chr1	93155438	93155588	1:93155438-93155588	-
chr1	93171778	93171928	1:93171778-93171928	-
chr1	93172918	93173068	1:93172918-93173068	ENSG00000122483
chr1	93178118	93178268	1:93178118-93178268	ENSG00000117500,ENSG00000122483
chr1	93178538	93178688	1:93178538-93178688	ENSG00000117500,ENSG00000122483
chr1	93178898	93179048	1:93178898-93179048	-
chr1	93179698	93179848	1:93179698-93179848	ENSG00000143033,ENSG00000117500,ENSG00000122483,ENSG00000237003,ENSG00000225297,ENSG00000229567
chr1	93180438	93180608	1:93180438-93180608	ENSG00000117500,ENSG00000122483,ENSG00000237003,ENSG00000225297,ENSG00000229567
chr1	93196715	93196865	1:93196715-93196865	ENSG00000237003,ENSG00000225297
chr1	93206609	93206759	1:93206609-93206759	-
chr1	93207278	93207428	1:93207278-93207428	ENSG00000225297
chr1	93213538	93213688	1:93213538-93213688	-
chr1	93223374	93223524	1:93223374-93223524	-
chr1	93244458	93244614	1:93244458-93244614	-
chr1	93253678	93253828	1:93253678-93253828	-
chr1	93255338	93255488	1:93255338-93255488	ENSG00000229567
chr1	93257750	93257900	1:93257750-93257900	-
chr1	93288658	93288808	1:93288658-93288808	ENSG00000229567
chr1	93304483	93304633	1:93304483-93304633	-
chr1	93304758	93304908	1:93304758-93304908	ENSG00000223745,ENSG00000229567
chr1	93307078	93307228	1:93307078-93307228	-
chr1	93324958	93325108	1:93324958-93325108	ENSG00000223745
chr1	93328878	93329028	1:93328878-93329028	-
chr1	93331604	93331754	1:93331604-93331754	-
chr1	93338538	93338708	1:93338538-93338708	ENSG00000223745,ENSG00000117505
chr1	93345698	93345848	1:93345698-93345848	ENSG00000223745,ENSG00000117505,ENSG00000229635,ENSG00000207379
chr1	93346858	93347008	1:93346858-93347008	ENSG00000223745,ENSG00000117505
chr1	93349638	93349788	1:93349638-93349788	ENSG00000223745,ENSG00000117505
chr1	93349818	93349968	1:93349818-93349968	ENSG00000223745,ENSG00000117505
chr1	93353418	93353574	1:93353418-93353574	ENSG00000223745,ENSG00000117505
chr1	93394658	93394808	1:93394658-93394808	ENSG00000229635,ENSG00000207379
chr1	93414038	93414188	1:93414038-93414188	-
chr1	93414898	93415048	1:93414898-93415048	-
chr1	93438078	93438248	1:93438078-93438248	ENSG00000137942
chr1	93448038	93448188	1:93448038-93448188	ENSG00000137942
chr1	93449516	93449688	1:93449516-93449688	ENSG00000137942
chr1	93472058	93472208	1:93472058-93472208	ENSG00000137942,ENSG00000212601
chr1	93474478	93474628	1:93474478-93474628	-
chr1	93489838	93489988	1:93489838-93489988	ENSG00000212601
chr1	93518918	93519068	1:93518918-93519068	-
chr1	93519518	93519668	1:93519518-93519668	-
chr1	93525558	93525725	1:93525558-93525725	ENSG00000137942
chr1	93552758	93552908	1:93552758-93552908	ENSG00000137942
chr1	93553098	93553248	1:93553098-93553248	ENSG00000137942
chr1	93555298	93555598	1:93555298-93555598	-
chr1	93564778	93564928	1:93564778-93564928	-
chr1	93565918	93566068	1:93565918-93566068	ENSG00000137942,ENSG00000137936
chr1	93566478	93566628	1:93566478-93566628	-
chr1	93567518	93567668	1:93567518-93567668	ENSG00000137942,ENSG00000137936
chr1	93580078	93580228	1:93580078-93580228	ENSG00000137936,ENSG00000224093
chr1	93584418	93584568	1:93584418-93584568	-
chr1	93584818	93584968	1:93584818-93584968	-
chr1	93585258	93585448	1:93585258-93585448	ENSG00000224093
chr1	93591748	93591898	1:93591748-93591898	ENSG00000224093
chr1	93593098	93593248	1:93593098-93593248	ENSG00000224093
chr1	93595418	93595568	1:93595418-93595568	ENSG00000224093
chr1	93595878	93596028	1:93595878-93596028	ENSG00000224093
chr1	93597858	93598008	1:93597858-93598008	ENSG00000224093
chr1	93605938	93606088	1:93605938-93606088	ENSG00000137936,ENSG00000224093
chr1	93608098	93608248	1:93608098-93608248	-
chr1	93608598	93608748	1:93608598-93608748	ENSG00000137936,ENSG00000224093
chr1	93614098	93614248	1:93614098-93614248	ENSG00000137936
chr1	93615098	93615268	1:93615098-93615268	-
chr1	93615898	93616048	1:93615898-93616048	-
chr1	93616758	93616908	1:93616758-93616908	-
chr1	93617078	93617228	1:93617078-93617228	-
chr1	93620238	93620388	1:93620238-93620388	-
chr1	93622098	93622248	1:93622098-93622248	-
chr1	93623998	93624148	1:93623998-93624148	-
chr1	93625698	93625848	1:93625698-93625848	ENSG00000229635,ENSG00000137942,ENSG00000211575,ENSG00000260464
chr1	93629599	93629749	1:93629599-93629749	-
chr1	93631759	93631909	1:93631759-93631909	-
chr1	93641659	93641809	1:93641659-93641809	-
chr1	93649079	93649229	1:93649079-93649229	-
chr1	93649359	93649509	1:93649359-93649509	-
chr1	93651844	93651994	1:93651844-93651994	-
chr1	93660219	93660369	1:93660219-93660369	-
chr1	93662239	93662389	1:93662239-93662389	-
chr1	93662579	93662729	1:93662579-93662729	-
chr1	93664399	93664569	1:93664399-93664569	-
chr1	93664739	93664909	1:93664739-93664909	-
chr1	93670219	93670369	1:93670219-93670369	-
chr1	93672239	93672389	1:93672239-93672389	-
chr1	93673279	93673429	1:93673279-93673429	-
chr1	93676079	93676229	1:93676079-93676229	-
chr1	93676559	93676709	1:93676559-93676709	ENSG00000137936
chr1	93679679	93679829	1:93679679-93679829	-
chr1	93680139	93680289	1:93680139-93680289	ENSG00000137936
chr1	93680859	93681029	1:93680859-93681029	ENSG00000137936
chr1	93681323	93681473	1:93681323-93681473	-
chr1	93681859	93682009	1:93681859-93682009	ENSG00000137936
chr1	93692519	93692669	1:93692519-93692669	-
chr1	93693059	93693209	1:93693059-93693209	-
chr1	93693414	93693569	1:93693414-93693569	-
chr1	93695019	93695169	1:93695019-93695169	-
chr1	93701739	93701909	1:93701739-93701909	-
chr1	93702648	93702798	1:93702648-93702798	-
chr1	93709019	93709169	1:93709019-93709169	-
chr1	93711019	93711169	1:93711019-93711169	-
chr1	93717103	93717253	1:93717103-93717253	-
chr1	93728539	93728689	1:93728539-93728689	-
chr1	93735879	93736029	1:93735879-93736029	-
chr1	93738419	93738569	1:93738419-93738569	-
chr1	93740779	93740929	1:93740779-93740929	-
chr1	93750079	93750229	1:93750079-93750229	-
chr1	93754199	93754369	1:93754199-93754369	ENSG00000229567,ENSG00000229635,ENSG00000207379,ENSG00000137942
chr1	93754479	93754629	1:93754479-93754629	ENSG00000229567,ENSG00000229635,ENSG00000207379,ENSG00000137942,ENSG00000212601
chr1	93755204	93755354	1:93755204-93755354	-
chr1	93756779	93756929	1:93756779-93756929	-
chr1	93759019	93759169	1:93759019-93759169	-
chr1	93769159	93769309	1:93769159-93769309	-
chr1	93770739	93770889	1:93770739-93770889	-
chr1	93774799	93774949	1:93774799-93774949	-
chr1	93798419	93798569	1:93798419-93798569	ENSG00000229635,ENSG00000207379
chr1	93802379	93802529	1:93802379-93802529	-
chr1	93804499	93804669	1:93804499-93804669	-
chr1	93805164	93805329	1:93805164-93805329	-
chr1	93807639	93807789	1:93807639-93807789	-
chr1	93810419	93810569	1:93810419-93810569	-
chr1	93811399	93811549	1:93811399-93811549	-
chr1	93811719	93811869	1:93811719-93811869	-
chr1	93813339	93813489	1:93813339-93813489	-
chr1	93814099	93814249	1:93814099-93814249	-
chr1	93817016	93817169	1:93817016-93817169	-
chr1	93817355	93817505	1:93817355-93817505	-
chr1	93817568	93817718	1:93817568-93817718	-
chr1	93822868	93823018	1:93822868-93823018	-
chr1	93827219	93827369	1:93827219-93827369	-
chr1	93827959	93828109	1:93827959-93828109	-
chr1	93839439	93839589	1:93839439-93839589	ENSG00000229635,ENSG00000211575,ENSG00000260464
chr1	93842839	93843009	1:93842839-93843009	ENSG00000211575,ENSG00000260464
chr1	93844359	93844509	1:93844359-93844509	ENSG00000137936,ENSG00000211575,ENSG00000260464
chr1	93844859	93845009	1:93844859-93845009	-
chr1	93845759	93845949	1:93845759-93845949	ENSG00000137942,ENSG00000137936,ENSG00000211575,ENSG00000260464,ENSG00000067334
chr1	93846239	93846389	1:93846239-93846389	-
chr1	93846587	93846749	1:93846587-93846749	ENSG00000211575,ENSG00000260464
chr1	93847179	93847329	1:93847179-93847329	ENSG00000211575,ENSG00000260464
chr1	93847559	93847709	1:93847559-93847709	ENSG00000137936,ENSG00000211575,ENSG00000260464
chr1	93847939	93848149	1:93847939-93848149	ENSG00000211575,ENSG00000260464
chr1	93850799	93850949	1:93850799-93850949	ENSG00000211575,ENSG00000260464
chr1	93851439	93851589	1:93851439-93851589	ENSG00000211575,ENSG00000260464
chr1	93874139	93874289	1:93874139-93874289	ENSG00000067334
chr1	93878679	93878829	1:93878679-93878829	ENSG00000067334
chr1	93879159	93879309	1:93879159-93879309	ENSG00000067334
chr1	93880008	93880158	1:93880008-93880158	ENSG00000067334
chr1	93880820	93880970	1:93880820-93880970	ENSG00000067334
chr1	93905159	93905309	1:93905159-93905309	ENSG00000023909
chr1	93905839	93905992	1:93905839-93905992	ENSG00000023909
chr1	93906279	93906429	1:93906279-93906429	-
chr1	93907099	93907249	1:93907099-93907249	ENSG00000023909
chr1	93907759	93907929	1:93907759-93907929	ENSG00000023909,ENSG00000223490,ENSG00000234099,ENSG00000235794
chr1	93908467	93908617	1:93908467-93908617	-
chr1	93908739	93908889	1:93908739-93908889	ENSG00000023909
chr1	93909419	93909589	1:93909419-93909589	ENSG00000067334,ENSG00000023909,ENSG00000223490,ENSG00000234099,ENSG00000235794,ENSG00000232752,ENSG00000229842,ENSG00000250890,ENSG00000236689,ENSG00000226960,ENSG00000233129
chr1	93960979	93961129	1:93960979-93961129	ENSG00000233129
chr1	93963739	93963909	1:93963739-93963909	ENSG00000223490,ENSG00000234099,ENSG00000235794,ENSG00000232752,ENSG00000229842,ENSG00000250890,ENSG00000236689,ENSG00000226960,ENSG00000233129
chr1	93964819	93964969	1:93964819-93964969	ENSG00000223490,ENSG00000234099,ENSG00000235794,ENSG00000232752,ENSG00000229842,ENSG00000250890,ENSG00000236689,ENSG00000226960,ENSG00000233129
chr1	93967399	93967549	1:93967399-93967549	-
chr1	93977679	93977829	1:93977679-93977829	ENSG00000233129
chr1	93979859	93980009	1:93979859-93980009	ENSG00000223490,ENSG00000234099,ENSG00000235794,ENSG00000232752,ENSG00000229842,ENSG00000250890,ENSG00000236689,ENSG00000226960,ENSG00000233129
chr1	93980599	93980749	1:93980599-93980749	-
chr1	93980999	93981149	1:93980999-93981149	-
chr1	93989079	93989249	1:93989079-93989249	ENSG00000223490,ENSG00000234099,ENSG00000235794,ENSG00000232752,ENSG00000229842,ENSG00000250890,ENSG00000236689,ENSG00000226960,ENSG00000233129
chr1	93989699	93989849	1:93989699-93989849	-
chr1	93995979	93996129	1:93995979-93996129	-
chr1	94005059	94005209	1:94005059-94005209	ENSG00000198691
chr1	94012339	94012489	1:94012339-94012489	ENSG00000198691
chr1	94012839	94012989	1:94012839-94012989	-
chr1	94015239	94015389	1:94015239-94015389	ENSG00000198691
chr1	94020899	94021069	1:94020899-94021069	ENSG00000223490,ENSG00000234099,ENSG00000235794,ENSG00000232752,ENSG00000229842,ENSG00000250890,ENSG00000236689,ENSG00000226960,ENSG00000233129,ENSG00000198691
chr1	94022599	94022749	1:94022599-94022749	ENSG00000223490,ENSG00000234099,ENSG00000235794,ENSG00000232752,ENSG00000229842,ENSG00000250890,ENSG00000236689,ENSG00000226960,ENSG00000233129,ENSG00000198691
chr1	94025999	94026149	1:94025999-94026149	ENSG00000198691
chr1	94036939	94037089	1:94036939-94037089	ENSG00000232752,ENSG00000229842,ENSG00000250890,ENSG00000236689,ENSG00000226960,ENSG00000198691
chr1	94038679	94038829	1:94038679-94038829	-
chr1	94039619	94039769	1:94039619-94039769	-
chr1	94040019	94040169	1:94040019-94040169	-
chr1	94040339	94040489	1:94040339-94040489	-
chr1	94040899	94041049	1:94040899-94041049	-
chr1	94045699	94045849	1:94045699-94045849	ENSG00000198691,ENSG00000264963
chr1	94048539	94048701	1:94048539-94048701	-
chr1	94050419	94050569	1:94050419-94050569	-
chr1	94059839	94059989	1:94059839-94059989	-
chr1	94061539	94061709	1:94061539-94061709	ENSG00000198691
chr1	94062179	94062349	1:94062179-94062349	ENSG00000198691
chr1	94063439	94063609	1:94063439-94063609	-
chr1	94067299	94067449	1:94067299-94067449	ENSG00000198691
chr1	94081999	94082149	1:94081999-94082149	-
chr1	94094239	94094389	1:94094239-94094389	-
chr1	94094479	94094669	1:94094479-94094669	-
chr1	94095399	94095569	1:94095399-94095569	-
chr1	94096159	94096310	1:94096159-94096310	-
chr1	94097259	94097409	1:94097259-94097409	-
chr1	94113701	94113851	1:94113701-94113851	-
chr1	94115979	94116129	1:94115979-94116129	-
chr1	94116659	94116809	1:94116659-94116809	ENSG00000198691
chr1	94122339	94122509	1:94122339-94122509	ENSG00000198691
chr1	94122659	94122809	1:94122659-94122809	-
chr1	94126759	94126909	1:94126759-94126909	-
chr1	94142219	94142369	1:94142219-94142369	ENSG00000233482,ENSG00000264963
chr1	94143599	94143749	1:94143599-94143749	ENSG00000233482
chr1	94155119	94155269	1:94155119-94155269	ENSG00000264963
chr1	94156379	94156529	1:94156379-94156529	ENSG00000264963
chr1	94160899	94161069	1:94160899-94161069	ENSG00000264963
chr1	94164279	94164429	1:94164279-94164429	ENSG00000264963
chr1	94180850	94181000	1:94180850-94181000	-
chr1	94182279	94182429	1:94182279-94182429	-
chr1	94205759	94205909	1:94205759-94205909	-
chr1	94209539	94209689	1:94209539-94209689	-
chr1	94229099	94229260	1:94229099-94229260	-
chr1	94236259	94236409	1:94236259-94236409	ENSG00000137962,ENSG00000226835
chr1	94236939	94237089	1:94236939-94237089	ENSG00000137962
chr1	94237499	94237649	1:94237499-94237649	ENSG00000137962
chr1	94246159	94246309	1:94246159-94246309	ENSG00000226835
chr1	94246882	94247032	1:94246882-94247032	ENSG00000226835
chr1	94247099	94247249	1:94247099-94247249	ENSG00000226835
chr1	94247679	94247829	1:94247679-94247829	ENSG00000226835
chr1	94254299	94254449	1:94254299-94254449	ENSG00000226835
chr1	94255599	94255749	1:94255599-94255749	-
chr1	94259039	94259189	1:94259039-94259189	ENSG00000226835
chr1	94259839	94259989	1:94259839-94259989	ENSG00000226835
chr1	94265979	94266129	1:94265979-94266129	-
chr1	94270859	94271009	1:94270859-94271009	ENSG00000137962
chr1	94273256	94273409	1:94273256-94273409	ENSG00000137962
chr1	94275175	94275325	1:94275175-94275325	ENSG00000137962
chr1	94276999	94277149	1:94276999-94277149	ENSG00000137962
chr1	94281659	94281809	1:94281659-94281809	ENSG00000137962,ENSG00000226835
chr1	94296139	94296289	1:94296139-94296289	ENSG00000226835,ENSG00000178596
chr1	94298919	94299069	1:94298919-94299069	ENSG00000178596
chr1	94300299	94300449	1:94300299-94300449	ENSG00000178596
chr1	94301199	94301349	1:94301199-94301349	ENSG00000178596
chr1	94304665	94304815	1:94304665-94304815	ENSG00000178596
chr1	94305859	94306009	1:94305859-94306009	ENSG00000178596
chr1	94306639	94306789	1:94306639-94306789	ENSG00000178596
chr1	94308339	94308489	1:94308339-94308489	ENSG00000178596
chr1	94317299	94317449	1:94317299-94317449	ENSG00000236098
chr1	94317899	94318049	1:94317899-94318049	ENSG00000236098
chr1	94322859	94323009	1:94322859-94323009	-
chr1	94324339	94324489	1:94324339-94324489	ENSG00000236098
chr1	94325759	94325909	1:94325759-94325909	ENSG00000137962,ENSG00000226835,ENSG00000236098
chr1	94327099	94327249	1:94327099-94327249	ENSG00000236098
chr1	94327458	94327629	1:94327458-94327629	ENSG00000236098
chr1	94329459	94329609	1:94329459-94329609	-
chr1	94330059	94330209	1:94330059-94330209	-
chr1	94333059	94333209	1:94333059-94333209	-
chr1	94334379	94334529	1:94334379-94334529	-
chr1	94335079	94335229	1:94335079-94335229	-
chr1	94335424	94335574	1:94335424-94335574	-
chr1	94335959	94336109	1:94335959-94336109	-
chr1	94362739	94362889	1:94362739-94362889	-
chr1	94375799	94375949	1:94375799-94375949	-
chr1	94384199	94384349	1:94384199-94384349	-
chr1	94396439	94396589	1:94396439-94396589	ENSG00000232918
chr1	94398459	94398609	1:94398459-94398609	-
chr1	94417479	94417629	1:94417479-94417629	ENSG00000232918,ENSG00000286692,ENSG00000117528
chr1	94418099	94418269	1:94418099-94418269	ENSG00000232918,ENSG00000286692,ENSG00000117528
chr1	94418999	94419169	1:94418999-94419169	ENSG00000286692,ENSG00000117528
chr1	94427819	94427969	1:94427819-94427969	-
chr1	94434479	94434629	1:94434479-94434629	-
chr1	94439049	94439199	1:94439049-94439199	-
chr1	94456879	94457029	1:94456879-94457029	-
chr1	94463819	94463969	1:94463819-94463969	-
chr1	94481599	94481749	1:94481599-94481749	ENSG00000117528
chr1	94501579	94501729	1:94501579-94501729	-
chr1	94502039	94502189	1:94502039-94502189	-
chr1	94514219	94514369	1:94514219-94514369	-
chr1	94522439	94522589	1:94522439-94522589	-
chr1	94527519	94527669	1:94527519-94527669	-
chr1	94527679	94527829	1:94527679-94527829	-
chr1	94538356	94538506	1:94538356-94538506	ENSG00000117525
chr1	94539656	94539809	1:94539656-94539809	ENSG00000117525
chr1	94541199	94541349	1:94541199-94541349	ENSG00000117525
chr1	94541859	94542029	1:94541859-94542029	ENSG00000117525
chr1	94542519	94542669	1:94542519-94542669	ENSG00000117525
chr1	94543079	94543229	1:94543079-94543229	ENSG00000117525
chr1	94544379	94544529	1:94544379-94544529	ENSG00000117525
chr1	94544819	94544989	1:94544819-94544989	ENSG00000117525
chr1	94545219	94545369	1:94545219-94545369	ENSG00000117525
chr1	94560479	94560629	1:94560479-94560629	-
chr1	94578959	94579129	1:94578959-94579129	ENSG00000223675
chr1	94579670	94579820	1:94579670-94579820	-
chr1	94579959	94580109	1:94579959-94580109	ENSG00000223675
chr1	94580439	94580589	1:94580439-94580589	ENSG00000223675
chr1	94580879	94581049	1:94580879-94581049	ENSG00000223675
chr1	94597859	94598009	1:94597859-94598009	ENSG00000223675
chr1	94599559	94599709	1:94599559-94599709	ENSG00000223675
chr1	94602559	94602709	1:94602559-94602709	-
chr1	94605852	94606002	1:94605852-94606002	-
chr1	94612616	94612766	1:94612616-94612766	-
chr1	94617544	94617694	1:94617544-94617694	-
chr1	94621879	94622029	1:94621879-94622029	-
chr1	94622839	94622989	1:94622839-94622989	-
chr1	94623747	94623897	1:94623747-94623897	-
chr1	94636719	94636889	1:94636719-94636889	-
chr1	94646319	94646489	1:94646319-94646489	ENSG00000232857
chr1	94646949	94647099	1:94646949-94647099	-
chr1	94648339	94648489	1:94648339-94648489	ENSG00000232857
chr1	94658259	94658429	1:94658259-94658429	ENSG00000224081,ENSG00000232857
chr1	94661659	94661809	1:94661659-94661809	-
chr1	94669319	94669469	1:94669319-94669469	-
chr1	94672119	94672289	1:94672119-94672289	ENSG00000224081
chr1	94678639	94678789	1:94678639-94678789	-
chr1	94679779	94679949	1:94679779-94679949	ENSG00000224081
chr1	94690179	94690329	1:94690179-94690329	ENSG00000263526
chr1	94698499	94698649	1:94698499-94698649	-
chr1	94698879	94699029	1:94698879-94699029	-
chr1	94701474	94701624	1:94701474-94701624	-
chr1	94701839	94701989	1:94701839-94701989	-
chr1	94702659	94702829	1:94702659-94702829	-
chr1	94705911	94706061	1:94705911-94706061	-
chr1	94707459	94707629	1:94707459-94707629	-
chr1	94710068	94710218	1:94710068-94710218	-
chr1	94713839	94713989	1:94713839-94713989	ENSG00000263526
chr1	94724054	94724204	1:94724054-94724204	-
chr1	94728039	94728189	1:94728039-94728189	ENSG00000263526
chr1	94729419	94729569	1:94729419-94729569	ENSG00000263526
chr1	94735699	94735849	1:94735699-94735849	ENSG00000224081,ENSG00000263526
chr1	94737099	94737249	1:94737099-94737249	-
chr1	94737421	94737589	1:94737421-94737589	ENSG00000263526
chr1	94739799	94739989	1:94739799-94739989	ENSG00000224081,ENSG00000263526
chr1	94755779	94755949	1:94755779-94755949	ENSG00000263526
chr1	94758139	94758289	1:94758139-94758289	ENSG00000263526
chr1	94766099	94766249	1:94766099-94766249	-
chr1	94783619	94783789	1:94783619-94783789	ENSG00000263526
chr1	94784239	94784389	1:94784239-94784389	-
chr1	94785186	94785336	1:94785186-94785336	-
chr1	94787799	94787949	1:94787799-94787949	-
chr1	94790375	94790569	1:94790375-94790569	-
chr1	94792879	94793049	1:94792879-94793049	-
chr1	94793334	94793489	1:94793334-94793489	-
chr1	94802059	94802209	1:94802059-94802209	-
chr1	94803559	94803709	1:94803559-94803709	-
chr1	94805939	94806109	1:94805939-94806109	-
chr1	94806493	94806649	1:94806493-94806649	-
chr1	94820159	94820309	1:94820159-94820309	ENSG00000143036
chr1	94832579	94832729	1:94832579-94832729	ENSG00000143036
chr1	94846414	94846564	1:94846414-94846564	-
chr1	94852899	94853049	1:94852899-94853049	-
chr1	94854539	94854689	1:94854539-94854689	ENSG00000224081,ENSG00000143036
chr1	94855019	94855169	1:94855019-94855169	ENSG00000224081,ENSG00000143036
chr1	94855419	94855569	1:94855419-94855569	-
chr1	94858405	94858555	1:94858405-94858555	-
chr1	94863599	94863769	1:94863599-94863769	ENSG00000224081,ENSG00000143036
chr1	94864059	94864209	1:94864059-94864209	ENSG00000224081,ENSG00000143036
chr1	94865559	94865709	1:94865559-94865709	ENSG00000143036
chr1	94866519	94866669	1:94866519-94866669	ENSG00000143036
chr1	94871139	94871289	1:94871139-94871289	ENSG00000143036
chr1	94873699	94873849	1:94873699-94873849	ENSG00000143036
chr1	94873959	94874109	1:94873959-94874109	ENSG00000143036
chr1	94883799	94883949	1:94883799-94883949	-
chr1	94884259	94884409	1:94884259-94884409	-
chr1	94899099	94899249	1:94899099-94899249	ENSG00000117519
chr1	94899879	94900029	1:94899879-94900029	ENSG00000117519
chr1	94906519	94906669	1:94906519-94906669	-
chr1	94907279	94907429	1:94907279-94907429	-
chr1	94922839	94922989	1:94922839-94922989	ENSG00000117519,ENSG00000235501
chr1	94925139	94925289	1:94925139-94925289	ENSG00000117519,ENSG00000235501
chr1	94925799	94925949	1:94925799-94925949	ENSG00000117519,ENSG00000235501
chr1	94926420	94926570	1:94926420-94926570	ENSG00000117519,ENSG00000235501
chr1	94927079	94927269	1:94927079-94927269	ENSG00000117519,ENSG00000235501
chr1	94927759	94927909	1:94927759-94927909	ENSG00000117519,ENSG00000235501
chr1	94936959	94937109	1:94936959-94937109	ENSG00000235501
chr1	94938819	94938969	1:94938819-94938969	ENSG00000235501
chr1	94939139	94939289	1:94939139-94939289	ENSG00000235501
chr1	94942259	94942409	1:94942259-94942409	-
chr1	94947189	94947339	1:94947189-94947339	-
chr1	94947599	94947749	1:94947599-94947749	ENSG00000235501
chr1	94949759	94949909	1:94949759-94949909	-
chr1	94950139	94950289	1:94950139-94950289	-
chr1	94951159	94951309	1:94951159-94951309	-
chr1	94955899	94956049	1:94955899-94956049	-
chr1	94961039	94961189	1:94961039-94961189	-
chr1	94962547	94962697	1:94962547-94962697	-
chr1	94962939	94963089	1:94962939-94963089	-
chr1	94971599	94971749	1:94971599-94971749	-
chr1	94973419	94973569	1:94973419-94973569	-
chr1	94974359	94974509	1:94974359-94974509	-
chr1	94974859	94975009	1:94974859-94975009	-
chr1	94980741	94980909	1:94980741-94980909	-
chr1	94982519	94982669	1:94982519-94982669	-
chr1	94983439	94983589	1:94983439-94983589	-
chr1	95002679	95002829	1:95002679-95002829	-
chr1	95006819	95006969	1:95006819-95006969	-
chr1	95012559	95012709	1:95012559-95012709	-
chr1	95013959	95014109	1:95013959-95014109	-
chr1	95018719	95018869	1:95018719-95018869	-
chr1	95021239	95021389	1:95021239-95021389	ENSG00000172339
chr1	95021959	95022109	1:95021959-95022109	ENSG00000172339
chr1	95023759	95023909	1:95023759-95023909	ENSG00000172339
chr1	95027159	95027309	1:95027159-95027309	ENSG00000172339
chr1	95033939	95034089	1:95033939-95034089	ENSG00000172339
chr1	95034599	95034749	1:95034599-95034749	-
chr1	95035679	95035829	1:95035679-95035829	-
chr1	95041679	95041829	1:95041679-95041829	ENSG00000143036,ENSG00000230427
chr1	95042359	95042529	1:95042359-95042529	-
chr1	95043499	95043649	1:95043499-95043649	-
chr1	95048339	95048489	1:95048339-95048489	-
chr1	95058999	95059149	1:95058999-95059149	ENSG00000230427
chr1	95071659	95071809	1:95071659-95071809	-
chr1	95072619	95072769	1:95072619-95072769	ENSG00000172339,ENSG00000230427,ENSG00000152078,ENSG00000271092,ENSG00000231992,ENSG00000206679,ENSG00000226026,ENSG00000122481
chr1	95072879	95073049	1:95072879-95073049	ENSG00000172339,ENSG00000230427,ENSG00000152078,ENSG00000271092,ENSG00000231992,ENSG00000206679,ENSG00000226026,ENSG00000122481
chr1	95084699	95084849	1:95084699-95084849	-
chr1	95087299	95087469	1:95087299-95087469	ENSG00000230427,ENSG00000152078,ENSG00000271092,ENSG00000231992,ENSG00000206679,ENSG00000226026,ENSG00000122481
chr1	95092999	95093149	1:95092999-95093149	-
chr1	95098339	95098489	1:95098339-95098489	-
chr1	95116819	95116969	1:95116819-95116969	ENSG00000152078,ENSG00000271092,ENSG00000231992,ENSG00000206679
chr1	95117279	95117453	1:95117279-95117453	ENSG00000152078,ENSG00000271092,ENSG00000231992,ENSG00000206679
chr1	95118039	95118189	1:95118039-95118189	ENSG00000152078,ENSG00000271092,ENSG00000231992,ENSG00000206679
chr1	95167559	95167709	1:95167559-95167709	-
chr1	95169659	95169809	1:95169659-95169809	-
chr1	95198019	95198177	1:95198019-95198177	-
chr1	95222943	95223093	1:95222943-95223093	-
chr1	95223219	95223369	1:95223219-95223369	ENSG00000206679,ENSG00000226026,ENSG00000122481
chr1	95227719	95227869	1:95227719-95227869	ENSG00000226026,ENSG00000122481
chr1	95232899	95233069	1:95232899-95233069	ENSG00000226026,ENSG00000122481
chr1	95233999	95234149	1:95233999-95234149	ENSG00000152078,ENSG00000271092,ENSG00000206679,ENSG00000226026,ENSG00000122481
chr1	95234699	95234849	1:95234699-95234849	ENSG00000226026,ENSG00000122481
chr1	95237299	95237449	1:95237299-95237449	ENSG00000226026,ENSG00000122481
chr1	95257079	95257269	1:95257079-95257269	ENSG00000228852
chr1	95257759	95257929	1:95257759-95257929	ENSG00000228852
chr1	95263599	95263749	1:95263599-95263749	ENSG00000228852
chr1	95282659	95282809	1:95282659-95282809	ENSG00000228852,ENSG00000287919
chr1	95305679	95305829	1:95305679-95305829	ENSG00000228504
chr1	95309099	95309269	1:95309099-95309269	ENSG00000228504
chr1	95321130	95321280	1:95321130-95321280	ENSG00000228504
chr1	95323239	95323434	1:95323239-95323434	ENSG00000228504,ENSG00000230434
chr1	95327559	95327709	1:95327559-95327709	ENSG00000228504,ENSG00000230434
chr1	95380948	95381098	1:95380948-95381098	ENSG00000237954
chr1	95384697	95384847	1:95384697-95384847	ENSG00000237954
chr1	95388159	95388309	1:95388159-95388309	ENSG00000237954
chr1	95410354	95410504	1:95410354-95410504	-
chr1	95496883	95497033	1:95496883-95497033	ENSG00000233907,ENSG00000228971
chr1	95558814	95558964	1:95558814-95558964	-
chr1	95578585	95578735	1:95578585-95578735	-
chr1	95585169	95585319	1:95585169-95585319	-
chr1	95616849	95616999	1:95616849-95616999	-
chr1	95628601	95628901	1:95628601-95628901	ENSG00000228971
chr1	95640864	95641014	1:95640864-95641014	-
chr1	95703219	95703369	1:95703219-95703369	-
chr1	95731199	95731349	1:95731199-95731349	-
chr1	95742899	95743069	1:95742899-95743069	ENSG00000233907,ENSG00000228971,ENSG00000271252
chr1	95810317	95810467	1:95810317-95810467	-
chr1	95853981	95854131	1:95853981-95854131	-
chr1	95889251	95889401	1:95889251-95889401	-
chr1	95897345	95897495	1:95897345-95897495	-
chr1	95916719	95916869	1:95916719-95916869	-
chr1	95953119	95953269	1:95953119-95953269	-
chr1	95953528	95953678	1:95953528-95953678	-
chr1	95957859	95958049	1:95957859-95958049	-
chr1	95994799	95994949	1:95994799-95994949	ENSG00000237435
chr1	96002702	96002852	1:96002702-96002852	ENSG00000237435
chr1	96019075	96019225	1:96019075-96019225	ENSG00000237435
chr1	96050105	96050255	1:96050105-96050255	-
chr1	96072127	96072277	1:96072127-96072277	-
chr1	96079246	96079396	1:96079246-96079396	-
chr1	96081059	96081209	1:96081059-96081209	-
chr1	96108188	96108338	1:96108188-96108338	-
chr1	96138220	96138370	1:96138220-96138370	-
chr1	96145599	96145749	1:96145599-96145749	-
chr1	96159259	96159409	1:96159259-96159409	-
chr1	96161579	96161729	1:96161579-96161729	-
chr1	96193830	96193989	1:96193830-96193989	-
chr1	96215079	96215229	1:96215079-96215229	-
chr1	96221819	96221969	1:96221819-96221969	ENSG00000200800
chr1	96226339	96226489	1:96226339-96226489	ENSG00000200800
chr1	96234419	96234569	1:96234419-96234569	ENSG00000200800
chr1	96234839	96234989	1:96234839-96234989	ENSG00000200800
chr1	96236259	96236429	1:96236259-96236429	ENSG00000200800
chr1	96253399	96253549	1:96253399-96253549	-
chr1	96253739	96253889	1:96253739-96253889	-
chr1	96281573	96281723	1:96281573-96281723	-
chr1	96306879	96307029	1:96306879-96307029	-
chr1	96309899	96310049	1:96309899-96310049	-
chr1	96313359	96313509	1:96313359-96313509	-
chr1	96315089	96315239	1:96315089-96315239	-
chr1	96317479	96317629	1:96317479-96317629	-
chr1	96329216	96329366	1:96329216-96329366	-
chr1	96360159	96360309	1:96360159-96360309	-
chr1	96360559	96360709	1:96360559-96360709	-
chr1	96362059	96362209	1:96362059-96362209	-
chr1	96362699	96362849	1:96362699-96362849	ENSG00000230434,ENSG00000233907,ENSG00000231987,ENSG00000225923,ENSG00000137970
chr1	96363719	96363869	1:96363719-96363869	-
chr1	96364699	96364849	1:96364699-96364849	-
chr1	96365239	96365389	1:96365239-96365389	ENSG00000231987
chr1	96365659	96365809	1:96365659-96365809	ENSG00000231987
chr1	96366599	96366749	1:96366599-96366749	ENSG00000231987
chr1	96370899	96371049	1:96370899-96371049	ENSG00000231987,ENSG00000225923
chr1	96372999	96373149	1:96372999-96373149	ENSG00000231987
chr1	96374219	96374389	1:96374219-96374389	ENSG00000231987
chr1	96389059	96389209	1:96389059-96389209	ENSG00000225923
chr1	96397019	96397169	1:96397019-96397169	ENSG00000225923
chr1	96411099	96411249	1:96411099-96411249	-
chr1	96414399	96414549	1:96414399-96414549	-
chr1	96416219	96416389	1:96416219-96416389	ENSG00000230434,ENSG00000233907,ENSG00000228971,ENSG00000237435,ENSG00000225923,ENSG00000234422,ENSG00000228502,ENSG00000137970
chr1	96417179	96417329	1:96417179-96417329	ENSG00000234422
chr1	96424979	96425129	1:96424979-96425129	ENSG00000228502
chr1	96427699	96427849	1:96427699-96427849	ENSG00000228502
chr1	96445424	96445574	1:96445424-96445574	ENSG00000228502
chr1	96463806	96463956	1:96463806-96463956	-
chr1	96464159	96464309	1:96464159-96464309	ENSG00000228502
chr1	96465579	96465729	1:96465579-96465729	ENSG00000228502
chr1	96472599	96472769	1:96472599-96472769	ENSG00000228502
chr1	96473919	96474069	1:96473919-96474069	ENSG00000228502
chr1	96481960	96482110	1:96481960-96482110	-
chr1	96482339	96482489	1:96482339-96482489	-
chr1	96487599	96487749	1:96487599-96487749	-
chr1	96488079	96488229	1:96488079-96488229	-
chr1	96510090	96510240	1:96510090-96510240	-
chr1	96520679	96520849	1:96520679-96520849	-
chr1	96522119	96522269	1:96522119-96522269	-
chr1	96522419	96522569	1:96522419-96522569	-
chr1	96526219	96526369	1:96526219-96526369	-
chr1	96536719	96536870	1:96536719-96536870	-
chr1	96538139	96538289	1:96538139-96538289	-
chr1	96538379	96538549	1:96538379-96538549	-
chr1	96539019	96539169	1:96539019-96539169	ENSG00000230434,ENSG00000233907,ENSG00000228971,ENSG00000237435,ENSG00000228502,ENSG00000241992,ENSG00000234226,ENSG00000137970,ENSG00000117569
chr1	96539839	96539989	1:96539839-96539989	-
chr1	96553939	96554089	1:96553939-96554089	-
chr1	96557499	96557649	1:96557499-96557649	ENSG00000241992,ENSG00000234226,ENSG00000137970
chr1	96557959	96558109	1:96557959-96558109	-
chr1	96558459	96558609	1:96558459-96558609	-
chr1	96559079	96559229	1:96559079-96559229	-
chr1	96559339	96559489	1:96559339-96559489	-
chr1	96560279	96560429	1:96560279-96560429	ENSG00000230434,ENSG00000233907,ENSG00000228971,ENSG00000237435,ENSG00000228502,ENSG00000241992,ENSG00000234226,ENSG00000137970,ENSG00000117569
chr1	96563119	96563269	1:96563119-96563269	-
chr1	96565659	96565809	1:96565659-96565809	-
chr1	96579699	96579849	1:96579699-96579849	ENSG00000241992,ENSG00000234226
chr1	96588679	96588829	1:96588679-96588829	ENSG00000241992,ENSG00000234226
chr1	96596339	96596489	1:96596339-96596489	-
chr1	96598859	96599009	1:96598859-96599009	-
chr1	96634993	96635143	1:96634993-96635143	-
chr1	96641439	96641589	1:96641439-96641589	ENSG00000137970
chr1	96660639	96660789	1:96660639-96660789	ENSG00000137970
chr1	96698499	96698669	1:96698499-96698669	ENSG00000137970,ENSG00000223229
chr1	96703219	96703369	1:96703219-96703369	ENSG00000223229
chr1	96703606	96703756	1:96703606-96703756	ENSG00000223229
chr1	96710819	96710969	1:96710819-96710969	ENSG00000117569
chr1	96711199	96711349	1:96711199-96711349	ENSG00000117569
chr1	96721319	96721469	1:96721319-96721469	ENSG00000117569
chr1	96721639	96721849	1:96721639-96721849	ENSG00000117569
chr1	96721939	96722089	1:96721939-96722089	ENSG00000117569
chr1	96722419	96722629	1:96722419-96722629	ENSG00000117569
chr1	96728639	96728789	1:96728639-96728789	ENSG00000117569
chr1	96730699	96730849	1:96730699-96730849	-
chr1	96741478	96741628	1:96741478-96741628	-
chr1	96747178	96747328	1:96747178-96747328	-
chr1	96747699	96747849	1:96747699-96747849	-
chr1	96749767	96749989	1:96749767-96749989	-
chr1	96756914	96757064	1:96756914-96757064	-
chr1	96764559	96764709	1:96764559-96764709	-
chr1	96782999	96783149	1:96782999-96783149	ENSG00000117569
chr1	96820239	96820389	1:96820239-96820389	-
chr1	96842339	96842489	1:96842339-96842489	-
chr1	96843319	96843469	1:96843319-96843469	-
chr1	96845553	96845703	1:96845553-96845703	-
chr1	96851799	96851949	1:96851799-96851949	-
chr1	96866019	96866169	1:96866019-96866169	ENSG00000230434,ENSG00000233907,ENSG00000228971,ENSG00000237435,ENSG00000137970,ENSG00000117569
chr1	96880759	96880909	1:96880759-96880909	-
chr1	96882179	96882329	1:96882179-96882329	-
chr1	96906779	96906929	1:96906779-96906929	-
chr1	96918539	96918689	1:96918539-96918689	-
chr1	96924476	96924626	1:96924476-96924626	-
chr1	96927299	96927449	1:96927299-96927449	-
chr1	96934439	96934589	1:96934439-96934589	-
chr1	96945619	96945769	1:96945619-96945769	-
chr1	96951999	96952149	1:96951999-96952149	-
chr1	96962339	96962489	1:96962339-96962489	-
chr1	96962899	96963049	1:96962899-96963049	-
chr1	96966659	96966809	1:96966659-96966809	ENSG00000285922
chr1	96967439	96967589	1:96967439-96967589	-
chr1	96968559	96968709	1:96968559-96968709	-
chr1	96969059	96969209	1:96969059-96969209	-
chr1	96972387	96972537	1:96972387-96972537	-
chr1	96973739	96973889	1:96973739-96973889	-
chr1	96978579	96978729	1:96978579-96978729	-
chr1	96992979	96993129	1:96992979-96993129	-
chr1	96999319	96999469	1:96999319-96999469	-
chr1	97003779	97003929	1:97003779-97003929	-
chr1	97004199	97004349	1:97004199-97004349	-
chr1	97006159	97006309	1:97006159-97006309	-
chr1	97008359	97008509	1:97008359-97008509	-
chr1	97014039	97014209	1:97014039-97014209	-
chr1	97015403	97015553	1:97015403-97015553	-
chr1	97042599	97042789	1:97042599-97042789	-
chr1	97047479	97047629	1:97047479-97047629	-
chr1	97049099	97049249	1:97049099-97049249	-
chr1	97050579	97050729	1:97050579-97050729	-
chr1	97063679	97063829	1:97063679-97063829	-
chr1	97070499	97070649	1:97070499-97070649	-
chr1	97071299	97071449	1:97071299-97071449	-
chr1	97074039	97074189	1:97074039-97074189	-
chr1	97088496	97088646	1:97088496-97088646	-
chr1	97091799	97091949	1:97091799-97091949	-
chr1	97093239	97093389	1:97093239-97093389	-
chr1	97093859	97094009	1:97093859-97094009	ENSG00000232878
chr1	97094379	97094529	1:97094379-97094529	ENSG00000232878
chr1	97095939	97096089	1:97095939-97096089	-
chr1	97104959	97105109	1:97104959-97105109	-
chr1	97105639	97105789	1:97105639-97105789	-
chr1	97108279	97108429	1:97108279-97108429	-
chr1	97123879	97124029	1:97123879-97124029	-
chr1	97124199	97124349	1:97124199-97124349	-
chr1	97126079	97126229	1:97126079-97126229	-
chr1	97138359	97138529	1:97138359-97138529	-
chr1	97139639	97139789	1:97139639-97139789	-
chr1	97143619	97143780	1:97143619-97143780	-
chr1	97144019	97144169	1:97144019-97144169	-
chr1	97144639	97144789	1:97144639-97144789	-
chr1	97145579	97145729	1:97145579-97145729	ENSG00000228057
chr1	97160899	97161049	1:97160899-97161049	-
chr1	97174419	97174569	1:97174419-97174569	-
chr1	97190439	97190589	1:97190439-97190589	-
chr1	97193039	97193189	1:97193039-97193189	ENSG00000228057
chr1	97200439	97200589	1:97200439-97200589	-
chr1	97200799	97200949	1:97200799-97200949	-
chr1	97203919	97204069	1:97203919-97204069	-
chr1	97204679	97204829	1:97204679-97204829	-
chr1	97207979	97208129	1:97207979-97208129	-
chr1	97209459	97209609	1:97209459-97209609	-
chr1	97210439	97210589	1:97210439-97210589	-
chr1	97241671	97241821	1:97241671-97241821	-
chr1	97244079	97244229	1:97244079-97244229	-
chr1	97245159	97245309	1:97245159-97245309	-
chr1	97245799	97245949	1:97245799-97245949	-
chr1	97247319	97247469	1:97247319-97247469	-
chr1	97252179	97252329	1:97252179-97252329	ENSG00000232878,ENSG00000228057
chr1	97254779	97254929	1:97254779-97254929	-
chr1	97270999	97271169	1:97270999-97271169	ENSG00000232878
chr1	97272019	97272169	1:97272019-97272169	ENSG00000232878
chr1	97278039	97278209	1:97278039-97278209	ENSG00000232878
chr1	97307159	97307309	1:97307159-97307309	-
chr1	97307399	97307549	1:97307399-97307549	-
chr1	97307719	97307869	1:97307719-97307869	-
chr1	97308219	97308369	1:97308219-97308369	-
chr1	97332839	97333009	1:97332839-97333009	-
chr1	97334579	97334729	1:97334579-97334729	-
chr1	97335179	97335329	1:97335179-97335329	-
chr1	97337699	97337849	1:97337699-97337849	-
chr1	97341079	97341229	1:97341079-97341229	-
chr1	97349019	97349169	1:97349019-97349169	-
chr1	97350399	97350549	1:97350399-97350549	-
chr1	97350739	97350889	1:97350739-97350889	-
chr1	97351979	97352129	1:97351979-97352129	-
chr1	97364179	97364349	1:97364179-97364349	-
chr1	97379839	97379989	1:97379839-97379989	-
chr1	97383539	97383689	1:97383539-97383689	-
chr1	97384379	97384549	1:97384379-97384549	ENSG00000232542,ENSG00000228057
chr1	97384679	97384849	1:97384679-97384849	ENSG00000232542,ENSG00000228057
chr1	97392839	97393029	1:97392839-97393029	-
chr1	97396499	97396649	1:97396499-97396649	-
chr1	97412279	97412429	1:97412279-97412429	ENSG00000232542
chr1	97433619	97433789	1:97433619-97433789	ENSG00000232542,ENSG00000228057
chr1	97444239	97444389	1:97444239-97444389	-
chr1	97451532	97451682	1:97451532-97451682	-
chr1	97452049	97452199	1:97452049-97452199	-
chr1	97457879	97458029	1:97457879-97458029	-
chr1	97486945	97487095	1:97486945-97487095	-
chr1	97489934	97490089	1:97489934-97490089	-
chr1	97500719	97500869	1:97500719-97500869	-
chr1	97507979	97508129	1:97507979-97508129	-
chr1	97516739	97516889	1:97516739-97516889	-
chr1	97524359	97524509	1:97524359-97524509	-
chr1	97525659	97525815	1:97525659-97525815	ENSG00000228057
chr1	97535658	97535808	1:97535658-97535808	ENSG00000228057
chr1	97562219	97562369	1:97562219-97562369	ENSG00000228057,ENSG00000226128
chr1	97563919	97564069	1:97563919-97564069	ENSG00000228057
chr1	97567379	97567529	1:97567379-97567529	-
chr1	97571879	97572029	1:97571879-97572029	ENSG00000228057,ENSG00000226128
chr1	97572659	97572809	1:97572659-97572809	ENSG00000228057,ENSG00000226128
chr1	97573399	97573549	1:97573399-97573549	-
chr1	97573699	97573849	1:97573699-97573849	ENSG00000228057,ENSG00000226128
chr1	97581659	97581809	1:97581659-97581809	ENSG00000226128
chr1	97599239	97599389	1:97599239-97599389	ENSG00000226128
chr1	97603459	97603609	1:97603459-97603609	-
chr1	97603939	97604109	1:97603939-97604109	ENSG00000226128
chr1	97622059	97622209	1:97622059-97622209	-
chr1	97623039	97623189	1:97623039-97623189	-
chr1	97631019	97631169	1:97631019-97631169	-
chr1	97632119	97632269	1:97632119-97632269	-
chr1	97632899	97633049	1:97632899-97633049	-
chr1	97636999	97637149	1:97636999-97637149	-
chr1	97640819	97640969	1:97640819-97640969	-
chr1	97647859	97648009	1:97647859-97648009	-
chr1	97669060	97669229	1:97669060-97669229	-
chr1	97669357	97669507	1:97669357-97669507	-
chr1	97680999	97681149	1:97680999-97681149	-
chr1	97693750	97693900	1:97693750-97693900	-
chr1	97711239	97711389	1:97711239-97711389	-
chr1	97739799	97739949	1:97739799-97739949	-
chr1	97746059	97746209	1:97746059-97746209	-
chr1	97758599	97758769	1:97758599-97758769	ENSG00000230718
chr1	97759179	97759329	1:97759179-97759329	-
chr1	97767519	97767669	1:97767519-97767669	ENSG00000230718
chr1	97767879	97768029	1:97767879-97768029	ENSG00000230718
chr1	97778839	97778989	1:97778839-97778989	ENSG00000230718
chr1	97796839	97796989	1:97796839-97796989	ENSG00000235777
chr1	97797139	97797289	1:97797139-97797289	ENSG00000235777
chr1	97797509	97797669	1:97797509-97797669	ENSG00000235777
chr1	97797879	97798029	1:97797879-97798029	ENSG00000235777
chr1	97807099	97807249	1:97807099-97807249	ENSG00000235777
chr1	97814199	97814349	1:97814199-97814349	-
chr1	97817035	97817185	1:97817035-97817185	-
chr1	97820563	97820729	1:97820563-97820729	-
chr1	97824739	97824965	1:97824739-97824965	-
chr1	97832619	97832769	1:97832619-97832769	-
chr1	97843399	97843549	1:97843399-97843549	-
chr1	97850079	97850229	1:97850079-97850229	ENSG00000270911
chr1	97869559	97869709	1:97869559-97869709	-
chr1	97876119	97876269	1:97876119-97876269	-
chr1	97893919	97894069	1:97893919-97894069	-
chr1	97901099	97901269	1:97901099-97901269	-
chr1	97902199	97902349	1:97902199-97902349	-
chr1	97903739	97903909	1:97903739-97903909	-
chr1	97904639	97904789	1:97904639-97904789	-
chr1	97906386	97906536	1:97906386-97906536	-
chr1	97906999	97907149	1:97906999-97907149	ENSG00000188641,ENSG00000259946
chr1	97907979	97908129	1:97907979-97908129	-
chr1	97911379	97911529	1:97911379-97911529	-
chr1	97919105	97919255	1:97919105-97919255	ENSG00000188641
chr1	97919339	97919489	1:97919339-97919489	ENSG00000188641
chr1	97919699	97919849	1:97919699-97919849	ENSG00000188641
chr1	97920519	97920669	1:97920519-97920669	ENSG00000188641
chr1	97921119	97921329	1:97921119-97921329	ENSG00000188641
chr1	97930539	97930689	1:97930539-97930689	-
chr1	97938019	97938189	1:97938019-97938189	ENSG00000188641,ENSG00000259946
chr1	97943459	97943609	1:97943459-97943609	ENSG00000259946
chr1	97947879	97948029	1:97947879-97948029	-
chr1	97955459	97955609	1:97955459-97955609	ENSG00000259946
chr1	97986555	97986705	1:97986555-97986705	-
chr1	97989219	97989369	1:97989219-97989369	ENSG00000259946
chr1	97989419	97989569	1:97989419-97989569	ENSG00000259946
chr1	97998479	97998629	1:97998479-97998629	ENSG00000188641
chr1	97999419	97999569	1:97999419-97999569	ENSG00000188641,ENSG00000259946
chr1	98001899	98002069	1:98001899-98002069	ENSG00000188641
chr1	98002400	98002569	1:98002400-98002569	ENSG00000188641
chr1	98005407	98005609	1:98005407-98005609	-
chr1	98005699	98005849	1:98005699-98005849	-
chr1	98008779	98008929	1:98008779-98008929	-
chr1	98009034	98009184	1:98009034-98009184	-
chr1	98019919	98020069	1:98019919-98020069	-
chr1	98030599	98030749	1:98030599-98030749	-
chr1	98031099	98031249	1:98031099-98031249	-
chr1	98034606	98034769	1:98034606-98034769	-
chr1	98035699	98035849	1:98035699-98035849	-
chr1	98043739	98043889	1:98043739-98043889	ENSG00000225206,ENSG00000284247,ENSG00000284202
chr1	98044539	98044689	1:98044539-98044689	ENSG00000225206,ENSG00000284247,ENSG00000284202
chr1	98045299	98045449	1:98045299-98045449	ENSG00000225206,ENSG00000284247,ENSG00000284202,ENSG00000285922
chr1	98046099	98046289	1:98046099-98046289	ENSG00000225206,ENSG00000284247,ENSG00000284202,ENSG00000285922
chr1	98048379	98048529	1:98048379-98048529	ENSG00000225206,ENSG00000284247,ENSG00000284202,ENSG00000285922
chr1	98049059	98049209	1:98049059-98049209	ENSG00000225206,ENSG00000284247,ENSG00000284202,ENSG00000285922
chr1	98049399	98049549	1:98049399-98049549	ENSG00000225206,ENSG00000284247,ENSG00000284202,ENSG00000285922
chr1	98051179	98051329	1:98051179-98051329	ENSG00000225206,ENSG00000284247,ENSG00000284202,ENSG00000285922
chr1	98052999	98053149	1:98052999-98053149	ENSG00000225206,ENSG00000284247,ENSG00000284202,ENSG00000285922
chr1	98053560	98053710	1:98053560-98053710	-
chr1	98054029	98054329	1:98054029-98054329	ENSG00000225206,ENSG00000284247,ENSG00000284202,ENSG00000285922
chr1	98068259	98068409	1:98068259-98068409	-
chr1	98078699	98078849	1:98078699-98078849	ENSG00000233557
chr1	98086279	98086429	1:98086279-98086429	ENSG00000233557
chr1	98086879	98087029	1:98086879-98087029	ENSG00000233557
chr1	98090479	98090629	1:98090479-98090629	ENSG00000233557
chr1	98099619	98099769	1:98099619-98099769	-
chr1	98102405	98102569	1:98102405-98102569	-
chr1	98102759	98102909	1:98102759-98102909	-
chr1	98103739	98103889	1:98103739-98103889	-
chr1	98104459	98104609	1:98104459-98104609	ENSG00000233557
chr1	98110839	98110989	1:98110839-98110989	-
chr1	98129559	98129749	1:98129559-98129749	-
chr1	98142616	98142766	1:98142616-98142766	-
chr1	98144979	98145129	1:98144979-98145129	-
chr1	98157666	98157816	1:98157666-98157816	-
chr1	98158039	98158189	1:98158039-98158189	-
chr1	98169619	98169769	1:98169619-98169769	-
chr1	98186990	98187140	1:98186990-98187140	-
chr1	98197499	98197669	1:98197499-98197669	-
chr1	98201839	98201989	1:98201839-98201989	ENSG00000226053
chr1	98203622	98203772	1:98203622-98203772	-
chr1	98210179	98210349	1:98210179-98210349	ENSG00000226053
chr1	98216439	98216589	1:98216439-98216589	ENSG00000226053
chr1	98222059	98222209	1:98222059-98222209	-
chr1	98263819	98263969	1:98263819-98263969	-
chr1	98264079	98264229	1:98264079-98264229	-
chr1	98277179	98277369	1:98277179-98277369	-
chr1	98278179	98278329	1:98278179-98278329	-
chr1	98282314	98282464	1:98282314-98282464	-
chr1	98289439	98289589	1:98289439-98289589	-
chr1	98305012	98305162	1:98305012-98305162	-
chr1	98315439	98315589	1:98315439-98315589	-
chr1	98316399	98316569	1:98316399-98316569	-
chr1	98322199	98322349	1:98322199-98322349	-
chr1	98323459	98323629	1:98323459-98323629	-
chr1	98324019	98324169	1:98324019-98324169	-
chr1	98326119	98326269	1:98326119-98326269	-
chr1	98326790	98326940	1:98326790-98326940	-
chr1	98327239	98327409	1:98327239-98327409	-
chr1	98327539	98327709	1:98327539-98327709	-
chr1	98331239	98331389	1:98331239-98331389	-
chr1	98332019	98332169	1:98332019-98332169	-
chr1	98355779	98355929	1:98355779-98355929	-
chr1	98356079	98356229	1:98356079-98356229	-
chr1	98358139	98358289	1:98358139-98358289	-
chr1	98366079	98366250	1:98366079-98366250	-
chr1	98383179	98383329	1:98383179-98383329	-
chr1	98383459	98383609	1:98383459-98383609	-
chr1	98385799	98385949	1:98385799-98385949	-
chr1	98388559	98388709	1:98388559-98388709	-
chr1	98389899	98390049	1:98389899-98390049	-
chr1	98398759	98398909	1:98398759-98398909	-
chr1	98406807	98406957	1:98406807-98406957	-
chr1	98420859	98421009	1:98420859-98421009	-
chr1	98427799	98427978	1:98427799-98427978	-
chr1	98467657	98467809	1:98467657-98467809	-
chr1	98468239	98468389	1:98468239-98468389	-
chr1	98478307	98478457	1:98478307-98478457	-
chr1	98480399	98480549	1:98480399-98480549	-
chr1	98496439	98496589	1:98496439-98496589	-
chr1	98515002	98515152	1:98515002-98515152	-
chr1	98523388	98523538	1:98523388-98523538	-
chr1	98546415	98546565	1:98546415-98546565	-
chr1	98556679	98556829	1:98556679-98556829	-
chr1	98558153	98558303	1:98558153-98558303	-
chr1	98559411	98559561	1:98559411-98559561	-
chr1	98660979	98661129	1:98660979-98661129	ENSG00000280040,ENSG00000162627
chr1	98661259	98661409	1:98661259-98661409	ENSG00000280040,ENSG00000162627
chr1	98661559	98661729	1:98661559-98661729	ENSG00000280040,ENSG00000162627
chr1	98662239	98662469	1:98662239-98662469	ENSG00000280040,ENSG00000162627
chr1	98663339	98663489	1:98663339-98663489	ENSG00000280040,ENSG00000162627
chr1	98669699	98669849	1:98669699-98669849	ENSG00000280040,ENSG00000162627
chr1	98674239	98674389	1:98674239-98674389	ENSG00000280040,ENSG00000162627
chr1	98676439	98676589	1:98676439-98676589	-
chr1	98676832	98676982	1:98676832-98676982	-
chr1	98677399	98677569	1:98677399-98677569	ENSG00000280040,ENSG00000162627
chr1	98700323	98700509	1:98700323-98700509	-
chr1	98703099	98703249	1:98703099-98703249	-
chr1	98704534	98704684	1:98704534-98704684	-
chr1	98706559	98706729	1:98706559-98706729	-
chr1	98725379	98725529	1:98725379-98725529	-
chr1	98733079	98733229	1:98733079-98733229	-
chr1	98733806	98734106	1:98733806-98734106	-
chr1	98749259	98749409	1:98749259-98749409	-
chr1	98761416	98761566	1:98761416-98761566	-
chr1	98763119	98763269	1:98763119-98763269	-
chr1	98763820	98764049	1:98763820-98764049	-
chr1	98792219	98792409	1:98792219-98792409	-
chr1	98794379	98794549	1:98794379-98794549	-
chr1	98839948	98840129	1:98839948-98840129	-
chr1	98871699	98871849	1:98871699-98871849	-
chr1	98884999	98885149	1:98884999-98885149	-
chr1	98899059	98899209	1:98899059-98899209	-
chr1	98903379	98903529	1:98903379-98903529	ENSG00000227034
chr1	98903779	98903929	1:98903779-98903929	-
chr1	98920479	98920649	1:98920479-98920649	-
chr1	98921892	98922042	1:98921892-98922042	-
chr1	98931239	98931389	1:98931239-98931389	-
chr1	98940779	98940929	1:98940779-98940929	-
chr1	98949299	98949449	1:98949299-98949449	-
chr1	98949720	98949870	1:98949720-98949870	-
chr1	98959619	98959769	1:98959619-98959769	-
chr1	98962279	98962429	1:98962279-98962429	-
chr1	98963499	98963649	1:98963499-98963649	ENSG00000117598,ENSG00000227034
chr1	98982032	98982209	1:98982032-98982209	ENSG00000117598,ENSG00000232825,ENSG00000227034
chr1	98988799	98988949	1:98988799-98988949	-
chr1	98989359	98989509	1:98989359-98989509	ENSG00000117598,ENSG00000232825,ENSG00000227034
chr1	98989599	98989749	1:98989599-98989749	ENSG00000117598,ENSG00000232825,ENSG00000227034
chr1	98991739	98991909	1:98991739-98991909	ENSG00000117598,ENSG00000232825,ENSG00000227034
chr1	99004538	99004688	1:99004538-99004688	ENSG00000117598,ENSG00000232825,ENSG00000227034
chr1	99005089	99005389	1:99005089-99005389	ENSG00000117598,ENSG00000232825,ENSG00000227034
chr1	99071841	99072141	1:99071841-99072141	-
chr1	99119319	99119469	1:99119319-99119469	-
chr1	99170659	99170809	1:99170659-99170809	-
chr1	99173359	99173529	1:99173359-99173529	-
chr1	99176839	99176989	1:99176839-99176989	-
chr1	99177586	99177736	1:99177586-99177736	-
chr1	99180399	99180569	1:99180399-99180569	-
chr1	99181068	99181218	1:99181068-99181218	-
chr1	99182039	99182209	1:99182039-99182209	-
chr1	99264359	99264509	1:99264359-99264509	ENSG00000117600
chr1	99266819	99266969	1:99266819-99266969	ENSG00000117600
chr1	99267668	99267818	1:99267668-99267818	ENSG00000117600
chr1	99323945	99324095	1:99323945-99324095	-
chr1	99326319	99326469	1:99326319-99326469	-
chr1	99327131	99327281	1:99327131-99327281	-
chr1	99397139	99397289	1:99397139-99397289	-
chr1	99407099	99407249	1:99407099-99407249	-
chr1	99441799	99441949	1:99441799-99441949	-
chr1	99445479	99445629	1:99445479-99445629	-
chr1	99457559	99457709	1:99457559-99457709	ENSG00000233983
chr1	99457919	99458069	1:99457919-99458069	ENSG00000233983
chr1	99465659	99465829	1:99465659-99465829	ENSG00000233983
chr1	99469679	99469829	1:99469679-99469829	ENSG00000233983
chr1	99473039	99473189	1:99473039-99473189	-
chr1	99481499	99481669	1:99481499-99481669	-
chr1	99496199	99496349	1:99496199-99496349	-
chr1	99496367	99496517	1:99496367-99496517	-
chr1	99503419	99503629	1:99503419-99503629	-
chr1	99517924	99518074	1:99517924-99518074	-
chr1	99525459	99525609	1:99525459-99525609	ENSG00000224445
chr1	99527239	99527389	1:99527239-99527389	ENSG00000224445
chr1	99527779	99527929	1:99527779-99527929	-
chr1	99535860	99536010	1:99535860-99536010	ENSG00000224445
chr1	99544439	99544594	1:99544439-99544594	-
chr1	99547155	99547305	1:99547155-99547305	-
chr1	99549019	99549169	1:99549019-99549169	-
chr1	99557666	99557816	1:99557666-99557816	-
chr1	99558019	99558169	1:99558019-99558169	-
chr1	99558659	99558809	1:99558659-99558809	-
chr1	99566088	99566238	1:99566088-99566238	-
chr1	99566739	99566889	1:99566739-99566889	-
chr1	99573969	99574119	1:99573969-99574119	-
chr1	99580019	99580169	1:99580019-99580169	-
chr1	99580539	99580689	1:99580539-99580689	-
chr1	99588099	99588249	1:99588099-99588249	-
chr1	99590919	99591069	1:99590919-99591069	ENSG00000224445
chr1	99599099	99599249	1:99599099-99599249	ENSG00000224445
chr1	99599779	99599929	1:99599779-99599929	ENSG00000224445
chr1	99600919	99601069	1:99600919-99601069	ENSG00000224445
chr1	99604079	99604229	1:99604079-99604229	ENSG00000224445
chr1	99613259	99613409	1:99613259-99613409	-
chr1	99613411	99613641	1:99613411-99613641	-
chr1	99613709	99613859	1:99613709-99613859	-
chr1	99613899	99614049	1:99613899-99614049	-
chr1	99614859	99615009	1:99614859-99615009	-
chr1	99615217	99615517	1:99615217-99615517	-
chr1	99619699	99619849	1:99619699-99619849	-
chr1	99644423	99644573	1:99644423-99644573	ENSG00000099260
chr1	99645319	99645489	1:99645319-99645489	ENSG00000099260
chr1	99646243	99646393	1:99646243-99646393	ENSG00000099260
chr1	99646959	99647109	1:99646959-99647109	ENSG00000099260
chr1	99650879	99651029	1:99650879-99651029	ENSG00000099260
chr1	99661919	99662069	1:99661919-99662069	ENSG00000099260
chr1	99662639	99662809	1:99662639-99662809	ENSG00000099260,ENSG00000223656
chr1	99672675	99672825	1:99672675-99672825	-
chr1	99674759	99674909	1:99674759-99674909	-
chr1	99676939	99677089	1:99676939-99677089	ENSG00000099260
chr1	99680379	99680549	1:99680379-99680549	ENSG00000099260,ENSG00000223656
chr1	99682559	99682709	1:99682559-99682709	ENSG00000099260
chr1	99685759	99685929	1:99685759-99685929	ENSG00000099260,ENSG00000223656
chr1	99691279	99691429	1:99691279-99691429	ENSG00000223656
chr1	99705519	99705669	1:99705519-99705669	ENSG00000156869
chr1	99707659	99707809	1:99707659-99707809	ENSG00000223656,ENSG00000156869
chr1	99727879	99728049	1:99727879-99728049	-
chr1	99728659	99728809	1:99728659-99728809	-
chr1	99728919	99729069	1:99728919-99729069	-
chr1	99731539	99731709	1:99731539-99731709	-
chr1	99737119	99737289	1:99737119-99737289	-
chr1	99752179	99752329	1:99752179-99752329	-
chr1	99756679	99756829	1:99756679-99756829	ENSG00000201491
chr1	99764079	99764229	1:99764079-99764229	ENSG00000156869
chr1	99766599	99766749	1:99766599-99766749	ENSG00000156869,ENSG00000201491,ENSG00000202254
chr1	99768099	99768269	1:99768099-99768269	ENSG00000156869,ENSG00000201491,ENSG00000202254
chr1	99768559	99768709	1:99768559-99768709	ENSG00000156869,ENSG00000201491,ENSG00000202254
chr1	99771619	99771769	1:99771619-99771769	ENSG00000156869,ENSG00000201491,ENSG00000202254
chr1	99808799	99808949	1:99808799-99808949	ENSG00000201491,ENSG00000202254,ENSG00000231996,ENSG00000162688,ENSG00000283761,ENSG00000202259,ENSG00000225169
chr1	99818379	99818529	1:99818379-99818529	-
chr1	99843897	99844047	1:99843897-99844047	ENSG00000231996
chr1	99849959	99850117	1:99849959-99850117	ENSG00000231996,ENSG00000162688
chr1	99850259	99850409	1:99850259-99850409	ENSG00000231996,ENSG00000162688
chr1	99850839	99850989	1:99850839-99850989	ENSG00000231996,ENSG00000162688
chr1	99852179	99852329	1:99852179-99852329	ENSG00000231996,ENSG00000162688
chr1	99852779	99852949	1:99852779-99852949	ENSG00000231996,ENSG00000162688
chr1	99856039	99856189	1:99856039-99856189	ENSG00000162688
chr1	99869439	99869589	1:99869439-99869589	ENSG00000231996,ENSG00000162688
chr1	99886999	99887149	1:99886999-99887149	-
chr1	99887359	99887549	1:99887359-99887549	-
chr1	99887980	99888130	1:99887980-99888130	-
chr1	99919339	99919489	1:99919339-99919489	-
chr1	99934659	99934809	1:99934659-99934809	-
chr1	99943359	99943509	1:99943359-99943509	ENSG00000202254,ENSG00000228084,ENSG00000117620,ENSG00000283761,ENSG00000212248,ENSG00000202259
chr1	99944299	99944449	1:99944299-99944449	-
chr1	99956919	99957069	1:99956919-99957069	ENSG00000228084,ENSG00000117620,ENSG00000283761
chr1	99962860	99963010	1:99962860-99963010	ENSG00000228084
chr1	99963100	99963269	1:99963100-99963269	ENSG00000228084,ENSG00000117620,ENSG00000283761,ENSG00000212248
chr1	99963359	99963509	1:99963359-99963509	ENSG00000228084,ENSG00000117620,ENSG00000283761,ENSG00000212248
chr1	99969579	99969729	1:99969579-99969729	ENSG00000228084,ENSG00000117620,ENSG00000283761
chr1	99969892	99970049	1:99969892-99970049	ENSG00000228084,ENSG00000117620,ENSG00000283761,ENSG00000212248
chr1	99970359	99970509	1:99970359-99970509	ENSG00000228084,ENSG00000117620,ENSG00000283761,ENSG00000212248
chr1	99970959	99971109	1:99970959-99971109	ENSG00000117620,ENSG00000283761,ENSG00000212248
chr1	99972599	99972749	1:99972599-99972749	ENSG00000117620,ENSG00000283761,ENSG00000212248
chr1	99986959	99987109	1:99986959-99987109	ENSG00000117620,ENSG00000212248,ENSG00000202259
chr1	99994619	99994769	1:99994619-99994769	ENSG00000202259
chr1	100009575	100009725	1:100009575-100009725	ENSG00000202259
chr1	100034579	100034729	1:100034579-100034729	ENSG00000202259,ENSG00000156875
chr1	100036899	100037049	1:100036899-100037049	ENSG00000156875
chr1	100037199	100037349	1:100037199-100037349	ENSG00000156875
chr1	100037979	100038149	1:100037979-100038149	ENSG00000283761,ENSG00000202259,ENSG00000156875
chr1	100038779	100038929	1:100038779-100038929	ENSG00000156875
chr1	100039499	100039649	1:100039499-100039649	ENSG00000156875
chr1	100039749	100039899	1:100039749-100039899	ENSG00000156875
chr1	100052057	100052207	1:100052057-100052207	ENSG00000156875
chr1	100074099	100074249	1:100074099-100074249	-
chr1	100075139	100075309	1:100075139-100075309	ENSG00000241073
chr1	100075939	100076109	1:100075939-100076109	ENSG00000241073
chr1	100077659	100077809	1:100077659-100077809	ENSG00000241073
chr1	100087619	100087789	1:100087619-100087789	ENSG00000241073
chr1	100100359	100100509	1:100100359-100100509	ENSG00000241073,ENSG00000226952
chr1	100104141	100104291	1:100104141-100104291	ENSG00000226952
chr1	100132359	100132509	1:100132359-100132509	-
chr1	100132939	100133089	1:100132939-100133089	ENSG00000117620,ENSG00000283761,ENSG00000202259,ENSG00000156875,ENSG00000156876,ENSG00000122435,ENSG00000122477,ENSG00000271415,ENSG00000225169,ENSG00000285530
chr1	100134999	100135149	1:100134999-100135149	-
chr1	100164359	100164509	1:100164359-100164509	ENSG00000122477,ENSG00000271415,ENSG00000225169,ENSG00000285530
chr1	100188039	100188209	1:100188039-100188209	ENSG00000122477,ENSG00000271415,ENSG00000225169,ENSG00000285530
chr1	100188779	100188929	1:100188779-100188929	ENSG00000122477,ENSG00000271415,ENSG00000225169,ENSG00000285530
chr1	100189579	100189729	1:100189579-100189729	-
chr1	100219971	100220169	1:100219971-100220169	ENSG00000225169,ENSG00000285530
chr1	100230179	100230329	1:100230179-100230329	ENSG00000285530
chr1	100248776	100248926	1:100248776-100248926	-
chr1	100249239	100249389	1:100249239-100249389	ENSG00000137992,ENSG00000230287
chr1	100249819	100249969	1:100249819-100249969	ENSG00000137992,ENSG00000225169,ENSG00000285530,ENSG00000230287,ENSG00000224616,ENSG00000137996,ENSG00000207750
chr1	100250599	100250749	1:100250599-100250749	ENSG00000137992,ENSG00000230287
chr1	100257244	100257394	1:100257244-100257394	-
chr1	100266119	100266269	1:100266119-100266269	ENSG00000137992,ENSG00000271415,ENSG00000225169,ENSG00000285530,ENSG00000230287,ENSG00000224616,ENSG00000137996,ENSG00000207750
chr1	100266879	100267029	1:100266879-100267029	ENSG00000224616,ENSG00000137996,ENSG00000207750
chr1	100277999	100278149	1:100277999-100278149	ENSG00000207750
chr1	100290039	100290189	1:100290039-100290189	ENSG00000207750
chr1	100290439	100290589	1:100290439-100290589	ENSG00000207750
chr1	100292779	100292929	1:100292779-100292929	ENSG00000207750
chr1	100299039	100299189	1:100299039-100299189	-
chr1	100308899	100309069	1:100308899-100309069	-
chr1	100319699	100319849	1:100319699-100319849	-
chr1	100322979	100323169	1:100322979-100323169	ENSG00000215871,ENSG00000223906
chr1	100323579	100323729	1:100323579-100323729	ENSG00000225169,ENSG00000285530,ENSG00000207750,ENSG00000215871,ENSG00000223906
chr1	100331279	100331429	1:100331279-100331429	ENSG00000215871
chr1	100347459	100347609	1:100347459-100347609	ENSG00000223906,ENSG00000079335
chr1	100347793	100347943	1:100347793-100347943	ENSG00000223906
chr1	100351319	100351489	1:100351319-100351489	ENSG00000223906,ENSG00000079335
chr1	100351619	100351789	1:100351619-100351789	ENSG00000223906,ENSG00000079335
chr1	100352239	100352409	1:100352239-100352409	ENSG00000207750,ENSG00000215871,ENSG00000223906,ENSG00000079335
chr1	100353119	100353269	1:100353119-100353269	-
chr1	100353579	100353729	1:100353579-100353729	-
chr1	100354099	100354249	1:100354099-100354249	-
chr1	100354999	100355149	1:100354999-100355149	ENSG00000079335
chr1	100355252	100355402	1:100355252-100355402	-
chr1	100358279	100358429	1:100358279-100358429	ENSG00000079335
chr1	100360835	100360989	1:100360835-100360989	ENSG00000079335
chr1	100375239	100375389	1:100375239-100375389	ENSG00000234332
chr1	100387319	100387489	1:100387319-100387489	ENSG00000234332
chr1	100387799	100387949	1:100387799-100387949	ENSG00000234332
chr1	100388079	100388229	1:100388079-100388229	ENSG00000234332
chr1	100388591	100388741	1:100388591-100388741	ENSG00000234332
chr1	100400487	100400637	1:100400487-100400637	-
chr1	100404979	100405129	1:100404979-100405129	-
chr1	100411426	100411576	1:100411426-100411576	-
chr1	100443819	100443969	1:100443819-100443969	-
chr1	100444399	100444549	1:100444399-100444549	-
chr1	100452728	100452878	1:100452728-100452878	-
chr1	100455599	100455749	1:100455599-100455749	-
chr1	100456978	100457128	1:100456978-100457128	-
chr1	100459219	100459369	1:100459219-100459369	-
chr1	100459619	100459769	1:100459619-100459769	ENSG00000285530,ENSG00000207750
chr1	100461299	100461449	1:100461299-100461449	-
chr1	100463839	100463989	1:100463839-100463989	-
chr1	100481462	100481612	1:100481462-100481612	ENSG00000228086
chr1	100494465	100494615	1:100494465-100494615	ENSG00000228086
chr1	100499499	100499649	1:100499499-100499649	ENSG00000228086
chr1	100506359	100506509	1:100506359-100506509	ENSG00000228086
chr1	100523119	100523269	1:100523119-100523269	-
chr1	100528339	100528489	1:100528339-100528489	-
chr1	100528979	100529129	1:100528979-100529129	ENSG00000228086,ENSG00000181656
chr1	100530539	100530689	1:100530539-100530689	ENSG00000181656
chr1	100530959	100531109	1:100530959-100531109	ENSG00000228086,ENSG00000181656
chr1	100534459	100534609	1:100534459-100534609	ENSG00000181656
chr1	100538079	100538229	1:100538079-100538229	ENSG00000181656
chr1	100538359	100538509	1:100538359-100538509	ENSG00000181656
chr1	100539899	100540049	1:100539899-100540049	ENSG00000181656
chr1	100580579	100580729	1:100580579-100580729	ENSG00000213421
chr1	100584829	100584979	1:100584829-100584979	ENSG00000213421
chr1	100585199	100585349	1:100585199-100585349	ENSG00000213421
chr1	100585879	100586029	1:100585879-100586029	ENSG00000213421
chr1	100597139	100597309	1:100597139-100597309	ENSG00000213421,ENSG00000224685
chr1	100606579	100606729	1:100606579-100606729	ENSG00000224685
chr1	100622139	100622309	1:100622139-100622309	ENSG00000230402,ENSG00000285525,ENSG00000224685
chr1	100623319	100623489	1:100623319-100623489	ENSG00000285525,ENSG00000224685
chr1	100627479	100627629	1:100627479-100627629	ENSG00000285525,ENSG00000224685
chr1	100631299	100631449	1:100631299-100631449	ENSG00000285525
chr1	100643599	100643749	1:100643599-100643749	ENSG00000230402,ENSG00000224685
chr1	100643919	100644069	1:100643919-100644069	ENSG00000230402,ENSG00000224685
chr1	100671699	100671849	1:100671699-100671849	ENSG00000224685
chr1	100699797	100700097	1:100699797-100700097	-
chr1	100703879	100704069	1:100703879-100704069	-
chr1	100708579	100708749	1:100708579-100708749	ENSG00000224685,ENSG00000162692
chr1	100711399	100711576	1:100711399-100711576	ENSG00000162692
chr1	100720210	100720360	1:100720210-100720360	ENSG00000162692
chr1	100721639	100721789	1:100721639-100721789	ENSG00000224685,ENSG00000162692
chr1	100722359	100722509	1:100722359-100722509	ENSG00000162692
chr1	100730260	100730410	1:100730260-100730410	-
chr1	100734839	100735009	1:100734839-100735009	ENSG00000224685,ENSG00000162692
chr1	100735419	100735569	1:100735419-100735569	-
chr1	100736439	100736589	1:100736439-100736589	ENSG00000162692
chr1	100736839	100736989	1:100736839-100736989	ENSG00000162692
chr1	100770059	100770209	1:100770059-100770209	-
chr1	100773559	100773709	1:100773559-100773709	-
chr1	100781899	100782049	1:100781899-100782049	-
chr1	100785859	100786029	1:100785859-100786029	ENSG00000224685
chr1	100786319	100786469	1:100786319-100786469	-
chr1	100791699	100791849	1:100791699-100791849	-
chr1	100794879	100795029	1:100794879-100795029	-
chr1	100795139	100795289	1:100795139-100795289	-
chr1	100800059	100800209	1:100800059-100800209	-
chr1	100810499	100810649	1:100810499-100810649	-
chr1	100835139	100835289	1:100835139-100835289	-
chr1	100847519	100847689	1:100847519-100847689	-
chr1	100851839	100851989	1:100851839-100851989	-
chr1	100855259	100855409	1:100855259-100855409	-
chr1	100860479	100860649	1:100860479-100860649	-
chr1	100861479	100861629	1:100861479-100861629	-
chr1	100862619	100862769	1:100862619-100862769	-
chr1	100866479	100866649	1:100866479-100866649	-
chr1	100868479	100868629	1:100868479-100868629	-
chr1	100869004	100869154	1:100869004-100869154	-
chr1	100884079	100884229	1:100884079-100884229	ENSG00000162694,ENSG00000273204
chr1	100894799	100894989	1:100894799-100894989	ENSG00000162694,ENSG00000273204,ENSG00000162695
chr1	100895059	100895209	1:100895059-100895209	ENSG00000162694,ENSG00000273204,ENSG00000162695
chr1	100895679	100895849	1:100895679-100895849	ENSG00000162694,ENSG00000273204,ENSG00000162695
chr1	100895939	100896109	1:100895939-100896109	ENSG00000162694,ENSG00000273204,ENSG00000162695
chr1	100896739	100896889	1:100896739-100896889	ENSG00000162694,ENSG00000273204,ENSG00000162695
chr1	100921219	100921369	1:100921219-100921369	ENSG00000230946
chr1	100924306	100924469	1:100924306-100924469	-
chr1	100950439	100950589	1:100950439-100950589	ENSG00000230946
chr1	100950959	100951109	1:100950959-100951109	ENSG00000230946
chr1	100955479	100955629	1:100955479-100955629	ENSG00000162695,ENSG00000230946,ENSG00000117543,ENSG00000235795
chr1	100959619	100959769	1:100959619-100959769	ENSG00000162695,ENSG00000230946
chr1	100989799	100989949	1:100989799-100989949	ENSG00000230946,ENSG00000117543,ENSG00000235795
chr1	101000259	101000409	1:101000259-101000409	ENSG00000235795
chr1	101002099	101002249	1:101002099-101002249	ENSG00000235795
chr1	101002659	101002809	1:101002659-101002809	ENSG00000235795
chr1	101003109	101003259	1:101003109-101003259	ENSG00000235795
chr1	101004179	101004329	1:101004179-101004329	ENSG00000117543,ENSG00000235795
chr1	101004799	101004960	1:101004799-101004960	ENSG00000117543,ENSG00000235795
chr1	101006760	101006910	1:101006760-101006910	-
chr1	101022399	101022549	1:101022399-101022549	ENSG00000117543,ENSG00000233184
chr1	101025779	101025929	1:101025779-101025929	ENSG00000117543,ENSG00000233184
chr1	101043839	101044029	1:101043839-101044029	-
chr1	101071695	101071845	1:101071695-101071845	-
chr1	101088691	101088841	1:101088691-101088841	-
chr1	101101499	101101659	1:101101499-101101659	-
chr1	101105999	101106149	1:101105999-101106149	-
chr1	101112196	101112346	1:101112196-101112346	-
chr1	101130719	101130869	1:101130719-101130869	ENSG00000252765
chr1	101136879	101137089	1:101136879-101137089	ENSG00000252765
chr1	101137279	101137429	1:101137279-101137429	ENSG00000252765
chr1	101145539	101145689	1:101145539-101145689	-
chr1	101166105	101166255	1:101166105-101166255	ENSG00000237763
chr1	101170759	101170909	1:101170759-101170909	-
chr1	101174879	101175049	1:101174879-101175049	-
chr1	101175599	101175749	1:101175599-101175749	-
chr1	101175999	101176149	1:101175999-101176149	-
chr1	101183397	101183549	1:101183397-101183549	-
chr1	101185579	101185729	1:101185579-101185729	ENSG00000271578
chr1	101187419	101187569	1:101187419-101187569	ENSG00000271578
chr1	101188435	101188585	1:101188435-101188585	ENSG00000271578
chr1	101190579	101190729	1:101190579-101190729	ENSG00000271578
chr1	101193859	101194009	1:101193859-101194009	ENSG00000271578
chr1	101200619	101200769	1:101200619-101200769	ENSG00000271578
chr1	101204319	101204489	1:101204319-101204489	ENSG00000271578
chr1	101207982	101208149	1:101207982-101208149	-
chr1	101235839	101235989	1:101235839-101235989	ENSG00000225938,ENSG00000170989
chr1	101236179	101236329	1:101236179-101236329	ENSG00000225938,ENSG00000170989
chr1	101236619	101236769	1:101236619-101236769	ENSG00000225938,ENSG00000170989
chr1	101236859	101237009	1:101236859-101237009	ENSG00000225938,ENSG00000170989
chr1	101237593	101237769	1:101237593-101237769	ENSG00000225938,ENSG00000170989
chr1	101238779	101238929	1:101238779-101238929	ENSG00000117543,ENSG00000233184,ENSG00000225938,ENSG00000170989,ENSG00000173810
chr1	101242479	101242629	1:101242479-101242629	ENSG00000225938,ENSG00000170989
chr1	101250759	101250909	1:101250759-101250909	ENSG00000228399
chr1	101251119	101251269	1:101251119-101251269	ENSG00000228399
chr1	101254079	101254249	1:101254079-101254249	ENSG00000228399,ENSG00000173810
chr1	101257999	101258149	1:101257999-101258149	ENSG00000228399
chr1	101259799	101259949	1:101259799-101259949	ENSG00000225938,ENSG00000170989,ENSG00000228399,ENSG00000173810
chr1	101260399	101260549	1:101260399-101260549	ENSG00000228399,ENSG00000173810
chr1	101262819	101262969	1:101262819-101262969	ENSG00000228399,ENSG00000173810
chr1	101264919	101265069	1:101264919-101265069	ENSG00000228399,ENSG00000173810
chr1	101282479	101282629	1:101282479-101282629	ENSG00000173810
chr1	101288539	101288689	1:101288539-101288689	ENSG00000230946,ENSG00000117543,ENSG00000233184,ENSG00000225938,ENSG00000170989,ENSG00000173810
chr1	101291799	101291949	1:101291799-101291949	ENSG00000173810
chr1	101293799	101293949	1:101293799-101293949	-
chr1	101302979	101303129	1:101302979-101303129	-
chr1	101309379	101309529	1:101309379-101309529	ENSG00000231671
chr1	101314339	101314489	1:101314339-101314489	ENSG00000231671
chr1	101338919	101339069	1:101338919-101339069	-
chr1	101344876	101345026	1:101344876-101345026	-
chr1	101357479	101357649	1:101357479-101357649	ENSG00000231671
chr1	101365319	101365469	1:101365319-101365469	-
chr1	101366019	101366169	1:101366019-101366169	-
chr1	101366656	101366806	1:101366656-101366806	-
chr1	101366939	101367089	1:101366939-101367089	-
chr1	101371290	101371449	1:101371290-101371449	-
chr1	101389326	101389476	1:101389326-101389476	-
chr1	101438499	101438649	1:101438499-101438649	-
chr1	101474159	101474309	1:101474159-101474309	-
chr1	101506679	101506829	1:101506679-101506829	-
chr1	101507344	101507644	1:101507344-101507644	-
chr1	101507799	101507949	1:101507799-101507949	-
chr1	101520379	101520549	1:101520379-101520549	ENSG00000226715,ENSG00000252717,ENSG00000243480,ENSG00000227408
chr1	101548025	101548175	1:101548025-101548175	-
chr1	101553008	101553158	1:101553008-101553158	ENSG00000243480
chr1	101567699	101567869	1:101567699-101567869	-
chr1	101587780	101588080	1:101587780-101588080	-
chr1	101593953	101594103	1:101593953-101594103	-
chr1	101633803	101633953	1:101633803-101633953	ENSG00000226715
chr1	101653499	101653649	1:101653499-101653649	ENSG00000226715
chr1	101662504	101662654	1:101662504-101662654	ENSG00000226715
chr1	101699204	101699354	1:101699204-101699354	-
chr1	101705760	101705910	1:101705760-101705910	-
chr1	101737299	101737449	1:101737299-101737449	ENSG00000252530,ENSG00000252717
chr1	101738599	101738749	1:101738599-101738749	ENSG00000226715,ENSG00000252530,ENSG00000183298,ENSG00000118733,ENSG00000252717,ENSG00000271277,ENSG00000162699
chr1	101740395	101740545	1:101740395-101740545	ENSG00000252530
chr1	101745621	101745771	1:101745621-101745771	ENSG00000252530
chr1	101769639	101769789	1:101769639-101769789	ENSG00000183298,ENSG00000252717
chr1	101781497	101781647	1:101781497-101781647	ENSG00000183298
chr1	101820199	101820360	1:101820199-101820360	ENSG00000118733,ENSG00000252717,ENSG00000271277,ENSG00000162699
chr1	101827922	101828072	1:101827922-101828072	ENSG00000118733,ENSG00000252717,ENSG00000271277
chr1	101922477	101922627	1:101922477-101922627	ENSG00000118733,ENSG00000271277,ENSG00000162699
chr1	101964819	101964969	1:101964819-101964969	ENSG00000118733,ENSG00000162699
chr1	102016346	102016496	1:102016346-102016496	ENSG00000118733
chr1	102022592	102022742	1:102022592-102022742	ENSG00000118733
chr1	102177283	102177433	1:102177283-102177433	-
chr1	102328865	102329015	1:102328865-102329015	-
chr1	102370252	102370402	1:102370252-102370402	ENSG00000233359
chr1	102399459	102399609	1:102399459-102399609	ENSG00000233359
chr1	102499280	102499430	1:102499280-102499430	-
chr1	102550892	102551049	1:102550892-102551049	-
chr1	102577999	102578149	1:102577999-102578149	ENSG00000118733,ENSG00000252717,ENSG00000271277,ENSG00000162699,ENSG00000233359,ENSG00000174876,ENSG00000227408,ENSG00000187733
chr1	102661340	102661490	1:102661340-102661490	-
chr1	102733067	102733217	1:102733067-102733217	-
chr1	102774699	102774849	1:102774699-102774849	-
chr1	102774992	102775142	1:102774992-102775142	-
chr1	102834899	102835049	1:102834899-102835049	-
chr1	102835079	102835229	1:102835079-102835229	-
chr1	102852699	102852849	1:102852699-102852849	ENSG00000230864
chr1	102853319	102853469	1:102853319-102853469	ENSG00000230864
chr1	102858839	102858989	1:102858839-102858989	ENSG00000230864
chr1	102861399	102861549	1:102861399-102861549	ENSG00000230864
chr1	102864779	102864929	1:102864779-102864929	ENSG00000230864
chr1	102879719	102879869	1:102879719-102879869	ENSG00000060718,ENSG00000234441
chr1	102892319	102892469	1:102892319-102892469	ENSG00000162699,ENSG00000060718,ENSG00000230759,ENSG00000174876,ENSG00000227408,ENSG00000187733
chr1	102897679	102897849	1:102897679-102897849	ENSG00000118733,ENSG00000252717,ENSG00000271277,ENSG00000162699,ENSG00000233359,ENSG00000060718,ENSG00000230759,ENSG00000174876,ENSG00000187733,ENSG00000225191,ENSG00000215869
chr1	102902160	102902310	1:102902160-102902310	-
chr1	102919819	102919989	1:102919819-102919989	ENSG00000174876,ENSG00000227408,ENSG00000187733
chr1	102941679	102941829	1:102941679-102941829	ENSG00000234441
chr1	102970619	102970769	1:102970619-102970769	ENSG00000118733,ENSG00000252717,ENSG00000271277,ENSG00000162699,ENSG00000060718,ENSG00000230759,ENSG00000243480,ENSG00000234441,ENSG00000174876,ENSG00000227408,ENSG00000187733,ENSG00000225191,ENSG00000228347
chr1	102985719	102985869	1:102985719-102985869	-
chr1	102997359	102997509	1:102997359-102997509	-
chr1	103056491	103056641	1:103056491-103056641	-
chr1	103106439	103106589	1:103106439-103106589	ENSG00000060718,ENSG00000234257
chr1	103107656	103107956	1:103107656-103107956	ENSG00000060718,ENSG00000234257
chr1	103108158	103108308	1:103108158-103108308	ENSG00000060718,ENSG00000234257
chr1	103108737	103108887	1:103108737-103108887	ENSG00000060718,ENSG00000234257
chr1	103129379	103129529	1:103129379-103129529	-
chr1	103157079	103157229	1:103157079-103157229	ENSG00000227408
chr1	103180772	103180929	1:103180772-103180929	ENSG00000243480,ENSG00000234441
chr1	103197399	103197549	1:103197399-103197549	ENSG00000243480
chr1	103211222	103211372	1:103211222-103211372	ENSG00000234441
chr1	103220799	103220989	1:103220799-103220989	-
chr1	103256618	103256769	1:103256618-103256769	ENSG00000230759,ENSG00000227408
chr1	103265719	103265869	1:103265719-103265869	ENSG00000243480
chr1	103266199	103266349	1:103266199-103266349	ENSG00000243480
chr1	103271599	103271787	1:103271599-103271787	ENSG00000227408
chr1	103284304	103284454	1:103284304-103284454	-
chr1	103299405	103299589	1:103299405-103299589	-
chr1	103371373	103371523	1:103371373-103371523	ENSG00000230759
chr1	103461333	103461483	1:103461333-103461483	ENSG00000230759,ENSG00000243480,ENSG00000187733
chr1	103461815	103461965	1:103461815-103461965	ENSG00000230759
chr1	103489993	103490143	1:103489993-103490143	ENSG00000230759
chr1	103496353	103496503	1:103496353-103496503	ENSG00000230759,ENSG00000174876,ENSG00000227408,ENSG00000187733
chr1	103501653	103501803	1:103501653-103501803	ENSG00000230759,ENSG00000243480,ENSG00000234441,ENSG00000227408
chr1	103502093	103502243	1:103502093-103502243	ENSG00000230759,ENSG00000234441,ENSG00000227408
chr1	103513813	103513983	1:103513813-103513983	ENSG00000230759,ENSG00000234441
chr1	103515033	103515183	1:103515033-103515183	ENSG00000060718,ENSG00000234257,ENSG00000230759,ENSG00000224613,ENSG00000222069,ENSG00000185946,ENSG00000240038,ENSG00000243480,ENSG00000174876,ENSG00000227408,ENSG00000187733
chr1	103516813	103516963	1:103516813-103516963	ENSG00000230759,ENSG00000222069
chr1	103517473	103517623	1:103517473-103517623	ENSG00000222069
chr1	103525353	103525523	1:103525353-103525523	ENSG00000224613,ENSG00000222069,ENSG00000185946,ENSG00000227408
chr1	103525853	103526003	1:103525853-103526003	ENSG00000230759,ENSG00000224613,ENSG00000222069,ENSG00000185946,ENSG00000240038,ENSG00000236085,ENSG00000243480,ENSG00000174876,ENSG00000227408,ENSG00000187733
chr1	103526273	103526423	1:103526273-103526423	ENSG00000224613,ENSG00000222069,ENSG00000185946
chr1	103562113	103562263	1:103562113-103562263	ENSG00000240038,ENSG00000236085
chr1	103576173	103576328	1:103576173-103576328	ENSG00000240038,ENSG00000236085,ENSG00000243480
chr1	103788493	103788643	1:103788493-103788643	ENSG00000227408
chr1	103840980	103841130	1:103840980-103841130	ENSG00000234441,ENSG00000225191
chr1	103872372	103872522	1:103872372-103872522	ENSG00000234441,ENSG00000225191
chr1	103911907	103912057	1:103911907-103912057	ENSG00000225191
chr1	104018508	104018658	1:104018508-104018658	ENSG00000215869
chr1	104087059	104087209	1:104087059-104087209	ENSG00000215869,ENSG00000228347
chr1	104130973	104131123	1:104130973-104131123	ENSG00000215869,ENSG00000228347
chr1	104193192	104193342	1:104193192-104193342	ENSG00000227408,ENSG00000215869,ENSG00000228347
chr1	104269873	104270023	1:104269873-104270023	ENSG00000228347
chr1	104359894	104360044	1:104359894-104360044	-
chr1	104400006	104400156	1:104400006-104400156	-
chr1	104468743	104468893	1:104468743-104468893	ENSG00000234441
chr1	104483376	104483526	1:104483376-104483526	-
chr1	104535335	104535485	1:104535335-104535485	-
chr1	104583445	104583595	1:104583445-104583595	-
chr1	104613832	104613982	1:104613832-104613982	-
chr1	104648297	104648447	1:104648297-104648447	-
chr1	104656606	104656756	1:104656606-104656756	-
chr1	104706913	104707063	1:104706913-104707063	-
chr1	104736049	104736199	1:104736049-104736199	-
chr1	104762335	104762485	1:104762335-104762485	-
chr1	104780600	104780783	1:104780600-104780783	-
chr1	104786546	104786696	1:104786546-104786696	-
chr1	104807788	104807938	1:104807788-104807938	ENSG00000285981
chr1	104874222	104874372	1:104874222-104874372	-
chr1	104879340	104879490	1:104879340-104879490	ENSG00000243480
chr1	104927607	104927757	1:104927607-104927757	ENSG00000285981
chr1	104969951	104970101	1:104969951-104970101	ENSG00000285981
chr1	105072020	105072320	1:105072020-105072320	ENSG00000285981
chr1	105120491	105120641	1:105120491-105120641	ENSG00000285981
chr1	105169667	105169817	1:105169667-105169817	ENSG00000237763
chr1	105301653	105301953	1:105301653-105301953	-
chr1	105441978	105442128	1:105441978-105442128	ENSG00000225036
chr1	105455968	105456118	1:105455968-105456118	ENSG00000225036
chr1	105476674	105476824	1:105476674-105476824	ENSG00000225036
chr1	105483553	105483703	1:105483553-105483703	ENSG00000225036
chr1	105485273	105485423	1:105485273-105485423	ENSG00000225036
chr1	105493093	105493243	1:105493093-105493243	ENSG00000234441,ENSG00000225036
chr1	105506066	105506216	1:105506066-105506216	-
chr1	105519222	105519372	1:105519222-105519372	-
chr1	105544573	105544723	1:105544573-105544723	ENSG00000230768
chr1	105544783	105544933	1:105544783-105544933	-
chr1	105585913	105586063	1:105585913-105586063	ENSG00000230768
chr1	105608833	105608983	1:105608833-105608983	ENSG00000230768
chr1	105692633	105692783	1:105692633-105692783	ENSG00000227850
chr1	105793705	105793855	1:105793705-105793855	-
chr1	105800304	105800454	1:105800304-105800454	-
chr1	105833488	105833638	1:105833488-105833638	ENSG00000237897,ENSG00000232952
chr1	105900839	105900989	1:105900839-105900989	ENSG00000237897,ENSG00000232952
chr1	106022433	106022603	1:106022433-106022603	ENSG00000233047,ENSG00000237480,ENSG00000230932
chr1	106023036	106023186	1:106023036-106023186	ENSG00000233047
chr1	106121285	106121585	1:106121285-106121585	ENSG00000230932
chr1	106254743	106254893	1:106254743-106254893	-
chr1	106359853	106360003	1:106359853-106360003	-
chr1	106465745	106465895	1:106465745-106465895	-
chr1	106502873	106503023	1:106502873-106503023	-
chr1	106517643	106517793	1:106517643-106517793	-
chr1	106526293	106526443	1:106526293-106526443	ENSG00000270342
chr1	106526773	106526923	1:106526773-106526923	ENSG00000215869,ENSG00000285981,ENSG00000230768,ENSG00000237897,ENSG00000232952,ENSG00000237480,ENSG00000230932,ENSG00000270342,ENSG00000224550,ENSG00000186086
chr1	106534753	106534903	1:106534753-106534903	ENSG00000270342
chr1	106536873	106537027	1:106536873-106537027	ENSG00000270342
chr1	106554413	106554563	1:106554413-106554563	ENSG00000270342
chr1	106571193	106571343	1:106571193-106571343	-
chr1	106571953	106572103	1:106571953-106572103	-
chr1	106584273	106584463	1:106584273-106584463	-
chr1	106584833	106584983	1:106584833-106584983	-
chr1	106588213	106588363	1:106588213-106588363	-
chr1	106600753	106600903	1:106600753-106600903	-
chr1	106614033	106614183	1:106614033-106614183	-
chr1	106620753	106620903	1:106620753-106620903	ENSG00000237897,ENSG00000232952,ENSG00000237480,ENSG00000230932,ENSG00000243967
chr1	106621873	106622023	1:106621873-106622023	-
chr1	106637693	106637843	1:106637693-106637843	-
chr1	106647462	106647612	1:106647462-106647612	-
chr1	106676153	106676323	1:106676153-106676323	-
chr1	106699533	106699683	1:106699533-106699683	-
chr1	106700333	106700483	1:106700333-106700483	-
chr1	106717592	106717742	1:106717592-106717742	-
chr1	106717821	106717971	1:106717821-106717971	-
chr1	106721893	106722043	1:106721893-106722043	-
chr1	106746693	106746843	1:106746693-106746843	-
chr1	106747333	106747483	1:106747333-106747483	-
chr1	106753093	106753243	1:106753093-106753243	ENSG00000232551
chr1	106754253	106754403	1:106754253-106754403	-
chr1	106755053	106755203	1:106755053-106755203	-
chr1	106755813	106755963	1:106755813-106755963	ENSG00000285981,ENSG00000230768,ENSG00000237897,ENSG00000232952,ENSG00000237480,ENSG00000230932,ENSG00000270976,ENSG00000233449,ENSG00000232551,ENSG00000237460,ENSG00000224550,ENSG00000238118,ENSG00000224698
chr1	106756873	106757023	1:106756873-106757023	-
chr1	106768173	106768323	1:106768173-106768323	ENSG00000270976,ENSG00000233449,ENSG00000232551,ENSG00000237460
chr1	106768633	106768783	1:106768633-106768783	ENSG00000270976,ENSG00000233449,ENSG00000232551,ENSG00000237460
chr1	106770253	106770403	1:106770253-106770403	-
chr1	106780193	106780343	1:106780193-106780343	ENSG00000270976,ENSG00000232551
chr1	106780953	106781103	1:106780953-106781103	ENSG00000270976,ENSG00000232551,ENSG00000237460
chr1	106781733	106781883	1:106781733-106781883	ENSG00000270976
chr1	106785253	106785403	1:106785253-106785403	ENSG00000270976,ENSG00000233449,ENSG00000232551,ENSG00000237460
chr1	106789533	106789683	1:106789533-106789683	ENSG00000270976,ENSG00000233449,ENSG00000232551
chr1	106799113	106799263	1:106799113-106799263	ENSG00000233449,ENSG00000232551,ENSG00000237460
chr1	106817739	106817889	1:106817739-106817889	ENSG00000232551,ENSG00000237460
chr1	106831633	106831783	1:106831633-106831783	ENSG00000237460
chr1	106879633	106879803	1:106879633-106879803	-
chr1	106921313	106921463	1:106921313-106921463	-
chr1	106924493	106924643	1:106924493-106924643	-
chr1	106937213	106937383	1:106937213-106937383	-
chr1	106953073	106953223	1:106953073-106953223	-
chr1	106956833	106956983	1:106956833-106956983	ENSG00000196427
chr1	106962713	106962863	1:106962713-106962863	-
chr1	106976082	106976232	1:106976082-106976232	-
chr1	106978533	106978703	1:106978533-106978703	ENSG00000237897,ENSG00000232952,ENSG00000237480,ENSG00000230932,ENSG00000232551,ENSG00000237460
chr1	106980212	106980362	1:106980212-106980362	-
chr1	106998331	106998481	1:106998331-106998481	-
chr1	107000993	107001143	1:107000993-107001143	-
chr1	107004513	107004663	1:107004513-107004663	-
chr1	107009433	107009583	1:107009433-107009583	-
chr1	107016733	107016883	1:107016733-107016883	-
chr1	107019273	107019423	1:107019273-107019423	-
chr1	107038993	107039143	1:107038993-107039143	-
chr1	107047643	107047793	1:107047643-107047793	-
chr1	107056573	107056723	1:107056573-107056723	ENSG00000198890
chr1	107057433	107057583	1:107057433-107057583	ENSG00000198890
chr1	107076893	107077083	1:107076893-107077083	-
chr1	107078133	107078283	1:107078133-107078283	-
chr1	107100493	107100643	1:107100493-107100643	-
chr1	107110433	107110603	1:107110433-107110603	-
chr1	107127596	107127746	1:107127596-107127746	-
chr1	107135573	107135723	1:107135573-107135723	ENSG00000162631
chr1	107140093	107140263	1:107140093-107140263	ENSG00000162631
chr1	107140520	107140670	1:107140520-107140670	ENSG00000162631
chr1	107142213	107142363	1:107142213-107142363	ENSG00000162631
chr1	107147893	107148043	1:107147893-107148043	ENSG00000162631
chr1	107158573	107158723	1:107158573-107158723	-
chr1	107162840	107162990	1:107162840-107162990	-
chr1	107195413	107195563	1:107195413-107195563	-
chr1	107197113	107197263	1:107197113-107197263	-
chr1	107198693	107198843	1:107198693-107198843	-
chr1	107200073	107200223	1:107200073-107200223	ENSG00000243967
chr1	107207353	107207503	1:107207353-107207503	-
chr1	107228913	107229079	1:107228913-107229079	-
chr1	107251301	107251451	1:107251301-107251451	-
chr1	107264680	107264830	1:107264680-107264830	ENSG00000162631
chr1	107277113	107277263	1:107277113-107277263	ENSG00000224550
chr1	107294813	107294976	1:107294813-107294976	-
chr1	107327213	107327363	1:107327213-107327363	-
chr1	107357513	107357683	1:107357513-107357683	-
chr1	107363242	107363392	1:107363242-107363392	-
chr1	107379433	107379583	1:107379433-107379583	-
chr1	107389693	107389843	1:107389693-107389843	-
chr1	107390135	107390285	1:107390135-107390285	-
chr1	107404873	107405023	1:107404873-107405023	ENSG00000224550
chr1	107405293	107405463	1:107405293-107405463	ENSG00000224550
chr1	107415333	107415483	1:107415333-107415483	-
chr1	107421581	107421731	1:107421581-107421731	-
chr1	107430773	107430923	1:107430773-107430923	ENSG00000224550
chr1	107475013	107475163	1:107475013-107475163	ENSG00000224550
chr1	107477343	107477493	1:107477343-107477493	ENSG00000224550
chr1	107529673	107529823	1:107529673-107529823	ENSG00000224550,ENSG00000196427
chr1	107536457	107536607	1:107536457-107536607	ENSG00000224550
chr1	107546393	107546543	1:107546393-107546543	ENSG00000224550
chr1	107551607	107551757	1:107551607-107551757	-
chr1	107572753	107572923	1:107572753-107572923	ENSG00000224550
chr1	107622867	107623017	1:107622867-107623017	-
chr1	107623073	107623235	1:107623073-107623235	-
chr1	107624433	107624583	1:107624433-107624583	-
chr1	107648167	107648323	1:107648167-107648323	ENSG00000196427
chr1	107668913	107669063	1:107668913-107669063	ENSG00000134215
chr1	107670153	107670303	1:107670153-107670303	ENSG00000134215
chr1	107695442	107695592	1:107695442-107695592	-
chr1	107700813	107700963	1:107700813-107700963	-
chr1	107702993	107703143	1:107702993-107703143	-
chr1	107704933	107705083	1:107704933-107705083	-
chr1	107705125	107705275	1:107705125-107705275	-
chr1	107724793	107724943	1:107724793-107724943	-
chr1	107748693	107748843	1:107748693-107748843	ENSG00000134215,ENSG00000196427
chr1	107750473	107750623	1:107750473-107750623	ENSG00000134215,ENSG00000196427
chr1	107767215	107767365	1:107767215-107767365	-
chr1	107782333	107782503	1:107782333-107782503	ENSG00000134215,ENSG00000275455
chr1	107788553	107788737	1:107788553-107788737	-
chr1	107788875	107789025	1:107788875-107789025	-
chr1	107870933	107871083	1:107870933-107871083	-
chr1	107874353	107874503	1:107874353-107874503	-
chr1	107877233	107877403	1:107877233-107877403	ENSG00000275455
chr1	107879353	107879663	1:107879353-107879663	ENSG00000275455
chr1	107880013	107880163	1:107880013-107880163	ENSG00000275455
chr1	107899718	107899868	1:107899718-107899868	ENSG00000275455
chr1	107905329	107905479	1:107905329-107905479	ENSG00000275455
chr1	107917233	107917383	1:107917233-107917383	ENSG00000275455
chr1	107935020	107935170	1:107935020-107935170	-
chr1	107936613	107936763	1:107936613-107936763	ENSG00000134215,ENSG00000275455,ENSG00000230489,ENSG00000226822
chr1	107937273	107937443	1:107937273-107937443	ENSG00000134215,ENSG00000275455,ENSG00000230489
chr1	107940299	107940449	1:107940299-107940449	-
chr1	107941293	107941443	1:107941293-107941443	-
chr1	107963593	107963743	1:107963593-107963743	ENSG00000134215,ENSG00000230489
chr1	107964353	107964503	1:107964353-107964503	ENSG00000134215,ENSG00000230489
chr1	107965093	107965243	1:107965093-107965243	ENSG00000134215,ENSG00000230489
chr1	107965813	107965963	1:107965813-107965963	ENSG00000134215,ENSG00000230489
chr1	107991813	107991963	1:107991813-107991963	-
chr1	108000833	108001003	1:108000833-108001003	-
chr1	108009893	108010063	1:108009893-108010063	-
chr1	108016553	108016703	1:108016553-108016703	ENSG00000226822,ENSG00000186086
chr1	108041393	108041583	1:108041393-108041583	ENSG00000226822
chr1	108049635	108049785	1:108049635-108049785	ENSG00000226822
chr1	108051304	108051604	1:108051304-108051604	ENSG00000226822
chr1	108053433	108053583	1:108053433-108053583	ENSG00000226822
chr1	108068248	108068398	1:108068248-108068398	ENSG00000226822
chr1	108082160	108082310	1:108082160-108082310	-
chr1	108089673	108089823	1:108089673-108089823	-
chr1	108107753	108107916	1:108107753-108107916	-
chr1	108113653	108113803	1:108113653-108113803	-
chr1	108118103	108118403	1:108118103-108118403	-
chr1	108118593	108118743	1:108118593-108118743	-
chr1	108125633	108125783	1:108125633-108125783	ENSG00000134215,ENSG00000275455
chr1	108141673	108141823	1:108141673-108141823	-
chr1	108143153	108143303	1:108143153-108143303	-
chr1	108143553	108143703	1:108143553-108143703	-
chr1	108149893	108150043	1:108149893-108150043	ENSG00000196427
chr1	108182473	108182623	1:108182473-108182623	-
chr1	108199313	108199523	1:108199313-108199523	ENSG00000085491,ENSG00000260879,ENSG00000280186
chr1	108200253	108200403	1:108200253-108200403	ENSG00000085491,ENSG00000260879,ENSG00000280186,ENSG00000196427
chr1	108200873	108201023	1:108200873-108201023	ENSG00000085491,ENSG00000260879,ENSG00000280186,ENSG00000196427
chr1	108214813	108214983	1:108214813-108214983	-
chr1	108316653	108316803	1:108316653-108316803	-
chr1	108502793	108502943	1:108502793-108502943	ENSG00000283354,ENSG00000227832,ENSG00000226483
chr1	108503133	108503303	1:108503133-108503303	ENSG00000196427,ENSG00000186086,ENSG00000283354,ENSG00000227832,ENSG00000226483
chr1	108505193	108505343	1:108505193-108505343	ENSG00000283354,ENSG00000227832,ENSG00000226483
chr1	108512613	108512763	1:108512613-108512763	ENSG00000226483,ENSG00000162636
chr1	108522133	108522283	1:108522133-108522283	ENSG00000243967,ENSG00000186086,ENSG00000226483
chr1	108531573	108531723	1:108531573-108531723	-
chr1	108538093	108538243	1:108538093-108538243	-
chr1	108541893	108542123	1:108541893-108542123	ENSG00000186086
chr1	108554873	108555023	1:108554873-108555023	-
chr1	108559873	108560023	1:108559873-108560023	ENSG00000238122,ENSG00000241361,ENSG00000162636
chr1	108560433	108560583	1:108560433-108560583	ENSG00000162636
chr1	108560733	108560883	1:108560733-108560883	ENSG00000162636
chr1	108561033	108561183	1:108561033-108561183	ENSG00000162636
chr1	108561873	108562023	1:108561873-108562023	ENSG00000162636
chr1	108562455	108562605	1:108562455-108562605	ENSG00000162636
chr1	108565620	108565770	1:108565620-108565770	ENSG00000162636
chr1	108570259	108570409	1:108570259-108570409	ENSG00000196427
chr1	108575553	108575763	1:108575553-108575763	-
chr1	108583933	108584083	1:108583933-108584083	-
chr1	108584391	108584543	1:108584391-108584543	-
chr1	108586173	108586343	1:108586173-108586343	ENSG00000162636
chr1	108590573	108590723	1:108590573-108590723	ENSG00000243967,ENSG00000162636
chr1	108591093	108591263	1:108591093-108591263	ENSG00000243967,ENSG00000238118,ENSG00000224698,ENSG00000162636,ENSG00000162639,ENSG00000285923
chr1	108592093	108592243	1:108592093-108592243	-
chr1	108592513	108592663	1:108592513-108592663	-
chr1	108595113	108595263	1:108595113-108595263	-
chr1	108595593	108595743	1:108595593-108595743	ENSG00000243967,ENSG00000162636
chr1	108609753	108609903	1:108609753-108609903	-
chr1	108610133	108610283	1:108610133-108610283	-
chr1	108621293	108621443	1:108621293-108621443	ENSG00000162636
chr1	108621593	108621743	1:108621593-108621743	-
chr1	108627373	108627523	1:108627373-108627523	ENSG00000162636
chr1	108628053	108628203	1:108628053-108628203	-
chr1	108643633	108643803	1:108643633-108643803	ENSG00000226483,ENSG00000162636,ENSG00000162639,ENSG00000285923,ENSG00000134184
chr1	108644066	108644216	1:108644066-108644216	-
chr1	108645913	108646063	1:108645913-108646063	ENSG00000162639
chr1	108646913	108647083	1:108646913-108647083	ENSG00000243967,ENSG00000162639,ENSG00000285923
chr1	108661213	108661363	1:108661213-108661363	ENSG00000162639,ENSG00000285923
chr1	108663153	108663303	1:108663153-108663303	ENSG00000162639,ENSG00000285923
chr1	108686753	108686903	1:108686753-108686903	ENSG00000162639,ENSG00000285923,ENSG00000134186
chr1	108690113	108690263	1:108690113-108690263	ENSG00000134186
chr1	108691713	108691863	1:108691713-108691863	ENSG00000134186
chr1	108692213	108692363	1:108692213-108692363	ENSG00000162639,ENSG00000285923,ENSG00000134186
chr1	108692733	108692903	1:108692733-108692903	ENSG00000162639,ENSG00000285923,ENSG00000134186
chr1	108704093	108704243	1:108704093-108704243	-
chr1	108704633	108704783	1:108704633-108704783	ENSG00000134186
chr1	108708333	108708483	1:108708333-108708483	ENSG00000143107
chr1	108708853	108709003	1:108708853-108709003	ENSG00000143107
chr1	108712893	108713043	1:108712893-108713043	ENSG00000143107
chr1	108716113	108716263	1:108716113-108716263	ENSG00000143107
chr1	108716533	108716683	1:108716533-108716683	ENSG00000143107
chr1	108716973	108717123	1:108716973-108717123	ENSG00000143107
chr1	108719993	108720143	1:108719993-108720143	ENSG00000143107,ENSG00000232971
chr1	108721453	108721603	1:108721453-108721603	ENSG00000143107,ENSG00000232971
chr1	108732533	108732683	1:108732533-108732683	ENSG00000232971
chr1	108746513	108746663	1:108746513-108746663	ENSG00000162639,ENSG00000285923,ENSG00000134186,ENSG00000232971,ENSG00000116266,ENSG00000228076,ENSG00000237349,ENSG00000244716
chr1	108746853	108747023	1:108746853-108747023	ENSG00000116266,ENSG00000228076
chr1	108747333	108747503	1:108747333-108747503	ENSG00000116266,ENSG00000228076
chr1	108750973	108751123	1:108750973-108751123	-
chr1	108765353	108765503	1:108765353-108765503	ENSG00000228076
chr1	108777178	108777363	1:108777178-108777363	ENSG00000228076
chr1	108781330	108781480	1:108781330-108781480	-
chr1	108801213	108801363	1:108801213-108801363	-
chr1	108814833	108814983	1:108814833-108814983	ENSG00000228076,ENSG00000162641,ENSG00000203897,ENSG00000237349,ENSG00000244716
chr1	108815713	108815863	1:108815713-108815863	-
chr1	108816473	108816623	1:108816473-108816623	ENSG00000228076,ENSG00000162641,ENSG00000203897,ENSG00000237349
chr1	108817213	108817367	1:108817213-108817367	ENSG00000162641
chr1	108820013	108820163	1:108820013-108820163	-
chr1	108828253	108828403	1:108828253-108828403	ENSG00000162641,ENSG00000203897,ENSG00000121957
chr1	108828693	108828843	1:108828693-108828843	ENSG00000162641,ENSG00000203897,ENSG00000121957
chr1	108829515	108829665	1:108829515-108829665	-
chr1	108830573	108830743	1:108830573-108830743	ENSG00000162641,ENSG00000203897,ENSG00000121957
chr1	108831313	108831463	1:108831313-108831463	ENSG00000162641,ENSG00000203897
chr1	108843893	108844043	1:108843893-108844043	ENSG00000203897
chr1	108852213	108852363	1:108852213-108852363	ENSG00000162641,ENSG00000203897
chr1	108854773	108854923	1:108854773-108854923	ENSG00000203897
chr1	108876833	108877003	1:108876833-108877003	ENSG00000203897,ENSG00000121957
chr1	108877533	108877683	1:108877533-108877683	ENSG00000121957
chr1	108877933	108878083	1:108877933-108878083	ENSG00000121957
chr1	108878893	108879043	1:108878893-108879043	ENSG00000121957
chr1	108879162	108879312	1:108879162-108879312	ENSG00000121957
chr1	108880942	108881092	1:108880942-108881092	ENSG00000121957
chr1	108881473	108881623	1:108881473-108881623	ENSG00000121957
chr1	108886415	108886565	1:108886415-108886565	-
chr1	108892873	108893023	1:108892873-108893023	-
chr1	108893272	108893422	1:108893272-108893422	-
chr1	108896573	108896723	1:108896573-108896723	-
chr1	108896873	108897023	1:108896873-108897023	ENSG00000121957
chr1	108898233	108898383	1:108898233-108898383	ENSG00000203897,ENSG00000121957
chr1	108913213	108913363	1:108913213-108913363	ENSG00000196427
chr1	108947893	108948043	1:108947893-108948043	-
chr1	108948253	108948403	1:108948253-108948403	ENSG00000121940
chr1	108962173	108962323	1:108962173-108962323	ENSG00000121940
chr1	108962553	108962703	1:108962553-108962703	ENSG00000121940
chr1	108963113	108963283	1:108963113-108963283	ENSG00000121940,ENSG00000237349
chr1	108963413	108963563	1:108963413-108963563	ENSG00000121940,ENSG00000237349,ENSG00000244716
chr1	108964213	108964363	1:108964213-108964363	ENSG00000121940
chr1	108965742	108965892	1:108965742-108965892	-
chr1	109023969	109024119	1:109023969-109024119	-
chr1	109027933	109028083	1:109027933-109028083	ENSG00000228665
chr1	109040373	109040523	1:109040373-109040523	ENSG00000085433,ENSG00000228665,ENSG00000228054
chr1	109040893	109041043	1:109040893-109041043	ENSG00000085433,ENSG00000228665,ENSG00000228054
chr1	109041173	109041323	1:109041173-109041323	ENSG00000085433,ENSG00000228665,ENSG00000228054
chr1	109042053	109042203	1:109042053-109042203	ENSG00000085433,ENSG00000237349,ENSG00000244716,ENSG00000228665,ENSG00000228054
chr1	109057133	109057283	1:109057133-109057283	ENSG00000196427,ENSG00000244716,ENSG00000228054
chr1	109075553	109075703	1:109075553-109075703	ENSG00000197780
chr1	109075993	109076163	1:109075993-109076163	ENSG00000085433,ENSG00000237349,ENSG00000244716,ENSG00000228665,ENSG00000228054,ENSG00000197780,ENSG00000273382,ENSG00000215717,ENSG00000278249,ENSG00000270066,ENSG00000251484,ENSG00000179902
chr1	109079588	109079888	1:109079588-109079888	-
chr1	109080033	109080183	1:109080033-109080183	ENSG00000237349,ENSG00000244716,ENSG00000228665,ENSG00000228054,ENSG00000197780,ENSG00000273382,ENSG00000215717,ENSG00000278249,ENSG00000270066,ENSG00000251484
chr1	109089293	109089463	1:109089293-109089463	ENSG00000273382,ENSG00000215717
chr1	109090633	109090783	1:109090633-109090783	ENSG00000085433,ENSG00000237349,ENSG00000244716,ENSG00000228665,ENSG00000197780,ENSG00000273382,ENSG00000215717,ENSG00000278249,ENSG00000270066,ENSG00000251484,ENSG00000179902
chr1	109091113	109091263	1:109091113-109091263	ENSG00000273382,ENSG00000215717
chr1	109091953	109092103	1:109091953-109092103	ENSG00000273382,ENSG00000215717
chr1	109092353	109092503	1:109092353-109092503	ENSG00000273382,ENSG00000215717
chr1	109100033	109100183	1:109100033-109100183	ENSG00000085433,ENSG00000237349,ENSG00000244716,ENSG00000228665,ENSG00000197780,ENSG00000273382,ENSG00000215717,ENSG00000278249,ENSG00000270066,ENSG00000251484,ENSG00000179902,ENSG00000116299
chr1	109100693	109100843	1:109100693-109100843	ENSG00000278249,ENSG00000270066,ENSG00000251484
chr1	109101113	109101263	1:109101113-109101263	ENSG00000278249,ENSG00000270066,ENSG00000251484
chr1	109104873	109105023	1:109104873-109105023	ENSG00000278249,ENSG00000270066,ENSG00000251484
chr1	109112153	109112303	1:109112153-109112303	ENSG00000179902,ENSG00000116299
chr1	109112773	109112923	1:109112773-109112923	ENSG00000278249,ENSG00000270066,ENSG00000251484,ENSG00000179902,ENSG00000116299
chr1	109113493	109113643	1:109113493-109113643	ENSG00000179902
chr1	109113993	109114143	1:109113993-109114143	ENSG00000179902
chr1	109143168	109143318	1:109143168-109143318	-
chr1	109151253	109151403	1:109151253-109151403	-
chr1	109155848	109155998	1:109155848-109155998	-
chr1	109162393	109162583	1:109162393-109162583	ENSG00000116299
chr1	109170173	109170323	1:109170173-109170323	-
chr1	109177845	109177995	1:109177845-109177995	-
chr1	109181353	109181523	1:109181353-109181523	-
chr1	109186453	109186603	1:109186453-109186603	-
chr1	109186853	109187003	1:109186853-109187003	ENSG00000116299
chr1	109197373	109197543	1:109197373-109197543	ENSG00000237349,ENSG00000244716,ENSG00000179902,ENSG00000116299,ENSG00000031698
chr1	109198393	109198563	1:109198393-109198563	ENSG00000116299
chr1	109198833	109198983	1:109198833-109198983	-
chr1	109201293	109201443	1:109201293-109201443	ENSG00000116299
chr1	109206453	109206603	1:109206453-109206603	ENSG00000031698
chr1	109208613	109208763	1:109208613-109208763	ENSG00000031698
chr1	109208953	109209103	1:109208953-109209103	ENSG00000116299,ENSG00000031698
chr1	109213813	109213983	1:109213813-109213983	ENSG00000031698
chr1	109214333	109214673	1:109214333-109214673	ENSG00000031698
chr1	109214913	109215063	1:109214913-109215063	ENSG00000031698
chr1	109216273	109216423	1:109216273-109216423	-
chr1	109216930	109217080	1:109216930-109217080	-
chr1	109218653	109218803	1:109218653-109218803	-
chr1	109228303	109228453	1:109228303-109228453	-
chr1	109239553	109239703	1:109239553-109239703	-
chr1	109239773	109239923	1:109239773-109239923	-
chr1	109240693	109240843	1:109240693-109240843	ENSG00000143126
chr1	109241813	109241963	1:109241813-109241963	ENSG00000143126
chr1	109242533	109242683	1:109242533-109242683	ENSG00000031698,ENSG00000143126
chr1	109249373	109249523	1:109249373-109249523	ENSG00000143126
chr1	109253593	109253743	1:109253593-109253743	-
chr1	109253901	109254051	1:109253901-109254051	-
chr1	109254293	109254443	1:109254293-109254443	-
chr1	109263773	109263923	1:109263773-109263923	ENSG00000143126
chr1	109267013	109267163	1:109267013-109267163	ENSG00000143126
chr1	109275326	109275476	1:109275326-109275476	ENSG00000134222
chr1	109276113	109276263	1:109276113-109276263	ENSG00000134222
chr1	109277553	109277703	1:109277553-109277703	ENSG00000143126,ENSG00000134222
chr1	109282059	109282209	1:109282059-109282209	-
chr1	109282293	109282443	1:109282293-109282443	ENSG00000134222
chr1	109283193	109283343	1:109283193-109283343	ENSG00000143126,ENSG00000134222,ENSG00000221986,ENSG00000134243
chr1	109283933	109284083	1:109283933-109284083	-
chr1	109294063	109294213	1:109294063-109294213	ENSG00000221986
chr1	109299213	109299383	1:109299213-109299383	ENSG00000134222,ENSG00000221986
chr1	109299853	109300003	1:109299853-109300003	ENSG00000221986
chr1	109314973	109315123	1:109314973-109315123	-
chr1	109327375	109327525	1:109327375-109327525	-
chr1	109350813	109350963	1:109350813-109350963	-
chr1	109357833	109357983	1:109357833-109357983	-
chr1	109361749	109361899	1:109361749-109361899	-
chr1	109370753	109370937	1:109370753-109370937	ENSG00000134243
chr1	109371563	109371713	1:109371563-109371713	ENSG00000134243
chr1	109375813	109375963	1:109375813-109375963	-
chr1	109385574	109385724	1:109385574-109385724	ENSG00000134243
chr1	109389413	109389563	1:109389413-109389563	ENSG00000134243
chr1	109390726	109390903	1:109390726-109390903	ENSG00000134243
chr1	109391313	109391466	1:109391313-109391466	ENSG00000134243
chr1	109393133	109393283	1:109393133-109393283	ENSG00000134243
chr1	109393373	109393523	1:109393373-109393523	ENSG00000134243
chr1	109396257	109396407	1:109396257-109396407	-
chr1	109397959	109398143	1:109397959-109398143	ENSG00000134243
chr1	109399453	109399623	1:109399453-109399623	ENSG00000134243
chr1	109425079	109425229	1:109425079-109425229	-
chr1	109425533	109425683	1:109425533-109425683	ENSG00000143106
chr1	109425973	109426123	1:109425973-109426123	ENSG00000143106
chr1	109426493	109426643	1:109426493-109426643	ENSG00000143106,ENSG00000143028,ENSG00000162650,ENSG00000174151
chr1	109427133	109427283	1:109427133-109427283	ENSG00000143106
chr1	109427893	109428043	1:109427893-109428043	ENSG00000143106
chr1	109430213	109430363	1:109430213-109430363	ENSG00000143106
chr1	109432473	109432623	1:109432473-109432623	ENSG00000143106
chr1	109438933	109439103	1:109438933-109439103	ENSG00000196427,ENSG00000143106,ENSG00000143028
chr1	109441253	109441403	1:109441253-109441403	-
chr1	109443573	109443723	1:109443573-109443723	-
chr1	109444473	109444623	1:109444473-109444623	-
chr1	109446373	109446523	1:109446373-109446523	-
chr1	109466173	109466323	1:109466173-109466323	ENSG00000143028
chr1	109466453	109466603	1:109466453-109466603	ENSG00000143028
chr1	109466711	109466861	1:109466711-109466861	ENSG00000143028
chr1	109483753	109483923	1:109483753-109483923	ENSG00000143028,ENSG00000162650,ENSG00000174151
chr1	109484133	109484303	1:109484133-109484303	ENSG00000143028,ENSG00000162650
chr1	109490733	109490883	1:109490733-109490883	ENSG00000162650,ENSG00000174151
chr1	109493293	109493443	1:109493293-109493443	ENSG00000174151
chr1	109493993	109494143	1:109493993-109494143	ENSG00000162650,ENSG00000174151
chr1	109497413	109497563	1:109497413-109497563	ENSG00000174151
chr1	109498433	109498583	1:109498433-109498583	ENSG00000174151
chr1	109499233	109499383	1:109499233-109499383	ENSG00000174151
chr1	109499733	109499903	1:109499733-109499903	ENSG00000174151
chr1	109500033	109500183	1:109500033-109500183	ENSG00000181754
chr1	109501033	109501183	1:109501033-109501183	ENSG00000174151,ENSG00000181754
chr1	109509833	109509983	1:109509833-109509983	ENSG00000181754
chr1	109510433	109510583	1:109510433-109510583	ENSG00000181754
chr1	109511533	109511683	1:109511533-109511683	ENSG00000181754
chr1	109532373	109532543	1:109532373-109532543	ENSG00000174151,ENSG00000156097
chr1	109532933	109533083	1:109532933-109533083	ENSG00000174151,ENSG00000156097
chr1	109546393	109546543	1:109546393-109546543	ENSG00000156097,ENSG00000254942,ENSG00000065135,ENSG00000206832,ENSG00000225113,ENSG00000284443,ENSG00000116337,ENSG00000228703
chr1	109546773	109546923	1:109546773-109546923	ENSG00000156097,ENSG00000254942,ENSG00000065135
chr1	109547702	109547852	1:109547702-109547852	-
chr1	109548033	109548183	1:109548033-109548183	ENSG00000254942,ENSG00000065135
chr1	109548473	109548623	1:109548473-109548623	ENSG00000156097,ENSG00000254942,ENSG00000065135,ENSG00000206832,ENSG00000225113,ENSG00000284443,ENSG00000134183,ENSG00000116337,ENSG00000228703,ENSG00000134184
chr1	109548973	109549123	1:109548973-109549123	ENSG00000254942,ENSG00000065135
chr1	109556693	109556843	1:109556693-109556843	-
chr1	109570393	109570559	1:109570393-109570559	ENSG00000206832,ENSG00000225113,ENSG00000284443
chr1	109570593	109570743	1:109570593-109570743	ENSG00000206832,ENSG00000225113,ENSG00000284443
chr1	109579193	109579343	1:109579193-109579343	ENSG00000206832
chr1	109579573	109579757	1:109579573-109579757	ENSG00000206832,ENSG00000225113,ENSG00000284443
chr1	109595673	109595823	1:109595673-109595823	ENSG00000206832,ENSG00000225113,ENSG00000284443
chr1	109611073	109611223	1:109611073-109611223	ENSG00000134183
chr1	109613533	109613683	1:109613533-109613683	ENSG00000225113,ENSG00000284443,ENSG00000134183,ENSG00000116337
chr1	109617433	109617583	1:109617433-109617583	ENSG00000206832,ENSG00000225113,ENSG00000284443,ENSG00000134183,ENSG00000116337,ENSG00000228703
chr1	109619633	109619783	1:109619633-109619783	ENSG00000206832,ENSG00000225113,ENSG00000284443,ENSG00000134183,ENSG00000116337
chr1	109620573	109620723	1:109620573-109620723	ENSG00000116337
chr1	109620933	109621083	1:109620933-109621083	ENSG00000206832,ENSG00000225113,ENSG00000284443,ENSG00000134183,ENSG00000116337,ENSG00000228703
chr1	109621491	109621641	1:109621491-109621641	ENSG00000116337
chr1	109623733	109623883	1:109623733-109623883	ENSG00000116337
chr1	109636453	109636618	1:109636453-109636618	ENSG00000228703
chr1	109640313	109640474	1:109640313-109640474	ENSG00000228703,ENSG00000235045,ENSG00000134184,ENSG00000260246
chr1	109640638	109640788	1:109640638-109640788	ENSG00000260246
chr1	109642713	109642863	1:109642713-109642863	ENSG00000260246
chr1	109643453	109643607	1:109643453-109643607	ENSG00000228703,ENSG00000235045,ENSG00000134184,ENSG00000260246
chr1	109644833	109644983	1:109644833-109644983	ENSG00000260246
chr1	109649493	109649643	1:109649493-109649643	ENSG00000235045,ENSG00000168765
chr1	109649733	109649903	1:109649733-109649903	ENSG00000235045,ENSG00000168765
chr1	109650773	109650923	1:109650773-109650923	ENSG00000235045,ENSG00000168765
chr1	109655973	109656123	1:109655973-109656123	ENSG00000235045,ENSG00000168765,ENSG00000213366,ENSG00000134184
chr1	109664073	109664223	1:109664073-109664223	ENSG00000168765,ENSG00000213366
chr1	109667913	109668063	1:109667913-109668063	ENSG00000168765,ENSG00000213366,ENSG00000134184
chr1	109716793	109716943	1:109716793-109716943	ENSG00000134184,ENSG00000134201
chr1	109719393	109719543	1:109719393-109719543	ENSG00000134184,ENSG00000134201,ENSG00000241720
chr1	109721173	109721323	1:109721173-109721323	ENSG00000241720
chr1	109723413	109723563	1:109723413-109723563	ENSG00000134201,ENSG00000241720,ENSG00000134202
chr1	109739893	109740043	1:109739893-109740043	ENSG00000260246,ENSG00000134202
chr1	109740253	109740403	1:109740253-109740403	ENSG00000134202,ENSG00000198758
chr1	109763053	109763203	1:109763053-109763203	ENSG00000198758
chr1	109769433	109769603	1:109769433-109769603	ENSG00000198758
chr1	109773753	109773903	1:109773753-109773903	ENSG00000065135,ENSG00000134184,ENSG00000134202,ENSG00000198758
chr1	109775513	109775663	1:109775513-109775663	-
chr1	109776973	109777123	1:109776973-109777123	ENSG00000168710
chr1	109782573	109782763	1:109782573-109782763	-
chr1	109783493	109783643	1:109783493-109783643	-
chr1	109784993	109785143	1:109784993-109785143	-
chr1	109786593	109786743	1:109786593-109786743	-
chr1	109787633	109787783	1:109787633-109787783	-
chr1	109790893	109791043	1:109790893-109791043	-
chr1	109792233	109792383	1:109792233-109792383	-
chr1	109792693	109792843	1:109792693-109792843	-
chr1	109793955	109794123	1:109793955-109794123	-
chr1	109796971	109797123	1:109796971-109797123	-
chr1	109799593	109799743	1:109799593-109799743	-
chr1	109803058	109803208	1:109803058-109803208	-
chr1	109804093	109804243	1:109804093-109804243	-
chr1	109805553	109805703	1:109805553-109805703	ENSG00000224927
chr1	109808173	109808323	1:109808173-109808323	ENSG00000224927
chr1	109808493	109808643	1:109808493-109808643	ENSG00000224927
chr1	109815933	109816083	1:109815933-109816083	ENSG00000224927
chr1	109816513	109816683	1:109816513-109816683	ENSG00000224927
chr1	109818393	109818543	1:109818393-109818543	ENSG00000224927
chr1	109818545	109818695	1:109818545-109818695	ENSG00000224927
chr1	109821353	109821503	1:109821353-109821503	ENSG00000224927,ENSG00000228420
chr1	109821853	109822003	1:109821853-109822003	ENSG00000224927,ENSG00000228420
chr1	109822253	109822403	1:109822253-109822403	ENSG00000228420
chr1	109823093	109823243	1:109823093-109823243	-
chr1	109823953	109824103	1:109823953-109824103	ENSG00000224927,ENSG00000228420
chr1	109825673	109825823	1:109825673-109825823	ENSG00000228420
chr1	109826933	109827083	1:109826933-109827083	ENSG00000228420
chr1	109827611	109827761	1:109827611-109827761	ENSG00000228420
chr1	109838873	109839023	1:109838873-109839023	-
chr1	109839413	109839563	1:109839413-109839563	-
chr1	109840393	109840543	1:109840393-109840543	-
chr1	109846959	109847109	1:109846959-109847109	-
chr1	109849773	109849923	1:109849773-109849923	-
chr1	109850313	109850463	1:109850313-109850463	-
chr1	109850949	109851103	1:109850949-109851103	-
chr1	109852433	109852583	1:109852433-109852583	-
chr1	109863853	109864003	1:109863853-109864003	-
chr1	109864293	109864443	1:109864293-109864443	-
chr1	109865393	109865553	1:109865393-109865553	-
chr1	109872273	109872463	1:109872273-109872463	-
chr1	109873473	109873643	1:109873473-109873643	ENSG00000134184
chr1	109873893	109874051	1:109873893-109874051	-
chr1	109874553	109874703	1:109874553-109874703	-
chr1	109877073	109877223	1:109877073-109877223	ENSG00000235005
chr1	109877433	109877603	1:109877433-109877603	ENSG00000235005,ENSG00000261055
chr1	109881693	109881843	1:109881693-109881843	ENSG00000235005
chr1	109883373	109883523	1:109883373-109883523	ENSG00000235005
chr1	109883673	109883823	1:109883673-109883823	ENSG00000235005
chr1	109892633	109892783	1:109892633-109892783	ENSG00000235005,ENSG00000261055
chr1	109893089	109893239	1:109893089-109893239	ENSG00000235005,ENSG00000261055
chr1	109895933	109896083	1:109895933-109896083	ENSG00000235005,ENSG00000261055
chr1	109897373	109897523	1:109897373-109897523	ENSG00000235005,ENSG00000261055
chr1	109900053	109900203	1:109900053-109900203	ENSG00000261055
chr1	109903456	109903606	1:109903456-109903606	ENSG00000261055
chr1	109910433	109910603	1:109910433-109910603	ENSG00000184371
chr1	109910713	109910863	1:109910713-109910863	ENSG00000261055,ENSG00000184371
chr1	109912353	109912503	1:109912353-109912503	ENSG00000184371
chr1	109913073	109913223	1:109913073-109913223	ENSG00000184371
chr1	109914753	109914903	1:109914753-109914903	ENSG00000184371
chr1	109927013	109927183	1:109927013-109927183	-
chr1	109928033	109928183	1:109928033-109928183	-
chr1	109928633	109928783	1:109928633-109928783	-
chr1	109930696	109930846	1:109930696-109930846	-
chr1	109931193	109931363	1:109931193-109931363	-
chr1	109931893	109932043	1:109931893-109932043	-
chr1	109932195	109932345	1:109932195-109932345	-
chr1	109932402	109932702	1:109932402-109932702	-
chr1	109933033	109933183	1:109933033-109933183	-
chr1	109933953	109934106	1:109933953-109934106	-
chr1	109934353	109934523	1:109934353-109934523	-
chr1	109954373	109954523	1:109954373-109954523	-
chr1	109959953	109960103	1:109959953-109960103	-
chr1	109961473	109961623	1:109961473-109961623	-
chr1	109963973	109964123	1:109963973-109964123	-
chr1	109969473	109969643	1:109969473-109969643	-
chr1	109975853	109976003	1:109975853-109976003	ENSG00000168710
chr1	109977333	109977483	1:109977333-109977483	ENSG00000168710
chr1	109978053	109978203	1:109978053-109978203	-
chr1	109979753	109979963	1:109979753-109979963	ENSG00000168710
chr1	109983493	109983643	1:109983493-109983643	ENSG00000168710
chr1	109984233	109984383	1:109984233-109984383	ENSG00000168710
chr1	109984613	109984783	1:109984613-109984783	ENSG00000168765,ENSG00000134184,ENSG00000134202,ENSG00000198758,ENSG00000168710
chr1	109990013	109990163	1:109990013-109990163	-
chr1	109990393	109990543	1:109990393-109990543	-
chr1	109994053	109994203	1:109994053-109994203	ENSG00000168710
chr1	110003953	110004123	1:110003953-110004123	ENSG00000134184,ENSG00000168710
chr1	110005470	110005620	1:110005470-110005620	-
chr1	110006093	110006243	1:110006093-110006243	-
chr1	110011693	110011863	1:110011693-110011863	ENSG00000168710
chr1	110029693	110029843	1:110029693-110029843	ENSG00000143093
chr1	110034453	110034623	1:110034453-110034623	ENSG00000143093
chr1	110034973	110035123	1:110034973-110035123	ENSG00000143093
chr1	110035433	110035583	1:110035433-110035583	ENSG00000143093
chr1	110051033	110051203	1:110051033-110051203	ENSG00000143093,ENSG00000258634
chr1	110051353	110051503	1:110051353-110051503	ENSG00000143093,ENSG00000258634
chr1	110053933	110054083	1:110053933-110054083	ENSG00000143093,ENSG00000258634
chr1	110055653	110055803	1:110055653-110055803	ENSG00000258634,ENSG00000156150
chr1	110056413	110056563	1:110056413-110056563	ENSG00000258634,ENSG00000156150
chr1	110056913	110057063	1:110056913-110057063	ENSG00000258634,ENSG00000156150
chr1	110058713	110058863	1:110058713-110058863	ENSG00000258634,ENSG00000156150
chr1	110059273	110059423	1:110059273-110059423	ENSG00000258634,ENSG00000156150
chr1	110060193	110060343	1:110060193-110060343	ENSG00000258634,ENSG00000156150
chr1	110062033	110062183	1:110062033-110062183	ENSG00000258634,ENSG00000156150
chr1	110062560	110062710	1:110062560-110062710	ENSG00000258634,ENSG00000156150
chr1	110065966	110066116	1:110065966-110066116	ENSG00000156150
chr1	110068653	110068803	1:110068653-110068803	ENSG00000156150
chr1	110083433	110083583	1:110083433-110083583	ENSG00000258673
chr1	110084773	110084923	1:110084773-110084923	ENSG00000156150,ENSG00000258673
chr1	110088193	110088343	1:110088193-110088343	ENSG00000258673
chr1	110106233	110106383	1:110106233-110106383	ENSG00000186150
chr1	110116513	110116703	1:110116513-110116703	ENSG00000186150
chr1	110118913	110119063	1:110118913-110119063	ENSG00000186150
chr1	110123393	110123543	1:110123393-110123543	-
chr1	110130153	110130303	1:110130153-110130303	-
chr1	110133573	110133743	1:110133573-110133743	ENSG00000227091
chr1	110134303	110134453	1:110134303-110134453	-
chr1	110135873	110136023	1:110135873-110136023	-
chr1	110137033	110137183	1:110137033-110137183	-
chr1	110149093	110149243	1:110149093-110149243	ENSG00000197106
chr1	110150393	110150563	1:110150393-110150563	ENSG00000197106,ENSG00000227091
chr1	110151373	110151523	1:110151373-110151523	ENSG00000197106
chr1	110152293	110152443	1:110152293-110152443	ENSG00000197106,ENSG00000227091
chr1	110156013	110156183	1:110156013-110156183	ENSG00000197106,ENSG00000227091,ENSG00000235526
chr1	110173553	110173703	1:110173553-110173703	ENSG00000227091,ENSG00000235526
chr1	110175073	110175223	1:110175073-110175223	ENSG00000227091,ENSG00000235526
chr1	110187246	110187396	1:110187246-110187396	ENSG00000197106
chr1	110187633	110187803	1:110187633-110187803	ENSG00000197106,ENSG00000227091,ENSG00000235526
chr1	110188393	110188543	1:110188393-110188543	ENSG00000197106,ENSG00000235526
chr1	110190393	110190543	1:110190393-110190543	ENSG00000197106
chr1	110197033	110197183	1:110197033-110197183	ENSG00000197106
chr1	110200933	110201083	1:110200933-110201083	ENSG00000224965
chr1	110203093	110203263	1:110203093-110203263	ENSG00000224965,ENSG00000143125,ENSG00000270380
chr1	110203473	110203623	1:110203473-110203623	ENSG00000224965
chr1	110207853	110208007	1:110207853-110208007	ENSG00000224965,ENSG00000116396
chr1	110210093	110210263	1:110210093-110210263	ENSG00000224965,ENSG00000116396
chr1	110210393	110210543	1:110210393-110210543	ENSG00000116396
chr1	110210973	110211123	1:110210973-110211123	ENSG00000116396
chr1	110212353	110212503	1:110212353-110212503	ENSG00000116396
chr1	110212593	110212743	1:110212593-110212743	ENSG00000116396
chr1	110212890	110213040	1:110212890-110213040	ENSG00000116396
chr1	110214233	110214383	1:110214233-110214383	ENSG00000116396
chr1	110214633	110214783	1:110214633-110214783	ENSG00000116396
chr1	110218864	110219014	1:110218864-110219014	ENSG00000116396
chr1	110229813	110229963	1:110229813-110229963	-
chr1	110234813	110234963	1:110234813-110234963	-
chr1	110235333	110235486	1:110235333-110235486	-
chr1	110235873	110236043	1:110235873-110236043	ENSG00000282852,ENSG00000200536
chr1	110236373	110236643	1:110236373-110236643	ENSG00000282852
chr1	110237529	110237679	1:110237529-110237679	-
chr1	110239613	110239771	1:110239613-110239771	ENSG00000282852
chr1	110243753	110243903	1:110243753-110243903	-
chr1	110246293	110246443	1:110246293-110246443	ENSG00000282852
chr1	110258883	110259033	1:110258883-110259033	ENSG00000282852
chr1	110269373	110269523	1:110269373-110269523	ENSG00000282852,ENSG00000200536
chr1	110272173	110272323	1:110272173-110272323	ENSG00000200536
chr1	110281573	110281723	1:110281573-110281723	ENSG00000200536
chr1	110283793	110283943	1:110283793-110283943	ENSG00000200536
chr1	110285513	110285663	1:110285513-110285663	-
chr1	110288248	110288398	1:110288248-110288398	-
chr1	110292266	110292416	1:110292266-110292416	-
chr1	110292553	110292703	1:110292553-110292703	ENSG00000200536
chr1	110308333	110308483	1:110308333-110308483	ENSG00000224965,ENSG00000282852
chr1	110309253	110309403	1:110309253-110309403	-
chr1	110309873	110310023	1:110309873-110310023	-
chr1	110312673	110312843	1:110312673-110312843	ENSG00000224965,ENSG00000116396,ENSG00000282852
chr1	110328373	110328523	1:110328373-110328523	-
chr1	110336353	110336503	1:110336353-110336503	-
chr1	110338873	110339063	1:110338873-110339063	ENSG00000224965,ENSG00000116396,ENSG00000282852,ENSG00000200536,ENSG00000227963,ENSG00000162775,ENSG00000224699,ENSG00000168679,ENSG00000273373,ENSG00000134248,ENSG00000143125,ENSG00000270380,ENSG00000237415
chr1	110339913	110340063	1:110339913-110340063	-
chr1	110348194	110348344	1:110348194-110348344	-
chr1	110348673	110348823	1:110348673-110348823	-
chr1	110370948	110371103	1:110370948-110371103	ENSG00000168679,ENSG00000273373
chr1	110375613	110375763	1:110375613-110375763	ENSG00000273373
chr1	110380733	110380903	1:110380733-110380903	ENSG00000224699,ENSG00000168679,ENSG00000273373
chr1	110383373	110383523	1:110383373-110383523	-
chr1	110383773	110383923	1:110383773-110383923	ENSG00000273373
chr1	110389133	110389283	1:110389133-110389283	ENSG00000168679
chr1	110390193	110390343	1:110390193-110390343	ENSG00000168679,ENSG00000134248
chr1	110390753	110390903	1:110390753-110390903	ENSG00000168679
chr1	110390973	110391148	1:110390973-110391148	ENSG00000168679
chr1	110394053	110394207	1:110394053-110394207	ENSG00000168679
chr1	110406870	110407020	1:110406870-110407020	-
chr1	110407253	110407403	1:110407253-110407403	ENSG00000224699,ENSG00000134248
chr1	110407653	110407803	1:110407653-110407803	ENSG00000224699,ENSG00000134248
chr1	110412633	110412783	1:110412633-110412783	ENSG00000224699,ENSG00000134248
chr1	110413053	110413203	1:110413053-110413203	ENSG00000224699
chr1	110421313	110421483	1:110421313-110421483	ENSG00000224699
chr1	110433893	110434043	1:110433893-110434043	-
chr1	110436713	110436863	1:110436713-110436863	-
chr1	110439073	110439223	1:110439073-110439223	-
chr1	110440993	110441143	1:110440993-110441143	ENSG00000224699,ENSG00000143125,ENSG00000270380
chr1	110443653	110443803	1:110443653-110443803	ENSG00000143125
chr1	110460353	110460503	1:110460353-110460503	ENSG00000224699,ENSG00000143125,ENSG00000270380,ENSG00000282887,ENSG00000283999
chr1	110463093	110463243	1:110463093-110463243	ENSG00000143125,ENSG00000270380
chr1	110463845	110463995	1:110463845-110463995	ENSG00000270380
chr1	110464473	110464643	1:110464473-110464643	ENSG00000143125,ENSG00000270380,ENSG00000282887,ENSG00000283999
chr1	110466373	110466523	1:110466373-110466523	ENSG00000282887,ENSG00000283999
chr1	110476493	110476643	1:110476493-110476643	ENSG00000282887,ENSG00000283999,ENSG00000240194
chr1	110477213	110477383	1:110477213-110477383	ENSG00000282887,ENSG00000283999,ENSG00000240194
chr1	110482093	110482243	1:110482093-110482243	ENSG00000240194
chr1	110482373	110482523	1:110482373-110482523	ENSG00000240194
chr1	110487793	110487943	1:110487793-110487943	ENSG00000240194,ENSG00000235407
chr1	110490893	110491043	1:110490893-110491043	ENSG00000240194,ENSG00000235407
chr1	110492893	110493043	1:110492893-110493043	ENSG00000240194,ENSG00000235407
chr1	110496093	110496243	1:110496093-110496243	ENSG00000240194,ENSG00000235407,ENSG00000143105
chr1	110508113	110508263	1:110508113-110508263	ENSG00000143105
chr1	110519523	110519673	1:110519523-110519673	ENSG00000143105
chr1	110524593	110524780	1:110524593-110524780	ENSG00000143105
chr1	110525293	110525443	1:110525293-110525443	ENSG00000143105
chr1	110539055	110539205	1:110539055-110539205	-
chr1	110542833	110542983	1:110542833-110542983	-
chr1	110555413	110555563	1:110555413-110555563	-
chr1	110556077	110556227	1:110556077-110556227	-
chr1	110556233	110556383	1:110556233-110556383	-
chr1	110588612	110588762	1:110588612-110588762	-
chr1	110606256	110606406	1:110606256-110606406	ENSG00000177301
chr1	110615853	110616003	1:110615853-110616003	ENSG00000177301
chr1	110619453	110619623	1:110619453-110619623	ENSG00000177301
chr1	110619759	110619909	1:110619759-110619909	ENSG00000177301
chr1	110630873	110631043	1:110630873-110631043	ENSG00000177301,ENSG00000259834,ENSG00000177272,ENSG00000199710
chr1	110634793	110634963	1:110634793-110634963	ENSG00000177301,ENSG00000259834,ENSG00000177272,ENSG00000199710
chr1	110640133	110640283	1:110640133-110640283	ENSG00000259834,ENSG00000177272
chr1	110646073	110646223	1:110646073-110646223	ENSG00000259834,ENSG00000177272
chr1	110647513	110647663	1:110647513-110647663	ENSG00000259834,ENSG00000177272
chr1	110677047	110677197	1:110677047-110677197	ENSG00000177272
chr1	110687288	110687523	1:110687288-110687523	ENSG00000177272
chr1	110728773	110728923	1:110728773-110728923	-
chr1	110746773	110746943	1:110746773-110746943	ENSG00000199710
chr1	110766153	110766303	1:110766153-110766303	ENSG00000177301,ENSG00000177272,ENSG00000199710
chr1	110780993	110781143	1:110780993-110781143	ENSG00000177301,ENSG00000177272,ENSG00000199710,ENSG00000237415,ENSG00000232791
chr1	110783137	110783287	1:110783137-110783287	-
chr1	110783393	110783543	1:110783393-110783543	-
chr1	110830093	110830243	1:110830093-110830243	ENSG00000237415,ENSG00000232791
chr1	110916823	110917123	1:110916823-110917123	ENSG00000143119
chr1	110948193	110948343	1:110948193-110948343	ENSG00000261654,ENSG00000232811
chr1	110963233	110963383	1:110963233-110963383	ENSG00000237415,ENSG00000232791,ENSG00000143119,ENSG00000261654,ENSG00000232811,ENSG00000121931,ENSG00000273010
chr1	110964013	110964183	1:110964013-110964183	ENSG00000177272,ENSG00000237415,ENSG00000232791,ENSG00000143119,ENSG00000261654,ENSG00000232811,ENSG00000121931,ENSG00000273010,ENSG00000225672
chr1	110976233	110976383	1:110976233-110976383	-
chr1	110992473	110992623	1:110992473-110992623	-
chr1	110994653	110994803	1:110994653-110994803	-
chr1	111020448	111020598	1:111020448-111020598	ENSG00000225672
chr1	111030613	111030783	1:111030613-111030783	ENSG00000225672,ENSG00000252760
chr1	111032413	111032583	1:111032413-111032583	ENSG00000225672,ENSG00000252760
chr1	111044576	111044726	1:111044576-111044726	ENSG00000252760
chr1	111045313	111045463	1:111045313-111045463	ENSG00000252760
chr1	111052373	111052523	1:111052373-111052523	ENSG00000252760
chr1	111082067	111082217	1:111082067-111082217	-
chr1	111082573	111082723	1:111082573-111082723	ENSG00000225672
chr1	111082933	111083103	1:111082933-111083103	-
chr1	111083443	111083593	1:111083443-111083593	-
chr1	111110372	111110522	1:111110372-111110522	-
chr1	111113012	111113162	1:111113012-111113162	-
chr1	111138913	111139063	1:111138913-111139063	-
chr1	111139593	111139743	1:111139593-111139743	ENSG00000156171,ENSG00000134255
chr1	111140133	111140283	1:111140133-111140283	ENSG00000156171,ENSG00000134255,ENSG00000272982
chr1	111140673	111140823	1:111140673-111140823	ENSG00000156171,ENSG00000134255
chr1	111141133	111141283	1:111141133-111141283	ENSG00000156171,ENSG00000134255
chr1	111141369	111141519	1:111141369-111141519	-
chr1	111141593	111141743	1:111141593-111141743	ENSG00000156171,ENSG00000134255
chr1	111162013	111162163	1:111162013-111162163	ENSG00000272982
chr1	111190993	111191143	1:111190993-111191143	ENSG00000272982,ENSG00000273221,ENSG00000162777
chr1	111191313	111191503	1:111191313-111191503	ENSG00000272982,ENSG00000273221,ENSG00000162777
chr1	111191653	111191803	1:111191653-111191803	ENSG00000272982,ENSG00000273221,ENSG00000162777
chr1	111192883	111193033	1:111192883-111193033	ENSG00000272982,ENSG00000273221,ENSG00000162777
chr1	111193173	111193323	1:111193173-111193323	ENSG00000272982,ENSG00000273221,ENSG00000162777
chr1	111195124	111195274	1:111195124-111195274	ENSG00000162777
chr1	111197660	111197810	1:111197660-111197810	ENSG00000162777
chr1	111205833	111205983	1:111205833-111205983	ENSG00000162777
chr1	111216473	111216623	1:111216473-111216623	ENSG00000162777
chr1	111221393	111221543	1:111221393-111221543	ENSG00000064886
chr1	111221733	111221883	1:111221733-111221883	ENSG00000162777,ENSG00000064886
chr1	111222113	111222263	1:111222113-111222263	ENSG00000064886
chr1	111222633	111222783	1:111222633-111222783	ENSG00000162777,ENSG00000064886,ENSG00000236040
chr1	111222993	111223143	1:111222993-111223143	ENSG00000064886
chr1	111226040	111226190	1:111226040-111226190	ENSG00000064886
chr1	111227533	111227683	1:111227533-111227683	ENSG00000064886,ENSG00000236040
chr1	111227969	111228119	1:111227969-111228119	ENSG00000064886
chr1	111228553	111228703	1:111228553-111228703	ENSG00000162777,ENSG00000064886,ENSG00000236040,ENSG00000134216,ENSG00000229283,ENSG00000232240,ENSG00000236012,ENSG00000227179
chr1	111234993	111235143	1:111234993-111235143	ENSG00000064886,ENSG00000236040
chr1	111237000	111237150	1:111237000-111237150	ENSG00000236040
chr1	111243157	111243457	1:111243157-111243457	ENSG00000236040
chr1	111275193	111275343	1:111275193-111275343	ENSG00000236040,ENSG00000203878,ENSG00000134216,ENSG00000229283,ENSG00000232240,ENSG00000236012
chr1	111281456	111281606	1:111281456-111281606	ENSG00000203878
chr1	111288941	111289091	1:111288941-111289091	ENSG00000203878,ENSG00000134216
chr1	111334273	111334423	1:111334273-111334423	ENSG00000236040,ENSG00000134216,ENSG00000229283,ENSG00000232240,ENSG00000173947,ENSG00000236012
chr1	111346173	111346323	1:111346173-111346323	ENSG00000173947
chr1	111346513	111346683	1:111346513-111346683	ENSG00000229283,ENSG00000232240,ENSG00000173947,ENSG00000234020,ENSG00000236012
chr1	111347073	111347223	1:111347073-111347223	ENSG00000173947
chr1	111364853	111365003	1:111364853-111365003	ENSG00000234020,ENSG00000236012
chr1	111366333	111366483	1:111366333-111366483	ENSG00000234020,ENSG00000236012
chr1	111399913	111400063	1:111399913-111400063	ENSG00000236012,ENSG00000227179,ENSG00000085465
chr1	111400333	111400483	1:111400333-111400483	-
chr1	111401573	111401723	1:111401573-111401723	-
chr1	111406313	111406463	1:111406313-111406463	ENSG00000236012,ENSG00000227179,ENSG00000085465,ENSG00000260948
chr1	111436893	111437043	1:111436893-111437043	ENSG00000085465,ENSG00000260948,ENSG00000233337,ENSG00000243960
chr1	111441673	111441823	1:111441673-111441823	ENSG00000233337
chr1	111449293	111449443	1:111449293-111449443	ENSG00000236012,ENSG00000085465,ENSG00000260948,ENSG00000233337,ENSG00000243960,ENSG00000116455,ENSG00000199890,ENSG00000116459,ENSG00000143110,ENSG00000200360,ENSG00000232558
chr1	111463253	111463403	1:111463253-111463403	ENSG00000143110
chr1	111468188	111468338	1:111468188-111468338	ENSG00000143110
chr1	111474253	111474403	1:111474253-111474403	ENSG00000143110
chr1	111481753	111481923	1:111481753-111481923	ENSG00000143110,ENSG00000121933,ENSG00000200360
chr1	111483273	111483423	1:111483273-111483423	ENSG00000143110,ENSG00000121933,ENSG00000200360
chr1	111499511	111499661	1:111499511-111499661	ENSG00000200360,ENSG00000282608
chr1	111507653	111507823	1:111507653-111507823	ENSG00000121933,ENSG00000200360,ENSG00000282608,ENSG00000215867
chr1	111508313	111508463	1:111508313-111508463	ENSG00000143110,ENSG00000121933,ENSG00000200360,ENSG00000282608,ENSG00000215867,ENSG00000201028
chr1	111509733	111509957	1:111509733-111509957	ENSG00000282608
chr1	111510133	111510343	1:111510133-111510343	-
chr1	111515773	111515923	1:111515773-111515923	-
chr1	111516253	111516423	1:111516253-111516423	ENSG00000200360,ENSG00000215867,ENSG00000201028
chr1	111535373	111535523	1:111535373-111535523	ENSG00000116473
chr1	111535633	111535783	1:111535633-111535783	ENSG00000116473
chr1	111538373	111538523	1:111538373-111538523	-
chr1	111538713	111538863	1:111538713-111538863	ENSG00000116473
chr1	111541893	111542043	1:111541893-111542043	ENSG00000116473
chr1	111553313	111553463	1:111553313-111553463	-
chr1	111559745	111559903	1:111559745-111559903	ENSG00000121933
chr1	111560073	111560243	1:111560073-111560243	ENSG00000121933
chr1	111563760	111563923	1:111563760-111563923	ENSG00000121933
chr1	111565133	111565283	1:111565133-111565283	ENSG00000121933,ENSG00000215867
chr1	111572113	111572283	1:111572113-111572283	ENSG00000215867
chr1	111574661	111574811	1:111574661-111574811	-
chr1	111587573	111587723	1:111587573-111587723	-
chr1	111592813	111592983	1:111592813-111592983	ENSG00000116473,ENSG00000231346,ENSG00000215867,ENSG00000201028
chr1	111593533	111593683	1:111593533-111593683	-
chr1	111597553	111597703	1:111597553-111597703	-
chr1	111605113	111605263	1:111605113-111605263	ENSG00000116473,ENSG00000231346
chr1	111605653	111605803	1:111605653-111605803	ENSG00000116473,ENSG00000231346,ENSG00000215867
chr1	111610553	111610723	1:111610553-111610723	ENSG00000116473,ENSG00000231346
chr1	111619633	111619803	1:111619633-111619803	ENSG00000116473,ENSG00000231346,ENSG00000215867
chr1	111620113	111620263	1:111620113-111620263	ENSG00000116473
chr1	111620293	111620443	1:111620293-111620443	ENSG00000116473
chr1	111620573	111620723	1:111620573-111620723	ENSG00000116473
chr1	111621193	111621343	1:111621193-111621343	-
chr1	111656513	111656663	1:111656513-111656663	ENSG00000215867,ENSG00000201028
chr1	111660233	111660383	1:111660233-111660383	-
chr1	111660973	111661123	1:111660973-111661123	ENSG00000215867,ENSG00000201028
chr1	111666933	111667083	1:111666933-111667083	-
chr1	111669453	111669603	1:111669453-111669603	ENSG00000215867,ENSG00000201028
chr1	111672473	111672623	1:111672473-111672623	-
chr1	111690393	111690543	1:111690393-111690543	ENSG00000143110,ENSG00000200360,ENSG00000215867,ENSG00000201028
chr1	111714973	111715123	1:111714973-111715123	ENSG00000197852,ENSG00000227811,ENSG00000284830,ENSG00000064703
chr1	111719939	111720089	1:111719939-111720089	-
chr1	111721973	111722123	1:111721973-111722123	-
chr1	111733473	111733623	1:111733473-111733623	ENSG00000197852,ENSG00000227811
chr1	111733833	111733983	1:111733833-111733983	ENSG00000197852,ENSG00000227811
chr1	111737035	111737185	1:111737035-111737185	ENSG00000197852,ENSG00000227811
chr1	111738473	111738623	1:111738473-111738623	ENSG00000197852,ENSG00000227811
chr1	111739373	111739523	1:111739373-111739523	ENSG00000197852,ENSG00000227811
chr1	111740253	111740403	1:111740253-111740403	ENSG00000197852,ENSG00000227811,ENSG00000284830
chr1	111743853	111744003	1:111743853-111744003	ENSG00000197852,ENSG00000227811,ENSG00000284830
chr1	111746413	111746563	1:111746413-111746563	ENSG00000284830
chr1	111747353	111747503	1:111747353-111747503	ENSG00000197852,ENSG00000227811,ENSG00000284830,ENSG00000064703
chr1	111755053	111755216	1:111755053-111755216	ENSG00000284830,ENSG00000064703
chr1	111755753	111755903	1:111755753-111755903	ENSG00000143110,ENSG00000200360,ENSG00000197852,ENSG00000227811,ENSG00000284830,ENSG00000064703,ENSG00000232558
chr1	111756385	111756783	1:111756385-111756783	-
chr1	111758473	111758623	1:111758473-111758623	-
chr1	111769375	111769525	1:111769375-111769525	-
chr1	111769633	111769803	1:111769633-111769803	ENSG00000284830,ENSG00000064703
chr1	111776517	111776667	1:111776517-111776667	-
chr1	111778813	111779023	1:111778813-111779023	ENSG00000232558
chr1	111789773	111789963	1:111789773-111789963	ENSG00000232558,ENSG00000237556
chr1	111791053	111791203	1:111791053-111791203	-
chr1	111833533	111833683	1:111833533-111833683	ENSG00000232558
chr1	111883200	111883500	1:111883200-111883500	ENSG00000232558,ENSG00000237556
chr1	111920373	111920523	1:111920373-111920523	ENSG00000232558,ENSG00000237556
chr1	111948273	111948423	1:111948273-111948423	ENSG00000237556
chr1	111948669	111948819	1:111948669-111948819	-
chr1	111955893	111956043	1:111955893-111956043	-
chr1	111989553	111989703	1:111989553-111989703	ENSG00000171385,ENSG00000231437
chr1	111991113	111991263	1:111991113-111991263	ENSG00000171385,ENSG00000231437
chr1	111991513	111991663	1:111991513-111991663	ENSG00000171385,ENSG00000231437
chr1	112011313	112011483	1:112011313-112011483	ENSG00000171385,ENSG00000232558,ENSG00000237556,ENSG00000231437
chr1	112026093	112026243	1:112026093-112026243	-
chr1	112060408	112060558	1:112060408-112060558	-
chr1	112083613	112083763	1:112083613-112083763	-
chr1	112170733	112170883	1:112170733-112170883	-
chr1	112172433	112172603	1:112172433-112172603	-
chr1	112250987	112251137	1:112250987-112251137	-
chr1	112251813	112251983	1:112251813-112251983	-
chr1	112256573	112256732	1:112256573-112256732	-
chr1	112263553	112263703	1:112263553-112263703	-
chr1	112264693	112264843	1:112264693-112264843	-
chr1	112266073	112266223	1:112266073-112266223	-
chr1	112267993	112268143	1:112267993-112268143	-
chr1	112268533	112268683	1:112268533-112268683	-
chr1	112297673	112297823	1:112297673-112297823	-
chr1	112298693	112298843	1:112298693-112298843	-
chr1	112317419	112317569	1:112317419-112317569	-
chr1	112317773	112317923	1:112317773-112317923	-
chr1	112337033	112337183	1:112337033-112337183	-
chr1	112358173	112358323	1:112358173-112358323	ENSG00000231246,ENSG00000234388
chr1	112358913	112359063	1:112358913-112359063	ENSG00000231246,ENSG00000234388,ENSG00000238761
chr1	112359993	112360163	1:112359993-112360163	ENSG00000231246,ENSG00000234388,ENSG00000238761
chr1	112360333	112360503	1:112360333-112360503	ENSG00000231246,ENSG00000234388,ENSG00000238761
chr1	112369773	112369923	1:112369773-112369923	ENSG00000231246,ENSG00000234388,ENSG00000238761
chr1	112388613	112388763	1:112388613-112388763	ENSG00000238761
chr1	112390953	112391103	1:112390953-112391103	ENSG00000238761,ENSG00000143079,ENSG00000283296,ENSG00000134245,ENSG00000116489,ENSG00000155366
chr1	112393713	112393863	1:112393713-112393863	ENSG00000143079
chr1	112394253	112394403	1:112394253-112394403	ENSG00000238761,ENSG00000143079,ENSG00000283296,ENSG00000134245,ENSG00000007341,ENSG00000116489,ENSG00000155366,ENSG00000271810
chr1	112394613	112394783	1:112394613-112394783	ENSG00000143079
chr1	112395353	112395503	1:112395353-112395503	-
chr1	112396033	112396183	1:112396033-112396183	ENSG00000143079
chr1	112396753	112396903	1:112396753-112396903	-
chr1	112396993	112397143	1:112396993-112397143	-
chr1	112397953	112398103	1:112397953-112398103	-
chr1	112399584	112399734	1:112399584-112399734	-
chr1	112403398	112403548	1:112403398-112403548	-
chr1	112404413	112404563	1:112404413-112404563	ENSG00000143079
chr1	112418133	112418283	1:112418133-112418283	ENSG00000143079
chr1	112438273	112438423	1:112438273-112438423	-
chr1	112444373	112444523	1:112444373-112444523	-
chr1	112446513	112446663	1:112446513-112446663	-
chr1	112451433	112451583	1:112451433-112451583	-
chr1	112457373	112457529	1:112457373-112457529	ENSG00000143079,ENSG00000283296
chr1	112458092	112458263	1:112458092-112458263	ENSG00000283296
chr1	112460813	112460963	1:112460813-112460963	ENSG00000283296
chr1	112461333	112461483	1:112461333-112461483	ENSG00000283296
chr1	112461573	112461723	1:112461573-112461723	ENSG00000283296
chr1	112465233	112465383	1:112465233-112465383	ENSG00000283296,ENSG00000134245
chr1	112465871	112466021	1:112465871-112466021	-
chr1	112466213	112466363	1:112466213-112466363	ENSG00000238761,ENSG00000143079,ENSG00000283296,ENSG00000134245
chr1	112501953	112502123	1:112501953-112502123	ENSG00000134245
chr1	112502913	112503063	1:112502913-112503063	ENSG00000134245
chr1	112504073	112504223	1:112504073-112504223	-
chr1	112513173	112513323	1:112513173-112513323	ENSG00000134245,ENSG00000273483
chr1	112515753	112515903	1:112515753-112515903	ENSG00000134245,ENSG00000273483
chr1	112522713	112522883	1:112522713-112522883	ENSG00000273483
chr1	112524313	112524463	1:112524313-112524463	ENSG00000273483,ENSG00000007341
chr1	112527413	112527563	1:112527413-112527563	-
chr1	112527733	112527883	1:112527733-112527883	-
chr1	112533153	112533303	1:112533153-112533303	-
chr1	112536673	112536823	1:112536673-112536823	ENSG00000007341
chr1	112537633	112537783	1:112537633-112537783	-
chr1	112540513	112540683	1:112540513-112540683	ENSG00000007341
chr1	112544113	112544263	1:112544113-112544263	ENSG00000007341
chr1	112544893	112545043	1:112544893-112545043	ENSG00000007341
chr1	112557553	112557703	1:112557553-112557703	-
chr1	112563453	112563603	1:112563453-112563603	-
chr1	112575533	112575683	1:112575533-112575683	-
chr1	112579933	112580083	1:112579933-112580083	-
chr1	112580320	112580470	1:112580320-112580470	-
chr1	112581933	112582083	1:112581933-112582083	-
chr1	112583413	112583563	1:112583413-112583563	-
chr1	112592233	112592383	1:112592233-112592383	-
chr1	112606073	112606223	1:112606073-112606223	-
chr1	112614573	112614723	1:112614573-112614723	ENSG00000007341,ENSG00000116489
chr1	112618233	112618383	1:112618233-112618383	ENSG00000007341,ENSG00000116489
chr1	112618633	112618783	1:112618633-112618783	ENSG00000007341,ENSG00000116489
chr1	112619093	112619243	1:112619093-112619243	ENSG00000007341,ENSG00000116489,ENSG00000235299
chr1	112619693	112619843	1:112619693-112619843	ENSG00000007341,ENSG00000116489,ENSG00000235299,ENSG00000252750
chr1	112620273	112620423	1:112620273-112620423	ENSG00000007341,ENSG00000116489,ENSG00000235299,ENSG00000252750
chr1	112625833	112625983	1:112625833-112625983	ENSG00000235299,ENSG00000252750
chr1	112637293	112637443	1:112637293-112637443	ENSG00000235299,ENSG00000252750
chr1	112668793	112668943	1:112668793-112668943	ENSG00000116489,ENSG00000155363
chr1	112671973	112672123	1:112671973-112672123	ENSG00000155363
chr1	112673673	112673823	1:112673673-112673823	ENSG00000116489,ENSG00000155363
chr1	112674533	112674703	1:112674533-112674703	ENSG00000116489,ENSG00000155363
chr1	112674853	112675003	1:112674853-112675003	ENSG00000116489,ENSG00000155363
chr1	112675713	112675863	1:112675713-112675863	ENSG00000155363
chr1	112700633	112700783	1:112700633-112700783	ENSG00000155363,ENSG00000225075,ENSG00000155366
chr1	112700913	112701063	1:112700913-112701063	ENSG00000155363,ENSG00000225075,ENSG00000155366,ENSG00000271810
chr1	112705113	112705283	1:112705113-112705283	ENSG00000225075,ENSG00000155366,ENSG00000271810
chr1	112706193	112706391	1:112706193-112706391	ENSG00000155366,ENSG00000271810
chr1	112706493	112706649	1:112706493-112706649	ENSG00000155366,ENSG00000271810
chr1	112707107	112707257	1:112707107-112707257	-
chr1	112707353	112707503	1:112707353-112707503	ENSG00000155366,ENSG00000271810
chr1	112715393	112715563	1:112715393-112715563	ENSG00000271810,ENSG00000155367,ENSG00000261595,ENSG00000184599
chr1	112716373	112716523	1:112716373-112716523	ENSG00000271810,ENSG00000155367,ENSG00000261595,ENSG00000184599
chr1	112718813	112718963	1:112718813-112718963	ENSG00000155367,ENSG00000261595,ENSG00000184599
chr1	112722661	112722811	1:112722661-112722811	ENSG00000155367,ENSG00000261595,ENSG00000184599
chr1	112735893	112736063	1:112735893-112736063	ENSG00000234790
chr1	112743773	112743923	1:112743773-112743923	ENSG00000234790
chr1	112744393	112744543	1:112744393-112744543	ENSG00000234790
chr1	112758533	112758683	1:112758533-112758683	ENSG00000234790
chr1	112762973	112763123	1:112762973-112763123	ENSG00000234790
chr1	112770953	112771103	1:112770953-112771103	-
chr1	112772913	112773063	1:112772913-112773063	ENSG00000234790
chr1	112788673	112788839	1:112788673-112788839	-
chr1	112792273	112792423	1:112792273-112792423	ENSG00000234790
chr1	112794333	112794483	1:112794333-112794483	-
chr1	112797333	112797483	1:112797333-112797483	-
chr1	112804293	112804443	1:112804293-112804443	ENSG00000155367,ENSG00000261595,ENSG00000184599
chr1	112809313	112809463	1:112809313-112809463	-
chr1	112819173	112819323	1:112819173-112819323	ENSG00000215866,ENSG00000224167
chr1	112831693	112831843	1:112831693-112831843	ENSG00000215866
chr1	112833895	112834045	1:112833895-112834045	ENSG00000215866
chr1	112835913	112836063	1:112835913-112836063	ENSG00000215866,ENSG00000224167
chr1	112849793	112849943	1:112849793-112849943	ENSG00000215866,ENSG00000224167
chr1	112866293	112866443	1:112866293-112866443	ENSG00000215866,ENSG00000224167
chr1	112872753	112872903	1:112872753-112872903	ENSG00000224167
chr1	112881073	112881223	1:112881073-112881223	ENSG00000224167,ENSG00000228040
chr1	112881793	112881943	1:112881793-112881943	-
chr1	112882453	112882603	1:112882453-112882603	-
chr1	112887973	112888123	1:112887973-112888123	ENSG00000228040
chr1	112904153	112904303	1:112904153-112904303	ENSG00000224167,ENSG00000228040,ENSG00000229020
chr1	112905433	112905623	1:112905433-112905623	ENSG00000228040,ENSG00000229020
chr1	112905893	112906043	1:112905893-112906043	-
chr1	112906233	112906383	1:112906233-112906383	-
chr1	112915753	112915903	1:112915753-112915903	ENSG00000229020
chr1	112928413	112928563	1:112928413-112928563	ENSG00000229020
chr1	112928853	112929003	1:112928853-112929003	ENSG00000229020
chr1	112934773	112934923	1:112934773-112934923	ENSG00000155380,ENSG00000229020
chr1	112935953	112936123	1:112935953-112936123	ENSG00000155380,ENSG00000229020
chr1	112937153	112937303	1:112937153-112937303	-
chr1	112938413	112938563	1:112938413-112938563	ENSG00000155380
chr1	112953693	112953843	1:112953693-112953843	-
chr1	112954113	112954263	1:112954113-112954263	-
chr1	112954333	112954483	1:112954333-112954483	-
chr1	112954693	112954843	1:112954693-112954843	-
chr1	112955253	112955443	1:112955253-112955443	ENSG00000155380,ENSG00000226419
chr1	112955813	112955963	1:112955813-112955963	-
chr1	112956153	112956323	1:112956153-112956323	ENSG00000155380,ENSG00000226419
chr1	112957553	112957723	1:112957553-112957723	ENSG00000155380,ENSG00000226419
chr1	112971133	112971283	1:112971133-112971283	-
chr1	112975433	112975583	1:112975433-112975583	-
chr1	112986693	112986843	1:112986693-112986843	-
chr1	112994373	112994523	1:112994373-112994523	ENSG00000226419,ENSG00000287807
chr1	112997913	112998063	1:112997913-112998063	ENSG00000226419,ENSG00000287807
chr1	112998973	112999123	1:112998973-112999123	ENSG00000155380,ENSG00000226419,ENSG00000287807
chr1	113021873	113022023	1:113021873-113022023	-
chr1	113036833	113036983	1:113036833-113036983	-
chr1	113040253	113040403	1:113040253-113040403	-
chr1	113042253	113042403	1:113042253-113042403	-
chr1	113042733	113042883	1:113042733-113042883	-
chr1	113072232	113072382	1:113072232-113072382	-
chr1	113072973	113073143	1:113072973-113073143	ENSG00000155367,ENSG00000261595,ENSG00000238198,ENSG00000198799
chr1	113073533	113073683	1:113073533-113073683	-
chr1	113074073	113074223	1:113074073-113074223	ENSG00000238198
chr1	113074353	113074503	1:113074353-113074503	ENSG00000238198
chr1	113076841	113076991	1:113076841-113076991	-
chr1	113101693	113101843	1:113101693-113101843	ENSG00000198799
chr1	113110273	113110423	1:113110273-113110423	ENSG00000198799,ENSG00000237278,ENSG00000232450
chr1	113123873	113124043	1:113123873-113124043	ENSG00000237278
chr1	113124493	113124643	1:113124493-113124643	ENSG00000237278
chr1	113136613	113136763	1:113136613-113136763	-
chr1	113138913	113139063	1:113138913-113139063	-
chr1	113140633	113140783	1:113140633-113140783	ENSG00000237278,ENSG00000233839
chr1	113140893	113141043	1:113140893-113141043	-
chr1	113141833	113142003	1:113141833-113142003	ENSG00000237278,ENSG00000233839
chr1	113142173	113142343	1:113142173-113142343	ENSG00000233839
chr1	113142893	113143063	1:113142893-113143063	ENSG00000237278,ENSG00000233839,ENSG00000236887,ENSG00000232450
chr1	113146893	113147043	1:113146893-113147043	-
chr1	113153193	113153363	1:113153193-113153363	ENSG00000233839
chr1	113153593	113153743	1:113153593-113153743	ENSG00000233839
chr1	113169014	113169164	1:113169014-113169164	ENSG00000233839
chr1	113178673	113178830	1:113178673-113178830	ENSG00000233839
chr1	113194293	113194443	1:113194293-113194443	ENSG00000236887
chr1	113200196	113200346	1:113200196-113200346	ENSG00000236887
chr1	113217924	113218074	1:113217924-113218074	-
chr1	113223713	113223863	1:113223713-113223863	ENSG00000233839,ENSG00000236887
chr1	113226273	113226443	1:113226273-113226443	ENSG00000233839,ENSG00000236887
chr1	113228533	113228683	1:113228533-113228683	-
chr1	113242693	113242843	1:113242693-113242843	-
chr1	113244233	113244383	1:113244233-113244383	-
chr1	113278473	113278623	1:113278473-113278623	-
chr1	113284630	113284780	1:113284630-113284780	-
chr1	113307853	113308023	1:113307853-113308023	-
chr1	113321433	113321583	1:113321433-113321583	-
chr1	113321873	113322023	1:113321873-113322023	-
chr1	113325153	113325303	1:113325153-113325303	-
chr1	113333553	113333703	1:113333553-113333703	-
chr1	113353653	113353803	1:113353653-113353803	-
chr1	113375993	113376143	1:113375993-113376143	-
chr1	113388353	113388503	1:113388353-113388503	-
chr1	113388653	113388803	1:113388653-113388803	-
chr1	113389053	113389203	1:113389053-113389203	-
chr1	113390193	113390363	1:113390193-113390363	ENSG00000081026
chr1	113391593	113391743	1:113391593-113391743	ENSG00000081026
chr1	113391913	113392063	1:113391913-113392063	ENSG00000081026
chr1	113392793	113392943	1:113392793-113392943	ENSG00000081026
chr1	113396713	113396875	1:113396713-113396875	ENSG00000081026
chr1	113401293	113401443	1:113401293-113401443	-
chr1	113411013	113411163	1:113411013-113411163	-
chr1	113415753	113415903	1:113415753-113415903	-
chr1	113416633	113416783	1:113416633-113416783	-
chr1	113429553	113429703	1:113429553-113429703	-
chr1	113453033	113453183	1:113453033-113453183	ENSG00000232499
chr1	113453613	113453763	1:113453613-113453763	ENSG00000232499
chr1	113455353	113455503	1:113455353-113455503	-
chr1	113457053	113457203	1:113457053-113457203	ENSG00000232499
chr1	113459413	113459563	1:113459413-113459563	-
chr1	113459793	113459943	1:113459793-113459943	-
chr1	113479816	113479966	1:113479816-113479966	-
chr1	113515613	113515763	1:113515613-113515763	-
chr1	113519708	113519863	1:113519708-113519863	-
chr1	113531433	113531583	1:113531433-113531583	-
chr1	113534233	113534383	1:113534233-113534383	-
chr1	113535013	113535163	1:113535013-113535163	-
chr1	113536313	113536483	1:113536313-113536483	-
chr1	113537533	113537683	1:113537533-113537683	-
chr1	113538373	113538527	1:113538373-113538527	-
chr1	113542233	113542383	1:113542233-113542383	-
chr1	113552413	113552563	1:113552413-113552563	-
chr1	113567505	113567665	1:113567505-113567665	-
chr1	113579393	113579543	1:113579393-113579543	ENSG00000238256
chr1	113594073	113594223	1:113594073-113594223	ENSG00000238256
chr1	113605193	113605343	1:113605193-113605343	-
chr1	113608533	113608683	1:113608533-113608683	-
chr1	113615553	113615723	1:113615553-113615723	-
chr1	113616333	113616483	1:113616333-113616483	-
chr1	113617593	113617743	1:113617593-113617743	-
chr1	113641313	113641463	1:113641313-113641463	-
chr1	113641513	113641663	1:113641513-113641663	-
chr1	113647242	113647443	1:113647242-113647443	-
chr1	113663413	113663563	1:113663413-113663563	-
chr1	113675473	113675623	1:113675473-113675623	-
chr1	113677413	113677563	1:113677413-113677563	ENSG00000232450
chr1	113677973	113678123	1:113677973-113678123	ENSG00000232450
chr1	113683133	113683283	1:113683133-113683283	-
chr1	113683513	113683663	1:113683513-113683663	ENSG00000232450
chr1	113684213	113684403	1:113684213-113684403	ENSG00000232450
chr1	113686973	113687123	1:113686973-113687123	ENSG00000232450
chr1	113687353	113687503	1:113687353-113687503	ENSG00000232450
chr1	113701618	113701768	1:113701618-113701768	ENSG00000232450
chr1	113714993	113715143	1:113714993-113715143	ENSG00000116793
chr1	113747493	113747643	1:113747493-113747643	-
chr1	113757391	113757541	1:113757391-113757541	ENSG00000116793
chr1	113758153	113758303	1:113758153-113758303	ENSG00000116793
chr1	113758733	113758883	1:113758733-113758883	ENSG00000116793
chr1	113759133	113759283	1:113759133-113759283	ENSG00000116793
chr1	113759453	113759623	1:113759453-113759623	ENSG00000116793
chr1	113759813	113759963	1:113759813-113759963	ENSG00000116793
chr1	113765453	113765603	1:113765453-113765603	ENSG00000081019
chr1	113782581	113782731	1:113782581-113782731	-
chr1	113783513	113783663	1:113783513-113783663	-
chr1	113793113	113793263	1:113793113-113793263	-
chr1	113804833	113805003	1:113804833-113805003	ENSG00000081019,ENSG00000231128
chr1	113808933	113809083	1:113808933-113809083	ENSG00000081019,ENSG00000231128
chr1	113809311	113809461	1:113809311-113809461	-
chr1	113810553	113810703	1:113810553-113810703	-
chr1	113810995	113811145	1:113810995-113811145	-
chr1	113811513	113811663	1:113811513-113811663	ENSG00000231128
chr1	113811713	113811863	1:113811713-113811863	ENSG00000081019,ENSG00000231128
chr1	113812373	113812523	1:113812373-113812523	ENSG00000116793,ENSG00000081019,ENSG00000231128,ENSG00000134242,ENSG00000188761
chr1	113830193	113830343	1:113830193-113830343	-
chr1	113835813	113835963	1:113835813-113835963	ENSG00000188761
chr1	113849173	113849323	1:113849173-113849323	-
chr1	113859633	113859783	1:113859633-113859783	ENSG00000226167
chr1	113860372	113860522	1:113860372-113860522	ENSG00000226167
chr1	113860613	113860763	1:113860613-113860763	ENSG00000226167
chr1	113861013	113861163	1:113861013-113861163	ENSG00000134242,ENSG00000226167,ENSG00000188761
chr1	113868513	113868663	1:113868513-113868663	ENSG00000134242
chr1	113871713	113871863	1:113871713-113871863	ENSG00000134242,ENSG00000188761
chr1	113872613	113872763	1:113872613-113872763	ENSG00000134242,ENSG00000188761
chr1	113874493	113874643	1:113874493-113874643	ENSG00000134242,ENSG00000188761
chr1	113896073	113896223	1:113896073-113896223	ENSG00000188761,ENSG00000134262
chr1	113899233	113899383	1:113899233-113899383	ENSG00000188761,ENSG00000134262
chr1	113903793	113903943	1:113903793-113903943	ENSG00000134262
chr1	113905053	113905223	1:113905053-113905223	ENSG00000134242,ENSG00000226167,ENSG00000188761,ENSG00000134262,ENSG00000118655,ENSG00000235527,ENSG00000163349
chr1	113913053	113913223	1:113913053-113913223	ENSG00000134262,ENSG00000118655
chr1	113917813	113917963	1:113917813-113917963	-
chr1	113928240	113928540	1:113928240-113928540	ENSG00000235527
chr1	113928639	113928789	1:113928639-113928789	ENSG00000235527
chr1	113929033	113929183	1:113929033-113929183	ENSG00000235527,ENSG00000163349
chr1	113929473	113929643	1:113929473-113929643	ENSG00000118655,ENSG00000235527,ENSG00000163349
chr1	113930653	113930803	1:113930653-113930803	ENSG00000235527,ENSG00000163349
chr1	113930953	113931103	1:113930953-113931103	ENSG00000235527,ENSG00000163349
chr1	113931509	113931663	1:113931509-113931663	ENSG00000235527,ENSG00000163349
chr1	113943133	113943283	1:113943133-113943283	ENSG00000163349
chr1	113946798	113946948	1:113946798-113946948	-
chr1	113947226	113947376	1:113947226-113947376	-
chr1	113947833	113947983	1:113947833-113947983	-
chr1	113949253	113949403	1:113949253-113949403	ENSG00000163349
chr1	113958813	113958963	1:113958813-113958963	ENSG00000163349
chr1	113963633	113963783	1:113963633-113963783	-
chr1	113965733	113965883	1:113965733-113965883	-
chr1	113966113	113966263	1:113966113-113966263	ENSG00000163349
chr1	113975253	113975403	1:113975253-113975403	-
chr1	113975513	113975663	1:113975513-113975663	ENSG00000116774
chr1	113976993	113977143	1:113976993-113977143	ENSG00000116774
chr1	113978913	113979063	1:113978913-113979063	ENSG00000116774,ENSG00000134207,ENSG00000232895
chr1	113979253	113979403	1:113979253-113979403	ENSG00000116774,ENSG00000134207,ENSG00000232895
chr1	113980253	113980423	1:113980253-113980423	ENSG00000116774
chr1	113982453	113982603	1:113982453-113982603	ENSG00000116774
chr1	113982673	113982843	1:113982673-113982843	ENSG00000116774,ENSG00000232895
chr1	113998479	113998629	1:113998479-113998629	ENSG00000270780
chr1	114002973	114003123	1:114002973-114003123	ENSG00000270780
chr1	114008613	114008803	1:114008613-114008803	ENSG00000270780
chr1	114009110	114009260	1:114009110-114009260	ENSG00000270780
chr1	114009533	114009683	1:114009533-114009683	ENSG00000270780
chr1	114011893	114012043	1:114011893-114012043	-
chr1	114024253	114024403	1:114024253-114024403	ENSG00000282048
chr1	114032579	114032729	1:114032579-114032729	ENSG00000282048
chr1	114032973	114033123	1:114032973-114033123	ENSG00000282048
chr1	114033373	114033523	1:114033373-114033523	ENSG00000282048
chr1	114040433	114040583	1:114040433-114040583	-
chr1	114048013	114048163	1:114048013-114048163	-
chr1	114081640	114081790	1:114081640-114081790	-
chr1	114092673	114092834	1:114092673-114092834	-
chr1	114097293	114097443	1:114097293-114097443	-
chr1	114109045	114109195	1:114109045-114109195	-
chr1	114123233	114123383	1:114123233-114123383	-
chr1	114131898	114132063	1:114131898-114132063	-
chr1	114152753	114152903	1:114152753-114152903	ENSG00000134207
chr1	114154573	114154723	1:114154573-114154723	ENSG00000134207
chr1	114154973	114155123	1:114154973-114155123	ENSG00000134207
chr1	114164230	114164380	1:114164230-114164380	ENSG00000134207
chr1	114215593	114215743	1:114215593-114215743	-
chr1	114218513	114218663	1:114218513-114218663	-
chr1	114219113	114219263	1:114219113-114219263	-
chr1	114219273	114219423	1:114219273-114219423	-
chr1	114219573	114219723	1:114219573-114219723	-
chr1	114224453	114224603	1:114224453-114224603	-
chr1	114282913	114283063	1:114282913-114283063	ENSG00000116774,ENSG00000134207,ENSG00000232895,ENSG00000273698
chr1	114286333	114286523	1:114286333-114286523	-
chr1	114299473	114299623	1:114299473-114299623	-
chr1	114299693	114299843	1:114299693-114299843	-
chr1	114311093	114311243	1:114311093-114311243	ENSG00000134207,ENSG00000232895,ENSG00000273698,ENSG00000236480
chr1	114314233	114314383	1:114314233-114314383	ENSG00000232895
chr1	114315713	114315863	1:114315713-114315863	-
chr1	114319089	114319239	1:114319089-114319239	-
chr1	114319593	114319743	1:114319593-114319743	ENSG00000232895
chr1	114320693	114320843	1:114320693-114320843	ENSG00000232895
chr1	114322927	114323077	1:114322927-114323077	-
chr1	114338284	114338434	1:114338284-114338434	-
chr1	114345973	114346123	1:114345973-114346123	ENSG00000271419
chr1	114346633	114346783	1:114346633-114346783	ENSG00000271419,ENSG00000236480
chr1	114353013	114353163	1:114353013-114353163	ENSG00000271419
chr1	114353393	114353563	1:114353393-114353563	ENSG00000271419
chr1	114368693	114368843	1:114368693-114368843	-
chr1	114369993	114370143	1:114369993-114370143	-
chr1	114386373	114386523	1:114386373-114386523	-
chr1	114386773	114386923	1:114386773-114386923	-
chr1	114428213	114428363	1:114428213-114428363	-
chr1	114430913	114431063	1:114430913-114431063	-
chr1	114434893	114435043	1:114434893-114435043	-
chr1	114454736	114454886	1:114454736-114454886	ENSG00000226984
chr1	114455293	114455443	1:114455293-114455443	ENSG00000226984,ENSG00000225650
chr1	114455533	114455683	1:114455533-114455683	ENSG00000226984,ENSG00000225650
chr1	114458373	114458523	1:114458373-114458523	ENSG00000197323,ENSG00000226984,ENSG00000225650
chr1	114462477	114462627	1:114462477-114462627	ENSG00000226984,ENSG00000225650
chr1	114467977	114468127	1:114467977-114468127	ENSG00000225650
chr1	114469193	114469343	1:114469193-114469343	ENSG00000225650
chr1	114485413	114485563	1:114485413-114485563	ENSG00000201114
chr1	114490393	114490543	1:114490393-114490543	ENSG00000225650,ENSG00000201114,ENSG00000236480
chr1	114495633	114495783	1:114495633-114495783	ENSG00000201114
chr1	114496233	114496383	1:114496233-114496383	ENSG00000201114
chr1	114509911	114510061	1:114509911-114510061	-
chr1	114510294	114510444	1:114510294-114510444	ENSG00000197323
chr1	114510854	114511004	1:114510854-114511004	ENSG00000197323
chr1	114511174	114511344	1:114511174-114511344	ENSG00000197323,ENSG00000225650,ENSG00000236480
chr1	114511794	114511944	1:114511794-114511944	ENSG00000197323,ENSG00000236480
chr1	114517474	114517624	1:114517474-114517624	ENSG00000197323
chr1	114549274	114549424	1:114549274-114549424	ENSG00000236480
chr1	114558674	114558824	1:114558674-114558824	ENSG00000236480
chr1	114580934	114581084	1:114580934-114581084	-
chr1	114581674	114581824	1:114581674-114581824	ENSG00000197323,ENSG00000236480,ENSG00000116752,ENSG00000175984,ENSG00000242769,ENSG00000213281,ENSG00000201900
chr1	114585354	114585504	1:114585354-114585504	ENSG00000116752,ENSG00000175984
chr1	114598074	114598246	1:114598074-114598246	-
chr1	114607314	114607464	1:114607314-114607464	-
chr1	114610714	114610864	1:114610714-114610864	-
chr1	114627394	114627545	1:114627394-114627545	ENSG00000175984
chr1	114660354	114660504	1:114660354-114660504	-
chr1	114668894	114669064	1:114668894-114669064	ENSG00000175984
chr1	114669274	114669444	1:114669274-114669444	ENSG00000175984
chr1	114670074	114670224	1:114670074-114670224	ENSG00000175984,ENSG00000116748,ENSG00000242769
chr1	114670454	114670604	1:114670454-114670604	ENSG00000175984,ENSG00000116748
chr1	114671514	114671684	1:114671514-114671684	ENSG00000175984,ENSG00000116748
chr1	114673914	114674064	1:114673914-114674064	ENSG00000175984,ENSG00000116748
chr1	114695874	114696024	1:114695874-114696024	ENSG00000116748,ENSG00000242769
chr1	114700134	114700284	1:114700134-114700284	ENSG00000116748,ENSG00000242769
chr1	114716354	114716504	1:114716354-114716504	ENSG00000213281,ENSG00000009307,ENSG00000201900
chr1	114716734	114716884	1:114716734-114716884	ENSG00000242769,ENSG00000213281,ENSG00000009307,ENSG00000201900
chr1	114719194	114719344	1:114719194-114719344	ENSG00000213281,ENSG00000201900
chr1	114719514	114719664	1:114719514-114719664	ENSG00000213281
chr1	114724074	114724224	1:114724074-114724224	ENSG00000213281,ENSG00000201900
chr1	114745394	114745544	1:114745394-114745544	-
chr1	114756954	114757104	1:114756954-114757104	ENSG00000009307
chr1	114757494	114757644	1:114757494-114757644	ENSG00000009307,ENSG00000201900,ENSG00000052723
chr1	114757994	114758144	1:114757994-114758144	ENSG00000213281,ENSG00000009307,ENSG00000201900,ENSG00000052723
chr1	114780634	114780784	1:114780634-114780784	ENSG00000052723
chr1	114806053	114806203	1:114806053-114806203	-
chr1	114828434	114828584	1:114828434-114828584	ENSG00000227970
chr1	114833554	114833704	1:114833554-114833704	ENSG00000227970
chr1	114854755	114854905	1:114854755-114854905	ENSG00000198765
chr1	114898769	114898919	1:114898769-114898919	-
chr1	114956660	114956844	1:114956660-114956844	-
chr1	114979414	114979564	1:114979414-114979564	ENSG00000198765,ENSG00000134200
chr1	114982428	114982578	1:114982428-114982578	-
chr1	114986391	114986544	1:114986391-114986544	-
chr1	115021260	115021410	1:115021260-115021410	ENSG00000134200
chr1	115041774	115041924	1:115041774-115041924	ENSG00000134200
chr1	115052614	115052764	1:115052614-115052764	ENSG00000134200,ENSG00000134198
chr1	115056574	115056724	1:115056574-115056724	ENSG00000134198
chr1	115060620	115060770	1:115060620-115060770	ENSG00000134198
chr1	115062634	115062784	1:115062634-115062784	ENSG00000134198
chr1	115067534	115067684	1:115067534-115067684	ENSG00000134200,ENSG00000134198,ENSG00000233730
chr1	115069414	115069564	1:115069414-115069564	ENSG00000134198
chr1	115069734	115069884	1:115069734-115069884	ENSG00000134198,ENSG00000233730
chr1	115076614	115076764	1:115076614-115076764	ENSG00000134198
chr1	115090114	115090264	1:115090114-115090264	ENSG00000134198,ENSG00000233730
chr1	115099454	115099604	1:115099454-115099604	ENSG00000134198,ENSG00000233730
chr1	115099814	115099964	1:115099814-115099964	ENSG00000233730
chr1	115107954	115108124	1:115107954-115108124	ENSG00000134198,ENSG00000233730
chr1	115112894	115113044	1:115112894-115113044	ENSG00000198765
chr1	115113894	115114044	1:115113894-115114044	-
chr1	115114434	115114584	1:115114434-115114584	ENSG00000198765
chr1	115123207	115123357	1:115123207-115123357	-
chr1	115129341	115129491	1:115129341-115129491	-
chr1	115133534	115133684	1:115133534-115133684	-
chr1	115135274	115135424	1:115135274-115135424	-
chr1	115135754	115135944	1:115135754-115135944	-
chr1	115139054	115139204	1:115139054-115139204	ENSG00000134200,ENSG00000233730,ENSG00000226973,ENSG00000274468,ENSG00000270631
chr1	115142714	115142864	1:115142714-115142864	-
chr1	115158314	115158464	1:115158314-115158464	-
chr1	115160854	115161004	1:115160854-115161004	-
chr1	115164594	115164764	1:115164594-115164764	-
chr1	115165874	115166024	1:115165874-115166024	-
chr1	115166854	115167004	1:115166854-115167004	-
chr1	115168834	115169004	1:115168834-115169004	ENSG00000134200,ENSG00000270631
chr1	115170494	115170644	1:115170494-115170644	-
chr1	115171074	115171224	1:115171074-115171224	-
chr1	115179554	115179704	1:115179554-115179704	-
chr1	115181414	115181564	1:115181414-115181564	-
chr1	115183834	115183984	1:115183834-115183984	-
chr1	115185034	115185184	1:115185034-115185184	-
chr1	115190274	115190444	1:115190274-115190444	-
chr1	115191174	115191324	1:115191174-115191324	-
chr1	115194634	115194784	1:115194634-115194784	-
chr1	115199094	115199244	1:115199094-115199244	-
chr1	115199854	115200044	1:115199854-115200044	-
chr1	115200434	115200584	1:115200434-115200584	-
chr1	115204634	115204784	1:115204634-115204784	-
chr1	115206614	115206764	1:115206614-115206764	-
chr1	115211485	115211644	1:115211485-115211644	-
chr1	115215814	115215964	1:115215814-115215964	-
chr1	115217254	115217424	1:115217254-115217424	-
chr1	115218054	115218204	1:115218054-115218204	-
chr1	115218833	115218983	1:115218833-115218983	-
chr1	115220034	115220204	1:115220034-115220204	-
chr1	115220674	115220864	1:115220674-115220864	-
chr1	115227734	115227884	1:115227734-115227884	-
chr1	115237654	115237804	1:115237654-115237804	-
chr1	115238707	115238857	1:115238707-115238857	-
chr1	115239474	115239644	1:115239474-115239644	-
chr1	115240394	115240544	1:115240394-115240544	-
chr1	115246654	115246804	1:115246654-115246804	-
chr1	115251434	115251584	1:115251434-115251584	-
chr1	115251934	115252084	1:115251934-115252084	-
chr1	115257774	115257924	1:115257774-115257924	-
chr1	115258354	115258524	1:115258354-115258524	-
chr1	115263014	115263164	1:115263014-115263164	-
chr1	115265214	115265364	1:115265214-115265364	-
chr1	115277414	115277564	1:115277414-115277564	ENSG00000285698,ENSG00000228035
chr1	115280114	115280284	1:115280114-115280284	ENSG00000285698,ENSG00000228035,ENSG00000134259
chr1	115282874	115283064	1:115282874-115283064	ENSG00000285698,ENSG00000228035,ENSG00000134259
chr1	115283426	115283576	1:115283426-115283576	-
chr1	115283814	115283964	1:115283814-115283964	ENSG00000285698,ENSG00000228035
chr1	115284394	115284544	1:115284394-115284544	ENSG00000285698,ENSG00000228035
chr1	115288914	115289084	1:115288914-115289084	ENSG00000285698,ENSG00000228035,ENSG00000134259
chr1	115290034	115290184	1:115290034-115290184	-
chr1	115296434	115296604	1:115296434-115296604	-
chr1	115300254	115300404	1:115300254-115300404	-
chr1	115301694	115301844	1:115301694-115301844	-
chr1	115302106	115302256	1:115302106-115302256	-
chr1	115302434	115302604	1:115302434-115302604	-
chr1	115302800	115302950	1:115302800-115302950	-
chr1	115305594	115305744	1:115305594-115305744	-
chr1	115307714	115307880	1:115307714-115307880	-
chr1	115314894	115315044	1:115314894-115315044	-
chr1	115325994	115326144	1:115325994-115326144	-
chr1	115330174	115330344	1:115330174-115330344	ENSG00000134259
chr1	115330674	115330884	1:115330674-115330884	ENSG00000134259
chr1	115331671	115331821	1:115331671-115331821	-
chr1	115332074	115332224	1:115332074-115332224	ENSG00000134259
chr1	115333454	115333624	1:115333454-115333624	ENSG00000134259
chr1	115336914	115337064	1:115336914-115337064	-
chr1	115337294	115337444	1:115337294-115337444	ENSG00000134259
chr1	115337794	115337944	1:115337794-115337944	ENSG00000134259
chr1	115338168	115338344	1:115338168-115338344	ENSG00000134259
chr1	115339734	115339884	1:115339734-115339884	ENSG00000134259
chr1	115340994	115341144	1:115340994-115341144	ENSG00000134259
chr1	115354767	115354917	1:115354767-115354917	-
chr1	115364494	115364684	1:115364494-115364684	ENSG00000287103
chr1	115365874	115366044	1:115365874-115366044	ENSG00000287103
chr1	115373414	115373564	1:115373414-115373564	ENSG00000287103
chr1	115377594	115377744	1:115377594-115377744	-
chr1	115401814	115401964	1:115401814-115401964	-
chr1	115402764	115402944	1:115402764-115402944	-
chr1	115409814	115409964	1:115409814-115409964	-
chr1	115411794	115411944	1:115411794-115411944	-
chr1	115412434	115412584	1:115412434-115412584	-
chr1	115421253	115421403	1:115421253-115421403	-
chr1	115423894	115424044	1:115423894-115424044	-
chr1	115426374	115426544	1:115426374-115426544	-
chr1	115427094	115427244	1:115427094-115427244	-
chr1	115428314	115428464	1:115428314-115428464	-
chr1	115428814	115428964	1:115428814-115428964	-
chr1	115429314	115429464	1:115429314-115429464	-
chr1	115430034	115430184	1:115430034-115430184	-
chr1	115430874	115431024	1:115430874-115431024	-
chr1	115432274	115432424	1:115432274-115432424	-
chr1	115433494	115433764	1:115433494-115433764	-
chr1	115450654	115450804	1:115450654-115450804	-
chr1	115454974	115455124	1:115454974-115455124	-
chr1	115466542	115466692	1:115466542-115466692	ENSG00000226973
chr1	115469834	115469984	1:115469834-115469984	ENSG00000226973,ENSG00000274468
chr1	115470294	115470444	1:115470294-115470444	ENSG00000226973,ENSG00000274468
chr1	115476694	115476844	1:115476694-115476844	ENSG00000226973,ENSG00000274468
chr1	115493034	115493184	1:115493034-115493184	-
chr1	115495714	115495864	1:115495714-115495864	-
chr1	115497234	115497384	1:115497234-115497384	-
chr1	115505234	115505404	1:115505234-115505404	-
chr1	115507294	115507459	1:115507294-115507459	-
chr1	115508034	115508204	1:115508034-115508204	-
chr1	115530534	115530704	1:115530534-115530704	ENSG00000232185,ENSG00000270631
chr1	115531974	115532124	1:115531974-115532124	-
chr1	115537554	115537704	1:115537554-115537704	-
chr1	115539214	115539364	1:115539214-115539364	-
chr1	115539534	115539684	1:115539534-115539684	-
chr1	115539854	115540004	1:115539854-115540004	-
chr1	115544234	115544404	1:115544234-115544404	ENSG00000229101,ENSG00000232185
chr1	115545894	115546064	1:115545894-115546064	ENSG00000229101,ENSG00000232185,ENSG00000270631
chr1	115546254	115546424	1:115546254-115546424	ENSG00000229101,ENSG00000232185,ENSG00000270631
chr1	115555542	115555692	1:115555542-115555692	ENSG00000229101,ENSG00000232185
chr1	115563954	115564104	1:115563954-115564104	ENSG00000229101,ENSG00000232185
chr1	115593534	115593684	1:115593534-115593684	ENSG00000270631
chr1	115595355	115595505	1:115595355-115595505	-
chr1	115595854	115596004	1:115595854-115596004	ENSG00000198765,ENSG00000229101,ENSG00000232185,ENSG00000270631,ENSG00000239984,ENSG00000207502
chr1	115596514	115596664	1:115596514-115596664	-
chr1	115608294	115608444	1:115608294-115608444	ENSG00000270631,ENSG00000239984,ENSG00000207502
chr1	115641594	115641744	1:115641594-115641744	ENSG00000173218
chr1	115641874	115642024	1:115641874-115642024	ENSG00000173218
chr1	115642414	115642564	1:115642414-115642564	ENSG00000173218
chr1	115642814	115642964	1:115642814-115642964	ENSG00000173218
chr1	115647054	115647204	1:115647054-115647204	ENSG00000173218
chr1	115650194	115650344	1:115650194-115650344	-
chr1	115654974	115655124	1:115654974-115655124	ENSG00000173218
chr1	115668814	115668964	1:115668814-115668964	ENSG00000173218
chr1	115669154	115669304	1:115669154-115669304	ENSG00000173218
chr1	115670014	115670164	1:115670014-115670164	ENSG00000173218
chr1	115671574	115671724	1:115671574-115671724	ENSG00000173218
chr1	115679154	115679304	1:115679154-115679304	ENSG00000173218
chr1	115705590	115705740	1:115705590-115705740	-
chr1	115706854	115707024	1:115706854-115707024	ENSG00000239984,ENSG00000207502
chr1	115717654	115717804	1:115717654-115717804	-
chr1	115728034	115728204	1:115728034-115728204	ENSG00000118729
chr1	115748554	115748704	1:115748554-115748704	-
chr1	115764674	115764844	1:115764674-115764844	ENSG00000118729
chr1	115771934	115772084	1:115771934-115772084	ENSG00000207502,ENSG00000118729
chr1	115781454	115781604	1:115781454-115781604	-
chr1	115783094	115783244	1:115783094-115783244	-
chr1	115807874	115808024	1:115807874-115808024	ENSG00000177551,ENSG00000214204,ENSG00000228127,ENSG00000163393,ENSG00000237993
chr1	115808434	115808584	1:115808434-115808584	-
chr1	115815094	115815244	1:115815094-115815244	-
chr1	115829394	115829544	1:115829394-115829544	ENSG00000177551,ENSG00000214204
chr1	115839339	115839489	1:115839339-115839489	ENSG00000177551
chr1	115839894	115840044	1:115839894-115840044	ENSG00000177551
chr1	115875034	115875204	1:115875034-115875204	ENSG00000214204
chr1	115877574	115877724	1:115877574-115877724	ENSG00000214204
chr1	115929974	115930144	1:115929974-115930144	ENSG00000177551,ENSG00000214204,ENSG00000228127,ENSG00000271143
chr1	115949294	115949444	1:115949294-115949444	-
chr1	115961314	115961484	1:115961314-115961484	ENSG00000228127,ENSG00000271143
chr1	115976154	115976304	1:115976154-115976304	ENSG00000163393
chr1	115976654	115976804	1:115976654-115976804	ENSG00000163393
chr1	115976974	115977124	1:115976974-115977124	ENSG00000163393
chr1	115977714	115977884	1:115977714-115977884	ENSG00000163393
chr1	115978716	115978866	1:115978716-115978866	ENSG00000163393
chr1	115981474	115981644	1:115981474-115981644	ENSG00000163393
chr1	116020774	116020944	1:116020774-116020944	ENSG00000237993
chr1	116062298	116062481	1:116062298-116062481	-
chr1	116064754	116064904	1:116064754-116064904	-
chr1	116066308	116066458	1:116066308-116066458	-
chr1	116067314	116067484	1:116067314-116067484	ENSG00000214204,ENSG00000237993
chr1	116067654	116067824	1:116067654-116067824	ENSG00000214204,ENSG00000237993
chr1	116068354	116068504	1:116068354-116068504	-
chr1	116076134	116076284	1:116076134-116076284	-
chr1	116097646	116097844	1:116097646-116097844	-
chr1	116109774	116109924	1:116109774-116109924	ENSG00000173212
chr1	116110234	116110384	1:116110234-116110384	ENSG00000173212
chr1	116111291	116111704	1:116111291-116111704	ENSG00000173212
chr1	116113714	116113864	1:116113714-116113864	ENSG00000173212
chr1	116115554	116115704	1:116115554-116115704	ENSG00000173212
chr1	116122994	116123144	1:116122994-116123144	ENSG00000173212,ENSG00000221040
chr1	116127234	116127384	1:116127234-116127384	ENSG00000173212
chr1	116139134	116139284	1:116139134-116139284	ENSG00000235933,ENSG00000221040,ENSG00000233154,ENSG00000224950
chr1	116151054	116151204	1:116151054-116151204	ENSG00000235933
chr1	116152154	116152304	1:116152154-116152304	ENSG00000235933
chr1	116164194	116164344	1:116164194-116164344	ENSG00000235933
chr1	116164687	116164837	1:116164687-116164837	ENSG00000235933
chr1	116168004	116168154	1:116168004-116168154	ENSG00000235933
chr1	116168434	116168584	1:116168434-116168584	ENSG00000235933
chr1	116185353	116185503	1:116185353-116185503	-
chr1	116203169	116203319	1:116203169-116203319	-
chr1	116219145	116219295	1:116219145-116219295	-
chr1	116233016	116233166	1:116233016-116233166	-
chr1	116255033	116255183	1:116255033-116255183	ENSG00000221040
chr1	116268333	116268483	1:116268333-116268483	ENSG00000221040
chr1	116286693	116286846	1:116286693-116286846	ENSG00000221040,ENSG00000287217
chr1	116288353	116288503	1:116288353-116288503	-
chr1	116289252	116289402	1:116289252-116289402	ENSG00000221040,ENSG00000287217
chr1	116290433	116290583	1:116290433-116290583	ENSG00000221040,ENSG00000287217
chr1	116309231	116309381	1:116309231-116309381	ENSG00000287217
chr1	116334193	116334363	1:116334193-116334363	-
chr1	116356747	116356923	1:116356747-116356923	-
chr1	116359173	116359323	1:116359173-116359323	-
chr1	116359573	116359723	1:116359573-116359723	-
chr1	116360910	116361063	1:116360910-116361063	-
chr1	116365393	116365543	1:116365393-116365543	ENSG00000163399
chr1	116370313	116370463	1:116370313-116370463	ENSG00000163399
chr1	116372773	116372923	1:116372773-116372923	ENSG00000163399
chr1	116373093	116373243	1:116373093-116373243	ENSG00000163399
chr1	116374113	116374263	1:116374113-116374263	ENSG00000163399
chr1	116375698	116375848	1:116375698-116375848	-
chr1	116375983	116376133	1:116375983-116376133	-
chr1	116376433	116376583	1:116376433-116376583	ENSG00000163399
chr1	116376853	116377003	1:116376853-116377003	ENSG00000163399
chr1	116377973	116378143	1:116377973-116378143	ENSG00000221040,ENSG00000163399,ENSG00000203865,ENSG00000212385
chr1	116382393	116382563	1:116382393-116382563	ENSG00000163399
chr1	116383133	116383283	1:116383133-116383283	-
chr1	116391273	116391423	1:116391273-116391423	ENSG00000163399
chr1	116410033	116410183	1:116410033-116410183	ENSG00000203865,ENSG00000212385
chr1	116411893	116412063	1:116411893-116412063	ENSG00000163399,ENSG00000203865,ENSG00000212385
chr1	116416373	116416523	1:116416373-116416523	ENSG00000203865,ENSG00000212385
chr1	116418553	116418703	1:116418553-116418703	ENSG00000203865,ENSG00000212385
chr1	116418853	116419003	1:116418853-116419003	ENSG00000203865,ENSG00000212385
chr1	116419633	116419783	1:116419633-116419783	ENSG00000203865,ENSG00000212385
chr1	116433689	116433839	1:116433689-116433839	ENSG00000230381
chr1	116435053	116435203	1:116435053-116435203	ENSG00000230381
chr1	116439813	116439983	1:116439813-116439983	ENSG00000230381,ENSG00000200547
chr1	116448933	116449083	1:116448933-116449083	ENSG00000200547
chr1	116460533	116460683	1:116460533-116460683	ENSG00000233154,ENSG00000200547
chr1	116472693	116472843	1:116472693-116472843	ENSG00000233154
chr1	116477613	116477763	1:116477613-116477763	ENSG00000233154
chr1	116483853	116484003	1:116483853-116484003	ENSG00000233154
chr1	116485333	116485483	1:116485333-116485483	ENSG00000233154,ENSG00000224950,ENSG00000286276
chr1	116486113	116486269	1:116486113-116486269	ENSG00000286276
chr1	116486553	116486703	1:116486553-116486703	ENSG00000233154,ENSG00000224950,ENSG00000286276
chr1	116487193	116487343	1:116487193-116487343	ENSG00000286276
chr1	116492120	116492270	1:116492120-116492270	ENSG00000224950
chr1	116492473	116492663	1:116492473-116492663	ENSG00000224950,ENSG00000286276
chr1	116494513	116494663	1:116494513-116494663	ENSG00000224950,ENSG00000286276
chr1	116494973	116495123	1:116494973-116495123	ENSG00000224950,ENSG00000286276
chr1	116495692	116495843	1:116495692-116495843	ENSG00000224950,ENSG00000286276
chr1	116496513	116496663	1:116496513-116496663	ENSG00000224950,ENSG00000286276
chr1	116497773	116497923	1:116497773-116497923	ENSG00000224950,ENSG00000286276
chr1	116499153	116499303	1:116499153-116499303	ENSG00000224950,ENSG00000286276
chr1	116501614	116501764	1:116501614-116501764	ENSG00000224950
chr1	116504473	116504643	1:116504473-116504643	ENSG00000224950
chr1	116509093	116509263	1:116509093-116509263	ENSG00000224950
chr1	116509393	116509563	1:116509393-116509563	ENSG00000224950,ENSG00000177173
chr1	116515267	116515417	1:116515267-116515417	-
chr1	116521313	116521463	1:116521313-116521463	ENSG00000177173
chr1	116529393	116529543	1:116529393-116529543	ENSG00000177173
chr1	116535893	116536043	1:116535893-116536043	ENSG00000116815,ENSG00000177173
chr1	116538693	116538843	1:116538693-116538843	ENSG00000177173
chr1	116555853	116556003	1:116555853-116556003	ENSG00000116815,ENSG00000264419
chr1	116556713	116556863	1:116556713-116556863	ENSG00000116815,ENSG00000177173,ENSG00000264419
chr1	116565953	116566103	1:116565953-116566103	ENSG00000116815,ENSG00000264419
chr1	116569919	116570069	1:116569919-116570069	-
chr1	116570413	116570583	1:116570413-116570583	ENSG00000116815
chr1	116570973	116571143	1:116570973-116571143	ENSG00000116815
chr1	116572993	116573143	1:116572993-116573143	ENSG00000116815
chr1	116573153	116573303	1:116573153-116573303	ENSG00000116815
chr1	116573533	116573683	1:116573533-116573683	ENSG00000116815
chr1	116573813	116573963	1:116573813-116573963	ENSG00000116815
chr1	116574733	116574883	1:116574733-116574883	ENSG00000116815
chr1	116575013	116575163	1:116575013-116575163	ENSG00000116815
chr1	116589433	116589583	1:116589433-116589583	-
chr1	116595573	116595723	1:116595573-116595723	-
chr1	116596333	116596483	1:116596333-116596483	-
chr1	116621913	116622083	1:116621913-116622083	-
chr1	116667673	116667823	1:116667673-116667823	ENSG00000143061,ENSG00000211543
chr1	116671933	116672083	1:116671933-116672083	ENSG00000143061,ENSG00000211543
chr1	116674013	116674163	1:116674013-116674163	ENSG00000143061,ENSG00000211543
chr1	116682828	116682978	1:116682828-116682978	ENSG00000211543
chr1	116687333	116687483	1:116687333-116687483	ENSG00000203864
chr1	116687787	116687943	1:116687787-116687943	ENSG00000203864
chr1	116690953	116691103	1:116690953-116691103	ENSG00000203864
chr1	116693933	116694083	1:116693933-116694083	ENSG00000211543,ENSG00000203864,ENSG00000231072
chr1	116694593	116694743	1:116694593-116694743	ENSG00000203864
chr1	116698033	116698183	1:116698033-116698183	ENSG00000203864
chr1	116710913	116711063	1:116710913-116711063	ENSG00000231072
chr1	116724873	116725023	1:116724873-116725023	ENSG00000231072
chr1	116725933	116726103	1:116725933-116726103	ENSG00000231072
chr1	116737413	116737563	1:116737413-116737563	ENSG00000223489,ENSG00000116824
chr1	116738062	116738212	1:116738062-116738212	ENSG00000223489
chr1	116739893	116740043	1:116739893-116740043	ENSG00000223489
chr1	116763153	116763303	1:116763153-116763303	ENSG00000116824
chr1	116764213	116764363	1:116764213-116764363	ENSG00000116824
chr1	116766033	116766183	1:116766033-116766183	ENSG00000116824
chr1	116767138	116767288	1:116767138-116767288	ENSG00000116824
chr1	116767893	116768043	1:116767893-116768043	-
chr1	116769833	116769983	1:116769833-116769983	ENSG00000116824
chr1	116772813	116772963	1:116772813-116772963	ENSG00000116824,ENSG00000225079
chr1	116777833	116777983	1:116777833-116777983	ENSG00000116824,ENSG00000225079
chr1	116778602	116778752	1:116778602-116778752	ENSG00000225079
chr1	116817693	116817843	1:116817693-116817843	-
chr1	116820513	116820663	1:116820513-116820663	ENSG00000231072,ENSG00000223489,ENSG00000116824
chr1	116825193	116825343	1:116825193-116825343	-
chr1	116825442	116825592	1:116825442-116825592	-
chr1	116842773	116842923	1:116842773-116842923	-
chr1	116847753	116847903	1:116847753-116847903	-
chr1	116847953	116848123	1:116847953-116848123	-
chr1	116849273	116849423	1:116849273-116849423	-
chr1	116853753	116853903	1:116853753-116853903	-
chr1	116854373	116854523	1:116854373-116854523	-
chr1	116855413	116855583	1:116855413-116855583	-
chr1	116855993	116856143	1:116855993-116856143	-
chr1	116858713	116858863	1:116858713-116858863	-
chr1	116868493	116868643	1:116868493-116868643	-
chr1	116871853	116872023	1:116871853-116872023	ENSG00000116824
chr1	116874748	116874898	1:116874748-116874898	-
chr1	116878253	116878403	1:116878253-116878403	-
chr1	116879153	116879303	1:116879153-116879303	-
chr1	116880933	116881083	1:116880933-116881083	-
chr1	116882253	116882423	1:116882253-116882423	ENSG00000116824,ENSG00000272715
chr1	116886653	116886803	1:116886653-116886803	-
chr1	116891753	116891903	1:116891753-116891903	-
chr1	116904913	116905063	1:116904913-116905063	ENSG00000272715,ENSG00000134247
chr1	116909533	116909703	1:116909533-116909703	ENSG00000272715,ENSG00000134247
chr1	116909893	116910103	1:116909893-116910103	ENSG00000272715,ENSG00000134247
chr1	116910673	116910823	1:116910673-116910823	ENSG00000272715
chr1	116910973	116911123	1:116910973-116911123	ENSG00000272715
chr1	116915393	116915543	1:116915393-116915543	-
chr1	116916933	116917083	1:116916933-116917083	-
chr1	116923473	116923643	1:116923473-116923643	-
chr1	116930093	116930243	1:116930093-116930243	-
chr1	116934973	116935123	1:116934973-116935123	-
chr1	116950853	116951003	1:116950853-116951003	ENSG00000252510
chr1	116951653	116951803	1:116951653-116951803	ENSG00000252510
chr1	116954593	116954743	1:116954593-116954743	ENSG00000252510
chr1	116963093	116963243	1:116963093-116963243	ENSG00000252510
chr1	116966893	116967043	1:116966893-116967043	ENSG00000134247,ENSG00000252510
chr1	116972453	116972603	1:116972453-116972603	ENSG00000134247,ENSG00000252510
chr1	116972733	116972883	1:116972733-116972883	ENSG00000134247,ENSG00000252510
chr1	116988393	116988563	1:116988393-116988563	ENSG00000134247
chr1	116989051	116989201	1:116989051-116989201	-
chr1	116990013	116990183	1:116990013-116990183	-
chr1	116990853	116991023	1:116990853-116991023	ENSG00000211543,ENSG00000223489,ENSG00000116824,ENSG00000272715,ENSG00000134247,ENSG00000252510,ENSG00000134256,ENSG00000236137
chr1	116997153	116997303	1:116997153-116997303	ENSG00000134256
chr1	116997773	116997923	1:116997773-116997923	ENSG00000134256
chr1	117005676	117005826	1:117005676-117005826	ENSG00000134256
chr1	117007350	117007503	1:117007350-117007503	ENSG00000134256
chr1	117009253	117009417	1:117009253-117009417	ENSG00000134256
chr1	117014298	117014448	1:117014298-117014448	-
chr1	117026493	117026643	1:117026493-117026643	ENSG00000134256,ENSG00000236137
chr1	117037862	117038012	1:117037862-117038012	ENSG00000236137
chr1	117038233	117038383	1:117038233-117038383	ENSG00000236137
chr1	117045833	117045983	1:117045833-117045983	-
chr1	117051403	117051703	1:117051403-117051703	-
chr1	117055433	117055603	1:117055433-117055603	ENSG00000236137,ENSG00000116830
chr1	117060133	117060303	1:117060133-117060303	ENSG00000116824,ENSG00000236137,ENSG00000116830
chr1	117060813	117060963	1:117060813-117060963	ENSG00000236137
chr1	117062067	117062223	1:117062067-117062223	ENSG00000236137
chr1	117067902	117068063	1:117067902-117068063	ENSG00000116830
chr1	117070193	117070343	1:117070193-117070343	-
chr1	117077413	117077563	1:117077413-117077563	ENSG00000116830
chr1	117093273	117093423	1:117093273-117093423	ENSG00000116830,ENSG00000215930
chr1	117094013	117094163	1:117094013-117094163	ENSG00000116830,ENSG00000215930
chr1	117095373	117095523	1:117095373-117095523	ENSG00000116830,ENSG00000215930
chr1	117097013	117097163	1:117097013-117097163	ENSG00000116830,ENSG00000215930
chr1	117097553	117097703	1:117097553-117097703	-
chr1	117121168	117121318	1:117121168-117121318	-
chr1	117121393	117121543	1:117121393-117121543	ENSG00000134253
chr1	117121793	117121963	1:117121793-117121963	ENSG00000134253
chr1	117122093	117122243	1:117122093-117122243	ENSG00000134253
chr1	117127953	117128103	1:117127953-117128103	ENSG00000134253
chr1	117128708	117128863	1:117128708-117128863	ENSG00000134253
chr1	117133457	117133607	1:117133457-117133607	ENSG00000228453
chr1	117142333	117142503	1:117142333-117142503	ENSG00000228453,ENSG00000134258
chr1	117143313	117143463	1:117143313-117143463	ENSG00000228453
chr1	117143973	117144123	1:117143973-117144123	ENSG00000228453
chr1	117146247	117146397	1:117146247-117146397	-
chr1	117147113	117147283	1:117147113-117147283	ENSG00000228453,ENSG00000134258
chr1	117148033	117148203	1:117148033-117148203	-
chr1	117150133	117150283	1:117150133-117150283	-
chr1	117150433	117150583	1:117150433-117150583	-
chr1	117166213	117166365	1:117166213-117166365	ENSG00000134258
chr1	117171953	117172123	1:117171953-117172123	ENSG00000134258
chr1	117179653	117179803	1:117179653-117179803	ENSG00000134258
chr1	117188353	117188563	1:117188353-117188563	-
chr1	117188933	117189083	1:117188933-117189083	-
chr1	117205500	117205650	1:117205500-117205650	ENSG00000134258
chr1	117237813	117237963	1:117237813-117237963	ENSG00000277141
chr1	117238093	117238272	1:117238093-117238272	ENSG00000277141
chr1	117240619	117240769	1:117240619-117240769	ENSG00000277141
chr1	117250393	117250543	1:117250393-117250543	-
chr1	117267193	117267343	1:117267193-117267343	ENSG00000235202
chr1	117268563	117268713	1:117268563-117268713	ENSG00000235202
chr1	117272037	117272203	1:117272037-117272203	ENSG00000235202
chr1	117275233	117275383	1:117275233-117275383	ENSG00000235202
chr1	117284693	117284863	1:117284693-117284863	ENSG00000235202
chr1	117295073	117295223	1:117295073-117295223	ENSG00000235202
chr1	117299907	117300057	1:117299907-117300057	ENSG00000235202
chr1	117312613	117312776	1:117312613-117312776	-
chr1	117321753	117321903	1:117321753-117321903	-
chr1	117336533	117336683	1:117336533-117336683	-
chr1	117340027	117340203	1:117340027-117340203	-
chr1	117346614	117346764	1:117346614-117346764	-
chr1	117365853	117366003	1:117365853-117366003	ENSG00000271427,ENSG00000198162
chr1	117366733	117366903	1:117366733-117366903	ENSG00000271427,ENSG00000198162
chr1	117367313	117367503	1:117367313-117367503	ENSG00000271427,ENSG00000198162
chr1	117368853	117369003	1:117368853-117369003	ENSG00000271427,ENSG00000198162
chr1	117370233	117370383	1:117370233-117370383	ENSG00000271427,ENSG00000198162
chr1	117371579	117371729	1:117371579-117371729	ENSG00000271427,ENSG00000198162
chr1	117392893	117393043	1:117392893-117393043	-
chr1	117447773	117447923	1:117447773-117447923	-
chr1	117466853	117467023	1:117466853-117467023	ENSG00000279513
chr1	117467513	117467663	1:117467513-117467663	-
chr1	117501413	117501563	1:117501413-117501563	ENSG00000198162,ENSG00000279513
chr1	117511392	117511542	1:117511392-117511542	-
chr1	117512833	117512983	1:117512833-117512983	ENSG00000279513
chr1	117527813	117527983	1:117527813-117527983	ENSG00000279513
chr1	117535073	117535263	1:117535073-117535263	ENSG00000279513,ENSG00000226755
chr1	117535349	117535499	1:117535349-117535499	-
chr1	117537639	117537789	1:117537639-117537789	-
chr1	117541133	117541283	1:117541133-117541283	ENSG00000226755
chr1	117564913	117565063	1:117564913-117565063	-
chr1	117570053	117570223	1:117570053-117570223	-
chr1	117570653	117570803	1:117570653-117570803	-
chr1	117573533	117573683	1:117573533-117573683	-
chr1	117582533	117582683	1:117582533-117582683	-
chr1	117587222	117587372	1:117587222-117587372	-
chr1	117601093	117601263	1:117601093-117601263	ENSG00000279513,ENSG00000226755,ENSG00000236866,ENSG00000183508
chr1	117605213	117605363	1:117605213-117605363	ENSG00000236866,ENSG00000183508
chr1	117605793	117605943	1:117605793-117605943	ENSG00000226755,ENSG00000236866,ENSG00000183508
chr1	117606373	117606523	1:117606373-117606523	ENSG00000236866,ENSG00000183508
chr1	117606693	117606843	1:117606693-117606843	ENSG00000236866,ENSG00000183508
chr1	117607497	117607647	1:117607497-117607647	-
chr1	117609493	117609643	1:117609493-117609643	ENSG00000236866,ENSG00000183508
chr1	117612233	117612383	1:117612233-117612383	-
chr1	117612913	117613063	1:117612913-117613063	ENSG00000236866,ENSG00000183508
chr1	117613693	117613843	1:117613693-117613843	-
chr1	117646113	117646263	1:117646113-117646263	ENSG00000213262
chr1	117652532	117652682	1:117652532-117652682	-
chr1	117654849	117654999	1:117654849-117654999	-
chr1	117655233	117655383	1:117655233-117655383	-
chr1	117657113	117657265	1:117657113-117657265	-
chr1	117672033	117672203	1:117672033-117672203	-
chr1	117673573	117673723	1:117673573-117673723	-
chr1	117674593	117674743	1:117674593-117674743	-
chr1	117678433	117678583	1:117678433-117678583	-
chr1	117678713	117678863	1:117678713-117678863	-
chr1	117682373	117682523	1:117682373-117682523	ENSG00000212266
chr1	117684033	117684183	1:117684033-117684183	ENSG00000212266
chr1	117686987	117687163	1:117686987-117687163	ENSG00000212266
chr1	117693953	117694103	1:117693953-117694103	ENSG00000212266
chr1	117695893	117696043	1:117695893-117696043	ENSG00000212266,ENSG00000270719
chr1	117696233	117696383	1:117696233-117696383	ENSG00000212266,ENSG00000270719
chr1	117696653	117696823	1:117696653-117696823	ENSG00000212266,ENSG00000270719
chr1	117697313	117697463	1:117697313-117697463	ENSG00000270719
chr1	117698573	117698723	1:117698573-117698723	ENSG00000212266,ENSG00000270719
chr1	117709057	117709243	1:117709057-117709243	ENSG00000270719
chr1	117714053	117714203	1:117714053-117714203	-
chr1	117732533	117732683	1:117732533-117732683	-
chr1	117735133	117735283	1:117735133-117735283	-
chr1	117739593	117739743	1:117739593-117739743	-
chr1	117753813	117753963	1:117753813-117753963	-
chr1	117754173	117754323	1:117754173-117754323	-
chr1	117757813	117757963	1:117757813-117757963	-
chr1	117758513	117758663	1:117758513-117758663	-
chr1	117758933	117759083	1:117758933-117759083	ENSG00000279513
chr1	117760673	117760823	1:117760673-117760823	-
chr1	117780813	117780963	1:117780813-117780963	ENSG00000228217
chr1	117781253	117781403	1:117781253-117781403	ENSG00000228217
chr1	117783953	117784103	1:117783953-117784103	ENSG00000228217
chr1	117788093	117788283	1:117788093-117788283	ENSG00000228217
chr1	117794173	117794343	1:117794173-117794343	ENSG00000228217
chr1	117795293	117795443	1:117795293-117795443	ENSG00000279513,ENSG00000228217
chr1	117795893	117796043	1:117795893-117796043	-
chr1	117803453	117803603	1:117803453-117803603	-
chr1	117806153	117806303	1:117806153-117806303	-
chr1	117809873	117810023	1:117809873-117810023	-
chr1	117810733	117810883	1:117810733-117810883	-
chr1	117812972	117813143	1:117812972-117813143	-
chr1	117815169	117815323	1:117815169-117815323	-
chr1	117820233	117820383	1:117820233-117820383	-
chr1	117820793	117820943	1:117820793-117820943	-
chr1	117821413	117821563	1:117821413-117821563	-
chr1	117821853	117822003	1:117821853-117822003	ENSG00000279513,ENSG00000228217
chr1	117824693	117824863	1:117824693-117824863	ENSG00000279513
chr1	117825503	117825663	1:117825503-117825663	-
chr1	117826213	117826363	1:117826213-117826363	-
chr1	117826573	117826743	1:117826573-117826743	ENSG00000279513
chr1	117826873	117827023	1:117826873-117827023	-
chr1	117828313	117828483	1:117828313-117828483	ENSG00000279513
chr1	117838993	117839143	1:117838993-117839143	-
chr1	117857553	117857703	1:117857553-117857703	-
chr1	117861033	117861203	1:117861033-117861203	-
chr1	117883800	117883950	1:117883800-117883950	-
chr1	117886273	117886443	1:117886273-117886443	ENSG00000196505
chr1	117886553	117886723	1:117886553-117886723	ENSG00000196505
chr1	117894271	117894421	1:117894271-117894421	-
chr1	117895613	117895763	1:117895613-117895763	ENSG00000279513,ENSG00000196505,ENSG00000065183,ENSG00000277313
chr1	117897653	117897843	1:117897653-117897843	-
chr1	117928852	117929022	1:117928852-117929022	ENSG00000196505,ENSG00000065183
chr1	117929592	117929762	1:117929592-117929762	ENSG00000196505,ENSG00000065183,ENSG00000223804
chr1	117930291	117930441	1:117930291-117930441	-
chr1	117930627	117930777	1:117930627-117930777	-
chr1	117932207	117932357	1:117932207-117932357	-
chr1	117942412	117942582	1:117942412-117942582	-
```
