## Supplementary material for "Cell type-specific epigenetic regulatory circuitry of coronary artery disease loci": adFB_DNase_c4_hg38_EnhancerInteractions.bed (part 2 of 22)

```
chr1	117957409	117957559	1:117957409-117957559	-
chr1	117959492	117959652	1:117959492-117959652	ENSG00000155761
chr1	117964772	117964930	1:117964772-117964930	ENSG00000155761
chr1	117967632	117967802	1:117967632-117967802	ENSG00000155761
chr1	117968012	117968162	1:117968012-117968162	ENSG00000155761
chr1	117985332	117985482	1:117985332-117985482	-
chr1	117988692	117988842	1:117988692-117988842	ENSG00000155761
chr1	118012697	118012847	1:118012697-118012847	-
chr1	118021812	118021962	1:118021812-118021962	-
chr1	118075232	118075382	1:118075232-118075382	ENSG00000155761
chr1	118077412	118077582	1:118077412-118077582	ENSG00000155761
chr1	118097610	118097760	1:118097610-118097760	-
chr1	118101532	118101682	1:118101532-118101682	-
chr1	118111512	118111662	1:118111512-118111662	-
chr1	118113432	118113582	1:118113432-118113582	-
chr1	118115692	118115842	1:118115692-118115842	-
chr1	118116552	118116742	1:118116552-118116742	-
chr1	118135272	118135422	1:118135272-118135422	-
chr1	118135632	118135782	1:118135632-118135782	-
chr1	118136632	118136782	1:118136632-118136782	ENSG00000287980
chr1	118144892	118145042	1:118144892-118145042	-
chr1	118145892	118146042	1:118145892-118146042	-
chr1	118147672	118147842	1:118147672-118147842	-
chr1	118148072	118148222	1:118148072-118148222	-
chr1	118151452	118151602	1:118151452-118151602	ENSG00000287980
chr1	118154352	118154502	1:118154352-118154502	-
chr1	118159012	118159182	1:118159012-118159182	ENSG00000287980
chr1	118160957	118161107	1:118160957-118161107	-
chr1	118185212	118185381	1:118185212-118185381	ENSG00000155761,ENSG00000287980
chr1	118185472	118185631	1:118185472-118185631	ENSG00000155761,ENSG00000287980
chr1	118223426	118223622	1:118223426-118223622	-
chr1	118247752	118247902	1:118247752-118247902	ENSG00000222209
chr1	118253172	118253322	1:118253172-118253322	ENSG00000222209
chr1	118254992	118255142	1:118254992-118255142	ENSG00000222209
chr1	118294883	118295033	1:118294883-118295033	-
chr1	118295214	118295364	1:118295214-118295364	ENSG00000275933
chr1	118305112	118305262	1:118305112-118305262	-
chr1	118317901	118318051	1:118317901-118318051	-
chr1	118325672	118325822	1:118325672-118325822	-
chr1	118335452	118335623	1:118335452-118335623	-
chr1	118339092	118339242	1:118339092-118339242	-
chr1	118360932	118361102	1:118360932-118361102	-
chr1	118366372	118366562	1:118366372-118366562	-
chr1	118397281	118397431	1:118397281-118397431	ENSG00000275933
chr1	118461230	118461380	1:118461230-118461380	-
chr1	118589852	118590002	1:118589852-118590002	-
chr1	118619072	118619222	1:118619072-118619222	ENSG00000226126
chr1	118660991	118661141	1:118660991-118661141	-
chr1	118662072	118662265	1:118662072-118662265	-
chr1	118716912	118717062	1:118716912-118717062	ENSG00000229911
chr1	118751412	118751562	1:118751412-118751562	-
chr1	118785392	118785542	1:118785392-118785542	-
chr1	118788492	118788642	1:118788492-118788642	-
chr1	118809732	118809882	1:118809732-118809882	-
chr1	118810750	118810900	1:118810750-118810900	-
chr1	118821869	118822062	1:118821869-118822062	-
chr1	118841289	118841439	1:118841289-118841439	-
chr1	118877348	118877498	1:118877348-118877498	-
chr1	118902732	118902902	1:118902732-118902902	-
chr1	118902932	118903102	1:118902932-118903102	-
chr1	118905292	118905462	1:118905292-118905462	ENSG00000092607
chr1	118905952	118906102	1:118905952-118906102	ENSG00000092607
chr1	118925812	118925962	1:118925812-118925962	-
chr1	118929072	118929222	1:118929072-118929222	-
chr1	118934852	118935002	1:118934852-118935002	-
chr1	118944232	118944382	1:118944232-118944382	-
chr1	118945612	118945762	1:118945612-118945762	-
chr1	118947479	118947662	1:118947479-118947662	-
chr1	118947952	118948102	1:118947952-118948102	ENSG00000275129
chr1	118948912	118949062	1:118948912-118949062	-
chr1	118949352	118949502	1:118949352-118949502	ENSG00000275129
chr1	118952812	118952962	1:118952812-118952962	-
chr1	118954532	118954722	1:118954532-118954722	-
chr1	118960752	118960902	1:118960752-118960902	-
chr1	118963672	118963822	1:118963672-118963822	ENSG00000092607
chr1	118973657	118973807	1:118973657-118973807	-
chr1	118979275	118979425	1:118979275-118979425	-
chr1	118987150	118987300	1:118987150-118987300	ENSG00000092607
chr1	118987335	118987485	1:118987335-118987485	ENSG00000092607
chr1	118987632	118987782	1:118987632-118987782	ENSG00000092607
chr1	118989972	118990122	1:118989972-118990122	ENSG00000092607
chr1	119001822	119001972	1:119001822-119001972	ENSG00000226172,ENSG00000239216
chr1	119002112	119002262	1:119002112-119002262	ENSG00000092607,ENSG00000226172,ENSG00000239216
chr1	119008772	119008942	1:119008772-119008942	ENSG00000092607,ENSG00000226172,ENSG00000239216
chr1	119009112	119009282	1:119009112-119009282	ENSG00000226172,ENSG00000239216
chr1	119037252	119037402	1:119037252-119037402	-
chr1	119041032	119041182	1:119041032-119041182	ENSG00000224238
chr1	119045951	119046102	1:119045951-119046102	ENSG00000224238
chr1	119046772	119046922	1:119046772-119046922	ENSG00000224238
chr1	119047272	119047442	1:119047272-119047442	ENSG00000224238
chr1	119047952	119048102	1:119047952-119048102	ENSG00000224238
chr1	119075752	119075922	1:119075752-119075922	ENSG00000116874,ENSG00000223575,ENSG00000236804,ENSG00000275129
chr1	119079632	119079782	1:119079632-119079782	-
chr1	119080712	119080882	1:119080712-119080882	ENSG00000116874,ENSG00000223575,ENSG00000236804,ENSG00000273727
chr1	119081412	119081562	1:119081412-119081562	ENSG00000116874,ENSG00000223575
chr1	119081772	119081922	1:119081772-119081922	ENSG00000223575
chr1	119093772	119093922	1:119093772-119093922	ENSG00000223575
chr1	119097492	119097642	1:119097492-119097642	-
chr1	119101732	119101882	1:119101732-119101882	ENSG00000236804,ENSG00000270231
chr1	119116772	119116922	1:119116772-119116922	-
chr1	119132232	119132382	1:119132232-119132382	ENSG00000236804
chr1	119132431	119132581	1:119132431-119132581	ENSG00000236804
chr1	119134132	119134282	1:119134132-119134282	ENSG00000236804
chr1	119136532	119136682	1:119136532-119136682	ENSG00000116874,ENSG00000236804,ENSG00000231365
chr1	119140312	119140462	1:119140312-119140462	ENSG00000116874,ENSG00000236804,ENSG00000231365,ENSG00000198019
chr1	119140592	119140762	1:119140592-119140762	ENSG00000116874,ENSG00000236804,ENSG00000231365,ENSG00000198019
chr1	119141132	119141282	1:119141132-119141282	ENSG00000231365
chr1	119147892	119148042	1:119147892-119148042	ENSG00000116874,ENSG00000231365,ENSG00000277313
chr1	119159232	119159402	1:119159232-119159402	ENSG00000223804
chr1	119160072	119160222	1:119160072-119160222	-
chr1	119160343	119160493	1:119160343-119160493	-
chr1	119160612	119160762	1:119160612-119160762	-
chr1	119160992	119161142	1:119160992-119161142	ENSG00000273406
chr1	119189072	119189242	1:119189072-119189242	-
chr1	119204225	119204525	1:119204225-119204525	-
chr1	119210092	119210242	1:119210092-119210242	ENSG00000227056
chr1	119221052	119221202	1:119221052-119221202	ENSG00000227056
chr1	119253472	119253622	1:119253472-119253622	-
chr1	119275532	119275682	1:119275532-119275682	ENSG00000227056,ENSG00000227712,ENSG00000232650,ENSG00000194297,ENSG00000116882,ENSG00000230921,ENSG00000232780,ENSG00000203858
chr1	119275952	119276142	1:119275952-119276142	-
chr1	119279512	119279662	1:119279512-119279662	ENSG00000227712,ENSG00000232650,ENSG00000116882,ENSG00000230921
chr1	119280152	119280322	1:119280152-119280322	ENSG00000227712,ENSG00000232650,ENSG00000194297,ENSG00000116882,ENSG00000230921
chr1	119285532	119285682	1:119285532-119285682	ENSG00000227712,ENSG00000232650,ENSG00000194297,ENSG00000116882,ENSG00000230921,ENSG00000232780
chr1	119286752	119286902	1:119286752-119286902	-
chr1	119298792	119298961	1:119298792-119298961	-
chr1	119304192	119304342	1:119304192-119304342	ENSG00000227712,ENSG00000232650,ENSG00000194297
chr1	119312612	119312762	1:119312612-119312762	ENSG00000227712,ENSG00000232650
chr1	119327132	119327282	1:119327132-119327282	ENSG00000227712,ENSG00000232650,ENSG00000194297
chr1	119327472	119327662	1:119327472-119327662	ENSG00000227712,ENSG00000232650,ENSG00000194297
chr1	119327926	119328076	1:119327926-119328076	ENSG00000227712,ENSG00000232650,ENSG00000194297
chr1	119330751	119330901	1:119330751-119330901	ENSG00000227712,ENSG00000232650,ENSG00000194297
chr1	119336852	119337002	1:119336852-119337002	ENSG00000227712,ENSG00000232650,ENSG00000194297
chr1	119364692	119364842	1:119364692-119364842	ENSG00000116882,ENSG00000230921
chr1	119367612	119367762	1:119367612-119367762	ENSG00000116882,ENSG00000230921,ENSG00000270231
chr1	119372632	119372813	1:119372632-119372813	ENSG00000116882,ENSG00000230921
chr1	119373612	119373762	1:119373612-119373762	ENSG00000116882,ENSG00000230921
chr1	119374472	119374622	1:119374472-119374622	ENSG00000116882,ENSG00000230921
chr1	119409832	119410002	1:119409832-119410002	ENSG00000203859,ENSG00000232780,ENSG00000203858
chr1	119411132	119411282	1:119411132-119411282	ENSG00000203859
chr1	119453112	119453302	1:119453112-119453302	ENSG00000203859,ENSG00000232780,ENSG00000203858,ENSG00000235595,ENSG00000187481,ENSG00000229570,ENSG00000203857,ENSG00000273727
chr1	119475952	119476102	1:119475952-119476102	ENSG00000235595,ENSG00000187481,ENSG00000229570,ENSG00000203857,ENSG00000275933
chr1	119482815	119482965	1:119482815-119482965	ENSG00000187481,ENSG00000229570
chr1	119483853	119484003	1:119483853-119484003	ENSG00000187481,ENSG00000229570
chr1	119532092	119532262	1:119532092-119532262	ENSG00000229570,ENSG00000203857,ENSG00000226443,ENSG00000249798
chr1	119542772	119542922	1:119542772-119542922	ENSG00000249798
chr1	119549752	119549902	1:119549752-119549902	ENSG00000229570,ENSG00000203857,ENSG00000226443,ENSG00000249798,ENSG00000239873,ENSG00000203855
chr1	119550512	119550662	1:119550512-119550662	ENSG00000239873,ENSG00000203855
chr1	119554312	119554462	1:119554312-119554462	ENSG00000187481,ENSG00000229570,ENSG00000203857,ENSG00000226443,ENSG00000249798,ENSG00000239873,ENSG00000203855
chr1	119582932	119583082	1:119582932-119583082	ENSG00000203855,ENSG00000198857
chr1	119587414	119587564	1:119587414-119587564	-
chr1	119594432	119594582	1:119594432-119594582	ENSG00000203857,ENSG00000203855,ENSG00000240244,ENSG00000260941,ENSG00000198857,ENSG00000275131,ENSG00000275585
chr1	119595712	119595862	1:119595712-119595862	ENSG00000240244,ENSG00000260941,ENSG00000198857
chr1	119602234	119602384	1:119602234-119602384	ENSG00000198857
chr1	119611726	119611882	1:119611726-119611882	ENSG00000171943
chr1	119613892	119614042	1:119613892-119614042	ENSG00000203855,ENSG00000198857,ENSG00000188610,ENSG00000171943
chr1	119618432	119618582	1:119618432-119618582	-
chr1	119626592	119626742	1:119626592-119626742	-
chr1	119626992	119627162	1:119626992-119627162	ENSG00000198857,ENSG00000275585
chr1	119631612	119631762	1:119631612-119631762	ENSG00000270231
chr1	119633012	119633162	1:119633012-119633162	ENSG00000270231
chr1	119635972	119636122	1:119635972-119636122	ENSG00000273727
chr1	119644479	119644629	1:119644479-119644629	-
chr1	119646012	119646182	1:119646012-119646182	ENSG00000143067,ENSG00000092621
chr1	119646792	119646942	1:119646792-119646942	ENSG00000143067
chr1	119647692	119647842	1:119647692-119647842	ENSG00000143067
chr1	119648252	119648402	1:119648252-119648402	ENSG00000229570,ENSG00000203857,ENSG00000198857,ENSG00000143067,ENSG00000092621,ENSG00000275585
chr1	119653832	119653982	1:119653832-119653982	ENSG00000143067,ENSG00000092621
chr1	119655272	119655422	1:119655272-119655422	-
chr1	119659632	119659782	1:119659632-119659782	-
chr1	119663272	119663422	1:119663272-119663422	-
chr1	119672652	119672802	1:119672652-119672802	-
chr1	119673712	119673862	1:119673712-119673862	-
chr1	119674152	119674302	1:119674152-119674302	-
chr1	119674972	119675141	1:119674972-119675141	-
chr1	119675672	119675822	1:119675672-119675822	ENSG00000198857,ENSG00000286106,ENSG00000273136
chr1	119676132	119676282	1:119676132-119676282	-
chr1	119676772	119676922	1:119676772-119676922	-
chr1	119677052	119677244	1:119677052-119677244	-
chr1	119687572	119687722	1:119687572-119687722	ENSG00000275933
chr1	119702492	119702642	1:119702492-119702642	ENSG00000270231
chr1	119711832	119711982	1:119711832-119711982	ENSG00000092621
chr1	119712752	119712922	1:119712752-119712922	ENSG00000092621
chr1	119713912	119714082	1:119713912-119714082	ENSG00000092621
chr1	119714620	119714802	1:119714620-119714802	ENSG00000092621
chr1	119715612	119715762	1:119715612-119715762	ENSG00000092621
chr1	119737372	119737522	1:119737372-119737522	-
chr1	119739341	119739491	1:119739341-119739491	-
chr1	119742332	119742482	1:119742332-119742482	-
chr1	119743472	119743622	1:119743472-119743622	-
chr1	119744192	119744342	1:119744192-119744342	ENSG00000134240
chr1	119766632	119766782	1:119766632-119766782	ENSG00000134240
chr1	119773924	119774074	1:119773924-119774074	ENSG00000134240
chr1	119780092	119780242	1:119780092-119780242	ENSG00000134240
chr1	119783532	119783682	1:119783532-119783682	ENSG00000134240
chr1	119784512	119784722	1:119784512-119784722	ENSG00000134240,ENSG00000134193,ENSG00000223804,ENSG00000270231,ENSG00000273694
chr1	119787914	119788082	1:119787914-119788082	ENSG00000134240,ENSG00000215864
chr1	119794672	119794822	1:119794672-119794822	ENSG00000134240,ENSG00000134193
chr1	119794952	119795107	1:119794952-119795107	ENSG00000134240,ENSG00000134193,ENSG00000215864,ENSG00000273727,ENSG00000270231
chr1	119808632	119808782	1:119808632-119808782	ENSG00000134193
chr1	119809072	119809222	1:119809072-119809222	ENSG00000134193
chr1	119816593	119816743	1:119816593-119816743	ENSG00000134193
chr1	119859692	119859842	1:119859692-119859842	ENSG00000215864,ENSG00000227205
chr1	119862412	119862562	1:119862412-119862562	ENSG00000215864,ENSG00000227205
chr1	119865752	119865902	1:119865752-119865902	-
chr1	119866570	119866720	1:119866570-119866720	-
chr1	119871052	119871222	1:119871052-119871222	ENSG00000215864,ENSG00000227205,ENSG00000226446,ENSG00000134249,ENSG00000273406,ENSG00000273727,ENSG00000275585
chr1	119871871	119872171	1:119871871-119872171	-
chr1	119873072	119873222	1:119873072-119873222	-
chr1	119873792	119873942	1:119873792-119873942	ENSG00000134193,ENSG00000215864,ENSG00000227205,ENSG00000226446,ENSG00000134249,ENSG00000273406,ENSG00000274642,ENSG00000273727,ENSG00000273694,ENSG00000273136,ENSG00000275585,ENSG00000171943
chr1	119882232	119882382	1:119882232-119882382	ENSG00000226446,ENSG00000134249
chr1	119882512	119882662	1:119882512-119882662	ENSG00000226446,ENSG00000134249
chr1	119882872	119883022	1:119882872-119883022	ENSG00000226446,ENSG00000134249
chr1	119884832	119884982	1:119884832-119884982	ENSG00000226446,ENSG00000134249
chr1	119886272	119886422	1:119886272-119886422	ENSG00000226446,ENSG00000134249,ENSG00000270231
chr1	119914212	119914362	1:119914212-119914362	-
chr1	119946992	119947142	1:119946992-119947142	-
chr1	119947632	119947782	1:119947632-119947782	ENSG00000134249,ENSG00000134250,ENSG00000275131,ENSG00000275129
chr1	119948732	119948902	1:119948732-119948902	ENSG00000134249,ENSG00000275129
chr1	119962432	119962582	1:119962432-119962582	ENSG00000286106,ENSG00000273136
chr1	119965092	119965261	1:119965092-119965261	ENSG00000273406
chr1	119966172	119966322	1:119966172-119966322	-
chr1	119968112	119968262	1:119968112-119968262	-
chr1	119978272	119978422	1:119978272-119978422	ENSG00000286106
chr1	119982112	119982262	1:119982112-119982262	ENSG00000134250,ENSG00000270231,ENSG00000273694
chr1	119987192	119987362	1:119987192-119987362	ENSG00000134250,ENSG00000273136
chr1	119990572	119990722	1:119990572-119990722	ENSG00000207149
chr1	119991015	119991315	1:119991015-119991315	ENSG00000207149
chr1	119992674	119992824	1:119992674-119992824	ENSG00000207149
chr1	119994924	119995077	1:119994924-119995077	ENSG00000207149,ENSG00000275131,ENSG00000285215,ENSG00000275585
chr1	120015192	120015342	1:120015192-120015342	ENSG00000235595,ENSG00000215864,ENSG00000134250
chr1	120015585	120015735	1:120015585-120015735	ENSG00000235595,ENSG00000215864
chr1	120015821	120015971	1:120015821-120015971	-
chr1	120016844	120016994	1:120016844-120016994	-
chr1	120024000	120024165	1:120024000-120024165	-
chr1	120024260	120024410	1:120024260-120024410	-
chr1	120026013	120026163	1:120026013-120026163	-
chr1	120036790	120036940	1:120036790-120036940	-
chr1	120037088	120037238	1:120037088-120037238	-
chr1	120037492	120037642	1:120037492-120037642	-
chr1	120043767	120043917	1:120043767-120043917	-
chr1	120044086	120044236	1:120044086-120044236	-
chr1	120048312	120048463	1:120048312-120048463	ENSG00000187481,ENSG00000229570
chr1	120052421	120052572	1:120052421-120052572	-
chr1	120054362	120054512	1:120054362-120054512	-
chr1	120054594	120054744	1:120054594-120054744	-
chr1	120059071	120059221	1:120059071-120059221	ENSG00000198857
chr1	120059438	120059588	1:120059438-120059588	ENSG00000198857,ENSG00000226446
chr1	120061601	120061751	1:120061601-120061751	ENSG00000134250
chr1	120067017	120067167	1:120067017-120067167	ENSG00000134250
chr1	120068446	120068791	1:120068446-120068791	ENSG00000134250
chr1	120069581	120069731	1:120069581-120069731	ENSG00000134250,ENSG00000275585
chr1	120075203	120075353	1:120075203-120075353	ENSG00000134240
chr1	120079514	120079664	1:120079514-120079664	-
chr1	120086947	120087097	1:120086947-120087097	ENSG00000273694
chr1	120088074	120088224	1:120088074-120088224	ENSG00000273694
chr1	120090966	120091116	1:120090966-120091116	ENSG00000275131
chr1	120112304	120112454	1:120112304-120112454	ENSG00000274642
chr1	120113550	120113700	1:120113550-120113700	ENSG00000274642
chr1	120116207	120116357	1:120116207-120116357	ENSG00000273406
chr1	120117747	120117897	1:120117747-120117897	ENSG00000273406
chr1	120123220	120123370	1:120123220-120123370	ENSG00000207149
chr1	120123994	120124144	1:120123994-120124144	ENSG00000207149
chr1	120124756	120124906	1:120124756-120124906	ENSG00000207149
chr1	120131413	120131563	1:120131413-120131563	ENSG00000207149
chr1	120132385	120132535	1:120132385-120132535	ENSG00000273406,ENSG00000207149
chr1	120136694	120136844	1:120136694-120136844	-
chr1	120143011	120143161	1:120143011-120143161	ENSG00000275131,ENSG00000281741,ENSG00000226067
chr1	120143471	120143639	1:120143471-120143639	ENSG00000275131,ENSG00000281741,ENSG00000226067
chr1	120144552	120144702	1:120144552-120144702	ENSG00000281741,ENSG00000226067
chr1	120145564	120145714	1:120145564-120145714	-
chr1	120145988	120146138	1:120145988-120146138	-
chr1	120148438	120148588	1:120148438-120148588	-
chr1	121275565	121275715	1:121275565-121275715	ENSG00000233029
chr1	121275257	121275407	1:121275257-121275407	ENSG00000233029
chr1	121270138	121270299	1:121270138-121270299	ENSG00000188610,ENSG00000171943
chr1	121263976	121264126	1:121263976-121264126	ENSG00000285215
chr1	121262332	121262482	1:121262332-121262482	ENSG00000285215
chr1	121260352	121260502	1:121260352-121260502	ENSG00000285215
chr1	144015391	144015554	1:144015391-144015554	ENSG00000266338
chr1	144014884	144015034	1:144014884-144015034	ENSG00000117281
chr1	143993791	143993941	1:143993791-143993941	ENSG00000207205
chr1	143989264	143989414	1:143989264-143989414	ENSG00000235887,ENSG00000226028
chr1	143972208	143972358	1:143972208-143972358	ENSG00000277095,ENSG00000264145,ENSG00000223779,ENSG00000263590,ENSG00000252105,ENSG00000263513,ENSG00000276674,ENSG00000275075,ENSG00000275767,ENSG00000232527,ENSG00000276442,ENSG00000175658,ENSG00000276756,ENSG00000271567,ENSG00000279782,ENSG00000277199,ENSG00000224363,ENSG00000278273,ENSG00000222854,ENSG00000273825,ENSG00000287607,ENSG00000287374,ENSG00000143127,ENSG00000201789,ENSG00000271121
chr1	143953062	143953212	1:143953062-143953212	-
chr1	143952167	143952317	1:143952167-143952317	ENSG00000277095,ENSG00000263590,ENSG00000252105
chr1	143949237	143949387	1:143949237-143949387	-
chr1	143943726	143943886	1:143943726-143943886	-
chr1	143943398	143943548	1:143943398-143943548	ENSG00000277095
chr1	143905400	143905994	1:143905400-143905994	ENSG00000273213,ENSG00000230186
chr1	143904782	143904932	1:143904782-143904932	ENSG00000203825,ENSG00000234571,ENSG00000174827
chr1	143904509	143904659	1:143904509-143904659	ENSG00000203825,ENSG00000234571
chr1	143885044	143885194	1:143885044-143885194	ENSG00000274927,ENSG00000223495,ENSG00000237503,ENSG00000234571
chr1	143884638	143884788	1:143884638-143884788	-
chr1	143884239	143884389	1:143884239-143884389	-
chr1	143880194	143880344	1:143880194-143880344	ENSG00000232721
chr1	121361269	121361419	1:121361269-121361419	-
chr1	121374934	121375084	1:121374934-121375084	ENSG00000270392,ENSG00000275296,ENSG00000188610,ENSG00000171943,ENSG00000230806,ENSG00000227082
chr1	121375873	121376023	1:121375873-121376023	ENSG00000270392,ENSG00000275296,ENSG00000230806,ENSG00000227082
chr1	121384846	121384996	1:121384846-121384996	ENSG00000234998,ENSG00000233029,ENSG00000223345,ENSG00000227193,ENSG00000213244,ENSG00000230806,ENSG00000227082
chr1	121385618	121385768	1:121385618-121385768	ENSG00000203855
chr1	121395755	121395905	1:121395755-121395905	ENSG00000230806,ENSG00000227082
chr1	121396435	121396585	1:121396435-121396585	ENSG00000230806,ENSG00000227082
chr1	121396913	121397063	1:121396913-121397063	ENSG00000230806,ENSG00000227082
chr1	121415035	121415185	1:121415035-121415185	ENSG00000188610,ENSG00000227082
chr1	121438976	121439126	1:121438976-121439126	ENSG00000275129
chr1	121443257	121443407	1:121443257-121443407	-
chr1	121447477	121447627	1:121447477-121447627	-
chr1	121458375	121458678	1:121458375-121458678	-
chr1	121458762	121458912	1:121458762-121458912	ENSG00000275585,ENSG00000188610
chr1	121462861	121463011	1:121462861-121463011	ENSG00000171943
chr1	121463572	121463731	1:121463572-121463731	ENSG00000275585,ENSG00000188610,ENSG00000171943
chr1	121483357	121483507	1:121483357-121483507	-
chr1	121484097	121484247	1:121484097-121484247	ENSG00000223804,ENSG00000277610,ENSG00000285215,ENSG00000275585,ENSG00000198019,ENSG00000234998,ENSG00000233029,ENSG00000223345,ENSG00000227193,ENSG00000213244,ENSG00000268993,ENSG00000228826,ENSG00000233432,ENSG00000272583,ENSG00000231752
chr1	121484997	121485147	1:121484997-121485147	-
chr1	121485169	121485469	1:121485169-121485469	-
chr1	121494877	121495027	1:121494877-121495027	ENSG00000233432
chr1	121505557	121505707	1:121505557-121505707	ENSG00000275129,ENSG00000228826,ENSG00000233432,ENSG00000272583,ENSG00000231752
chr1	121511557	121511727	1:121511557-121511727	ENSG00000228826,ENSG00000233432,ENSG00000272583,ENSG00000231752
chr1	121511937	121512087	1:121511937-121512087	ENSG00000228826,ENSG00000233432,ENSG00000272583,ENSG00000231752
chr1	121519637	121519787	1:121519637-121519787	ENSG00000228826,ENSG00000272583,ENSG00000231752
chr1	121529097	121529247	1:121529097-121529247	ENSG00000272583,ENSG00000231752
chr1	121539059	121539209	1:121539059-121539209	ENSG00000263353
chr1	121539257	121539407	1:121539257-121539407	ENSG00000263353,ENSG00000275585
chr1	121546877	121547027	1:121546877-121547027	ENSG00000274642,ENSG00000272583,ENSG00000231752
chr1	121558637	121558787	1:121558637-121558787	ENSG00000274642,ENSG00000285215,ENSG00000275585,ENSG00000273516,ENSG00000198019,ENSG00000234998,ENSG00000233029,ENSG00000223345,ENSG00000227193,ENSG00000213244,ENSG00000188610,ENSG00000171943,ENSG00000228826,ENSG00000233432,ENSG00000272583,ENSG00000231752,ENSG00000224857
chr1	121566457	121566607	1:121566457-121566607	ENSG00000281741,ENSG00000226067,ENSG00000277610,ENSG00000234998,ENSG00000223345,ENSG00000227193,ENSG00000213244,ENSG00000188610,ENSG00000171943,ENSG00000224857
chr1	121566837	121566987	1:121566837-121566987	-
chr1	121573957	121574107	1:121573957-121574107	ENSG00000286106,ENSG00000273136,ENSG00000275585,ENSG00000233029,ENSG00000188610,ENSG00000171943,ENSG00000275129,ENSG00000272583,ENSG00000231752,ENSG00000224857
chr1	121586797	121586947	1:121586797-121586947	ENSG00000224857
chr1	121587877	121588027	1:121587877-121588027	ENSG00000275585,ENSG00000224857
chr1	121608597	121608747	1:121608597-121608747	-
chr1	148385950	148386100	1:148385950-148386100	ENSG00000252135,ENSG00000278596,ENSG00000238825,ENSG00000201183
chr1	120341008	120341167	1:120341008-120341167	ENSG00000223804,ENSG00000273727,ENSG00000287979,ENSG00000275538,ENSG00000277610
chr1	148471893	148472043	1:148471893-148472043	ENSG00000236334
chr1	143831691	143831852	1:143831691-143831852	ENSG00000226028,ENSG00000242352,ENSG00000270722
chr1	143972221	143972391	1:143972221-143972391	ENSG00000277095,ENSG00000277702,ENSG00000252830,ENSG00000264145,ENSG00000274927,ENSG00000223495,ENSG00000223779,ENSG00000263590,ENSG00000252105,ENSG00000263513,ENSG00000276674,ENSG00000275075,ENSG00000275767,ENSG00000232527,ENSG00000276442,ENSG00000175658,ENSG00000276756,ENSG00000271567,ENSG00000271439,ENSG00000279782,ENSG00000277199,ENSG00000224363,ENSG00000278273,ENSG00000222854,ENSG00000273825,ENSG00000287607,ENSG00000272419,ENSG00000277678,ENSG00000234367,ENSG00000286620,ENSG00000287374,ENSG00000278182,ENSG00000275064,ENSG00000143127,ENSG00000201789,ENSG00000271121,ENSG00000273768
chr1	143989436	143989736	1:143989436-143989736	ENSG00000235887,ENSG00000226028
chr1	144042989	144043139	1:144042989-144043139	ENSG00000179571
chr1	145019775	145019925	1:145019775-145019925	ENSG00000207501,ENSG00000276216,ENSG00000236140
chr1	145017786	145017936	1:145017786-145017936	ENSG00000207501,ENSG00000276216,ENSG00000236140,ENSG00000270722
chr1	145016637	145016787	1:145016637-145016787	ENSG00000207501,ENSG00000276216,ENSG00000236140
chr1	145016166	145016316	1:145016166-145016316	ENSG00000207501,ENSG00000276216,ENSG00000236140,ENSG00000270722
chr1	145009992	145010142	1:145009992-145010142	-
chr1	145004295	145004445	1:145004295-145004445	-
chr1	145003555	145003705	1:145003555-145003705	-
chr1	145002771	145002921	1:145002771-145002921	-
chr1	145002520	145002670	1:145002520-145002670	-
chr1	145002155	145002305	1:145002155-145002305	-
chr1	145001075	145001275	1:145001075-145001275	ENSG00000174827,ENSG00000117281
chr1	145000655	145000825	1:145000655-145000825	ENSG00000174827,ENSG00000117281
chr1	145000135	145000325	1:145000135-145000325	ENSG00000174827,ENSG00000117281
chr1	144999135	144999285	1:144999135-144999285	ENSG00000207205,ENSG00000237343,ENSG00000233586,ENSG00000196369,ENSG00000271644,ENSG00000283752,ENSG00000270384
chr1	144998775	144998925	1:144998775-144998925	ENSG00000237343,ENSG00000233586,ENSG00000271644,ENSG00000283752,ENSG00000270384
chr1	144998175	144998325	1:144998175-144998325	ENSG00000207205,ENSG00000237343,ENSG00000233586,ENSG00000196369,ENSG00000271644,ENSG00000283752,ENSG00000207501,ENSG00000276216,ENSG00000270384,ENSG00000287374
chr1	144996155	144996305	1:144996155-144996305	ENSG00000276674,ENSG00000275075,ENSG00000275767,ENSG00000232527,ENSG00000276442,ENSG00000175658,ENSG00000276756,ENSG00000271567,ENSG00000207205,ENSG00000237343,ENSG00000233586,ENSG00000279782,ENSG00000278273,ENSG00000196369,ENSG00000271644,ENSG00000283752,ENSG00000207501,ENSG00000276216,ENSG00000270384,ENSG00000287374,ENSG00000213226
chr1	144995415	144995565	1:144995415-144995565	ENSG00000207205,ENSG00000237343,ENSG00000233586,ENSG00000196369,ENSG00000271644,ENSG00000283752,ENSG00000270384
chr1	144994755	144994905	1:144994755-144994905	ENSG00000202167
chr1	144994159	144994309	1:144994159-144994309	ENSG00000202167,ENSG00000226653
chr1	144993699	144993849	1:144993699-144993849	ENSG00000202167
chr1	144993039	144993189	1:144993039-144993189	ENSG00000202167,ENSG00000226653
chr1	144992539	144992689	1:144992539-144992689	ENSG00000202167,ENSG00000226653
chr1	144989899	144990049	1:144989899-144990049	-
chr1	144986329	144986493	1:144986329-144986493	ENSG00000196369
chr1	144985934	144986084	1:144985934-144986084	-
chr1	144963777	144963927	1:144963777-144963927	ENSG00000266338,ENSG00000196369,ENSG00000271644
chr1	144962420	144962570	1:144962420-144962570	ENSG00000266338,ENSG00000271644
chr1	144948261	144948411	1:144948261-144948411	ENSG00000270722
chr1	144947255	144947405	1:144947255-144947405	ENSG00000270722
chr1	144946477	144946627	1:144946477-144946627	ENSG00000270722
chr1	144942271	144942421	1:144942271-144942421	ENSG00000278099
chr1	144941765	144941917	1:144941765-144941917	ENSG00000278099
chr1	144940281	144940431	1:144940281-144940431	ENSG00000278099
chr1	144939850	144940000	1:144939850-144940000	ENSG00000227212,ENSG00000229002
chr1	144937149	144937299	1:144937149-144937299	ENSG00000227212
chr1	144927377	144927527	1:144927377-144927527	ENSG00000223612,ENSG00000270384
chr1	144922852	144923002	1:144922852-144923002	ENSG00000207501,ENSG00000276216,ENSG00000162825
chr1	149176752	149176903	1:149176752-149176903	ENSG00000274372,ENSG00000252135,ENSG00000278596,ENSG00000238825
chr1	149168626	149168776	1:149168626-149168776	ENSG00000252744,ENSG00000283676,ENSG00000202408,ENSG00000201699
chr1	149163136	149163286	1:149163136-149163286	ENSG00000232265,ENSG00000252135,ENSG00000278596,ENSG00000238825,ENSG00000201699
chr1	149162716	149162866	1:149162716-149162866	ENSG00000232265,ENSG00000252135,ENSG00000278596,ENSG00000238825,ENSG00000201699
chr1	149161475	149161625	1:149161475-149161625	ENSG00000201699
chr1	149161265	149161415	1:149161265-149161415	-
chr1	149160614	149160764	1:149160614-149160764	ENSG00000252135,ENSG00000278596,ENSG00000238825,ENSG00000201699
chr1	149150765	149150915	1:149150765-149150915	-
chr1	149149945	149150095	1:149149945-149150095	-
chr1	149124613	149124763	1:149124613-149124763	ENSG00000201183,ENSG00000274019
chr1	149109213	149109379	1:149109213-149109379	ENSG00000198658,ENSG00000269713
chr1	149107251	149107401	1:149107251-149107401	ENSG00000198658,ENSG00000269713
chr1	149103933	149104083	1:149103933-149104083	ENSG00000269713,ENSG00000274019
chr1	149102626	149102776	1:149102626-149102776	ENSG00000201183,ENSG00000269713,ENSG00000274019
chr1	149086763	149086913	1:149086763-149086913	-
chr1	120313651	120313801	1:120313651-120313801	-
chr1	120305226	120305376	1:120305226-120305376	ENSG00000275131,ENSG00000233432
chr1	120304833	120304983	1:120304833-120304983	-
chr1	120299555	120299705	1:120299555-120299705	-
chr1	120288098	120288248	1:120288098-120288248	-
chr1	149015645	149015795	1:149015645-149015795	ENSG00000178104,ENSG00000254913
chr1	148999386	148999536	1:148999386-148999536	ENSG00000254913,ENSG00000255148
chr1	148996946	148997096	1:148996946-148997096	ENSG00000254913,ENSG00000255148
chr1	148992428	148992578	1:148992428-148992578	ENSG00000268043,ENSG00000226653,ENSG00000274372,ENSG00000232265,ENSG00000274020,ENSG00000252135,ENSG00000278596,ENSG00000238825,ENSG00000285062,ENSG00000280649,ENSG00000274210,ENSG00000178104
chr1	148990488	148990638	1:148990488-148990638	-
chr1	148976268	148976418	1:148976268-148976418	ENSG00000254913
chr1	148975428	148975598	1:148975428-148975598	ENSG00000178104,ENSG00000254913,ENSG00000255148
chr1	148971129	148971279	1:148971129-148971279	ENSG00000273059,ENSG00000206791,ENSG00000263956,ENSG00000231551
chr1	148969249	148969399	1:148969249-148969399	-
chr1	148966209	148966379	1:148966209-148966379	ENSG00000188092,ENSG00000225871,ENSG00000274210,ENSG00000178104
chr1	148960689	148960839	1:148960689-148960839	ENSG00000254913,ENSG00000254539
chr1	148956943	148957093	1:148956943-148957093	ENSG00000178104,ENSG00000222788
chr1	148954303	148954453	1:148954303-148954453	ENSG00000286019
chr1	148953503	148953653	1:148953503-148953653	ENSG00000286019
chr1	148952761	148952953	1:148952761-148952953	ENSG00000286019
chr1	148952303	148952453	1:148952303-148952453	ENSG00000238765,ENSG00000286019,ENSG00000178104,ENSG00000255148,ENSG00000269713
chr1	148952003	148952153	1:148952003-148952153	ENSG00000238765,ENSG00000286019,ENSG00000178104,ENSG00000255148
chr1	148951383	148951548	1:148951383-148951548	ENSG00000238765,ENSG00000286019
chr1	148947323	148947493	1:148947323-148947493	ENSG00000283342,ENSG00000231551,ENSG00000225871,ENSG00000178104,ENSG00000222788,ENSG00000286219,ENSG00000286185
chr1	148943726	148943876	1:148943726-148943876	-
chr1	148943023	148943193	1:148943023-148943193	ENSG00000277762,ENSG00000188092,ENSG00000274372,ENSG00000228626,ENSG00000178104,ENSG00000222788
chr1	148939571	148939721	1:148939571-148939721	ENSG00000222788
chr1	148929357	148929507	1:148929357-148929507	ENSG00000238765,ENSG00000222788
chr1	148917111	148917261	1:148917111-148917261	ENSG00000234225,ENSG00000238765,ENSG00000254913,ENSG00000255148
chr1	148911433	148911583	1:148911433-148911583	-
chr1	148899981	148900131	1:148899981-148900131	ENSG00000121634,ENSG00000224481
chr1	148894766	148894936	1:148894766-148894936	ENSG00000252515,ENSG00000177144,ENSG00000275140,ENSG00000271546,ENSG00000273591,ENSG00000274423,ENSG00000275229,ENSG00000270882,ENSG00000270276,ENSG00000264207,ENSG00000276110,ENSG00000118298,ENSG00000143374
chr1	148886498	148886648	1:148886498-148886648	-
chr1	148881296	148881446	1:148881296-148881446	ENSG00000252515,ENSG00000177144,ENSG00000275140,ENSG00000271546,ENSG00000272755,ENSG00000273591,ENSG00000274423,ENSG00000275229,ENSG00000270882,ENSG00000270276,ENSG00000264207
chr1	148880096	148880246	1:148880096-148880246	-
chr1	148877716	148877866	1:148877716-148877866	ENSG00000235988
chr1	148875155	148875325	1:148875155-148875325	ENSG00000235988
chr1	148874775	148874945	1:148874775-148874945	ENSG00000273059,ENSG00000206791,ENSG00000252515,ENSG00000177144,ENSG00000275140,ENSG00000271546,ENSG00000272755,ENSG00000273591,ENSG00000274423,ENSG00000275229,ENSG00000270882,ENSG00000270276,ENSG00000264207,ENSG00000228126
chr1	148874031	148874205	1:148874031-148874205	ENSG00000228126
chr1	148869656	148869806	1:148869656-148869806	ENSG00000014914
chr1	148869056	148869206	1:148869056-148869206	ENSG00000014914
chr1	148866127	148866277	1:148866127-148866277	ENSG00000014914
chr1	148865750	148865900	1:148865750-148865900	-
chr1	148863571	148863721	1:148863571-148863721	ENSG00000121634
chr1	148861054	148861204	1:148861054-148861204	ENSG00000121634
chr1	148860154	148860304	1:148860154-148860304	ENSG00000121634
chr1	148859590	148859740	1:148859590-148859740	ENSG00000235988
chr1	148856409	148856559	1:148856409-148856559	ENSG00000235988
chr1	148855528	148855678	1:148855528-148855678	ENSG00000235988
chr1	148851830	148851980	1:148851830-148851980	-
chr1	148850993	148851293	1:148850993-148851293	-
chr1	148845518	148845668	1:148845518-148845668	-
chr1	148845198	148845368	1:148845198-148845368	-
chr1	148844378	148844548	1:148844378-148844548	ENSG00000234190
chr1	148843489	148843866	1:148843489-148843866	ENSG00000234190
chr1	148841377	148841527	1:148841377-148841527	ENSG00000234190
chr1	148830236	148830395	1:148830236-148830395	-
chr1	148829866	148830066	1:148829866-148830066	ENSG00000199879
chr1	148829496	148829666	1:148829496-148829666	ENSG00000199879
chr1	148829116	148829266	1:148829116-148829266	ENSG00000199879,ENSG00000252744,ENSG00000283676,ENSG00000202408,ENSG00000178104
chr1	148828734	148828884	1:148828734-148828884	ENSG00000199879
chr1	148826914	148827084	1:148826914-148827084	ENSG00000199879,ENSG00000252744,ENSG00000283676,ENSG00000202408,ENSG00000178104
chr1	148825155	148825325	1:148825155-148825325	ENSG00000199879,ENSG00000252744,ENSG00000283676,ENSG00000202408,ENSG00000178104
chr1	148824168	148824318	1:148824168-148824318	-
chr1	148818976	148819126	1:148818976-148819126	-
chr1	148810728	148810902	1:148810728-148810902	-
chr1	148810318	148810468	1:148810318-148810468	-
chr1	148809281	148809431	1:148809281-148809431	-
chr1	148809021	148809171	1:148809021-148809171	-
chr1	148808701	148808851	1:148808701-148808851	-
chr1	148808321	148808471	1:148808321-148808471	-
chr1	148800636	148800786	1:148800636-148800786	-
chr1	148800156	148800326	1:148800156-148800326	-
chr1	148795658	148795808	1:148795658-148795808	-
chr1	148793756	148793926	1:148793756-148793926	ENSG00000252515,ENSG00000177144,ENSG00000275140,ENSG00000271546,ENSG00000273591,ENSG00000274423,ENSG00000275229,ENSG00000270882,ENSG00000270276,ENSG00000264207
chr1	148792376	148792526	1:148792376-148792526	-
chr1	148791558	148791709	1:148791558-148791709	ENSG00000271121,ENSG00000215859,ENSG00000273059,ENSG00000206791,ENSG00000252515,ENSG00000177144,ENSG00000275140,ENSG00000271546,ENSG00000272755,ENSG00000273591,ENSG00000274423,ENSG00000275229,ENSG00000270882,ENSG00000270276,ENSG00000264207
chr1	120179500	120179650	1:120179500-120179650	ENSG00000265808,ENSG00000274642,ENSG00000277313,ENSG00000223804,ENSG00000273727,ENSG00000275131,ENSG00000273694,ENSG00000275933,ENSG00000286106,ENSG00000273136,ENSG00000198019
chr1	120178882	120179030	1:120178882-120179030	ENSG00000265808,ENSG00000274642,ENSG00000277313,ENSG00000275933
chr1	120176482	120176652	1:120176482-120176652	ENSG00000265808,ENSG00000274642,ENSG00000277313,ENSG00000223804,ENSG00000273727,ENSG00000270231,ENSG00000270392,ENSG00000275131,ENSG00000273694,ENSG00000275933,ENSG00000286106,ENSG00000273136,ENSG00000198019
chr1	148791213	148791363	1:148791213-148791363	-
chr1	148790533	148790683	1:148790533-148790683	-
chr1	148786513	148786663	1:148786513-148786663	-
chr1	148774223	148774373	1:148774223-148774373	-
chr1	148773783	148773933	1:148773783-148773933	ENSG00000201789,ENSG00000271121,ENSG00000215859,ENSG00000273059,ENSG00000206791,ENSG00000252515,ENSG00000177144,ENSG00000275140,ENSG00000271546,ENSG00000255148,ENSG00000272755,ENSG00000273591,ENSG00000274423,ENSG00000275229,ENSG00000270882,ENSG00000270276,ENSG00000264207
chr1	148769681	148769831	1:148769681-148769831	ENSG00000117360
chr1	148760138	148760293	1:148760138-148760293	-
chr1	148759062	148759212	1:148759062-148759212	-
chr1	148758602	148758752	1:148758602-148758752	-
chr1	148758290	148758440	1:148758290-148758440	-
chr1	148756777	148756927	1:148756777-148756927	-
chr1	148749097	148749266	1:148749097-148749266	-
chr1	148748865	148749035	1:148748865-148749035	-
chr1	148748441	148748591	1:148748441-148748591	-
chr1	148744811	148744961	1:148744811-148744961	-
chr1	148743861	148744011	1:148743861-148744011	-
chr1	148737167	148737317	1:148737167-148737317	-
chr1	148735945	148736095	1:148735945-148736095	-
chr1	148735753	148735903	1:148735753-148735903	-
chr1	148735004	148735154	1:148735004-148735154	-
chr1	148729505	148729655	1:148729505-148729655	-
chr1	148727968	148728118	1:148727968-148728118	-
chr1	148727625	148727775	1:148727625-148727775	-
chr1	148725313	148725463	1:148725313-148725463	-
chr1	148724053	148724203	1:148724053-148724203	-
chr1	148713367	148713667	1:148713367-148713667	-
chr1	146251674	146251824	1:146251674-146251824	ENSG00000232265
chr1	146248802	146248952	1:146248802-146248952	ENSG00000213226
chr1	146242079	146242229	1:146242079-146242229	-
chr1	146240219	146240369	1:146240219-146240369	-
chr1	146234553	146234703	1:146234553-146234703	-
chr1	146231116	146231266	1:146231116-146231266	-
chr1	146228979	146229132	1:146228979-146229132	ENSG00000201789,ENSG00000271121,ENSG00000236806,ENSG00000227139
chr1	146227973	146228145	1:146227973-146228145	ENSG00000227139
chr1	146227799	146227949	1:146227799-146227949	ENSG00000227139
chr1	146227460	146227610	1:146227460-146227610	-
chr1	146227011	146227161	1:146227011-146227161	-
chr1	146226419	146226569	1:146226419-146226569	-
chr1	146220992	146221142	1:146220992-146221142	ENSG00000201789,ENSG00000271121
chr1	146218785	146218947	1:146218785-146218947	ENSG00000168509
chr1	146218418	146218568	1:146218418-146218568	ENSG00000168509
chr1	146213944	146214114	1:146213944-146214114	-
chr1	146213484	146213634	1:146213484-146213634	-
chr1	146211745	146211895	1:146211745-146211895	-
chr1	146207661	146207811	1:146207661-146207811	-
chr1	146203458	146203608	1:146203458-146203608	ENSG00000265107,ENSG00000274372
chr1	146203131	146203280	1:146203131-146203280	ENSG00000274372
chr1	146196815	146196965	1:146196815-146196965	ENSG00000226015
chr1	146196469	146196619	1:146196469-146196619	ENSG00000226015,ENSG00000199879
chr1	146196166	146196316	1:146196166-146196316	ENSG00000226015
chr1	146189528	146189678	1:146189528-146189678	-
chr1	146184364	146184513	1:146184364-146184513	ENSG00000207209
chr1	146183674	146183824	1:146183674-146183824	ENSG00000207209,ENSG00000274020
chr1	146183367	146183517	1:146183367-146183517	ENSG00000207209,ENSG00000274020
chr1	146176259	146176409	1:146176259-146176409	-
chr1	146175790	146175940	1:146175790-146175940	-
chr1	146175008	146175158	1:146175008-146175158	-
chr1	146174588	146174738	1:146174588-146174738	ENSG00000201789,ENSG00000271121,ENSG00000230832,ENSG00000286172,ENSG00000278811,ENSG00000121634,ENSG00000235988
chr1	146169995	146170295	1:146169995-146170295	ENSG00000278811
chr1	146154978	146155128	1:146154978-146155128	ENSG00000215859,ENSG00000273059,ENSG00000206791
chr1	146154413	146154563	1:146154413-146154563	ENSG00000287190,ENSG00000201558,ENSG00000233396,ENSG00000207340
chr1	146152092	146152242	1:146152092-146152242	ENSG00000287190,ENSG00000201558,ENSG00000233396,ENSG00000207340
chr1	146150568	146150718	1:146150568-146150718	ENSG00000207340
chr1	146150191	146150341	1:146150191-146150341	ENSG00000207340
chr1	146147810	146147960	1:146147810-146147960	-
chr1	146147511	146147661	1:146147511-146147661	-
chr1	146146306	146146456	1:146146306-146146456	-
chr1	146145649	146145799	1:146145649-146145799	-
chr1	146145003	146145153	1:146145003-146145153	-
chr1	146144665	146144815	1:146144665-146144815	ENSG00000265241,ENSG00000234222,ENSG00000280778,ENSG00000168509,ENSG00000201789,ENSG00000272824
chr1	146144316	146144466	1:146144316-146144466	ENSG00000272824
chr1	146141369	146141519	1:146141369-146141519	-
chr1	146133974	146134124	1:146133974-146134124	-
chr1	146133363	146133513	1:146133363-146133513	-
chr1	146126548	146126686	1:146126548-146126686	-
chr1	146058358	146058508	1:146058358-146058508	ENSG00000236334
chr1	146052474	146052624	1:146052474-146052624	ENSG00000287190,ENSG00000201558,ENSG00000233396
chr1	146052055	146052225	1:146052055-146052225	ENSG00000287190,ENSG00000201558,ENSG00000233396
chr1	146048876	146049026	1:146048876-146049026	ENSG00000272419,ENSG00000287190,ENSG00000201558,ENSG00000233396
chr1	146039169	146039339	1:146039169-146039339	ENSG00000281571,ENSG00000168509,ENSG00000287190,ENSG00000201558,ENSG00000233396,ENSG00000271425,ENSG00000264343
chr1	146038130	146038300	1:146038130-146038300	ENSG00000168509,ENSG00000287190,ENSG00000201558,ENSG00000233396,ENSG00000271425,ENSG00000264343
chr1	146037450	146037600	1:146037450-146037600	ENSG00000271425
chr1	146037050	146037200	1:146037050-146037200	ENSG00000281571,ENSG00000168509,ENSG00000287190,ENSG00000201558,ENSG00000233396,ENSG00000271425,ENSG00000264343
chr1	146036130	146036300	1:146036130-146036300	ENSG00000168509,ENSG00000271425
chr1	146035530	146035680	1:146035530-146035680	ENSG00000281571,ENSG00000168509,ENSG00000287190,ENSG00000201558,ENSG00000233396,ENSG00000271425,ENSG00000264343,ENSG00000273768,ENSG00000274408
chr1	146032734	146032884	1:146032734-146032884	ENSG00000168509
chr1	146021867	146022017	1:146021867-146022017	ENSG00000168509
chr1	146017867	146018017	1:146017867-146018017	ENSG00000168509,ENSG00000277655
chr1	146017047	146017197	1:146017047-146017197	ENSG00000168509,ENSG00000277655
chr1	146013100	146013250	1:146013100-146013250	ENSG00000281571,ENSG00000186364,ENSG00000168509
chr1	146007363	146007513	1:146007363-146007513	ENSG00000265972
chr1	145999396	145999546	1:145999396-145999546	ENSG00000265972,ENSG00000274428
chr1	145996603	145996753	1:145996603-145996753	ENSG00000265972,ENSG00000273768,ENSG00000274428
chr1	145990845	145990995	1:145990845-145990995	ENSG00000265972
chr1	145985949	145986099	1:145985949-145986099	ENSG00000265972,ENSG00000277655
chr1	145985555	145985705	1:145985555-145985705	ENSG00000265972
chr1	145984075	145984225	1:145984075-145984225	-
chr1	145982075	145982225	1:145982075-145982225	-
chr1	145980178	145980328	1:145980178-145980328	-
chr1	145979498	145979648	1:145979498-145979648	ENSG00000186364,ENSG00000131788,ENSG00000131779,ENSG00000265241,ENSG00000211451,ENSG00000234222,ENSG00000280778,ENSG00000271601,ENSG00000272031,ENSG00000278431,ENSG00000121851,ENSG00000265972,ENSG00000168509,ENSG00000264343,ENSG00000201789,ENSG00000271121,ENSG00000276975
chr1	145978838	145978988	1:145978838-145978988	-
chr1	145977621	145977771	1:145977621-145977771	ENSG00000265972,ENSG00000264343
chr1	145964564	145964714	1:145964564-145964714	ENSG00000271601,ENSG00000272031,ENSG00000278431,ENSG00000121851
chr1	145963444	145963594	1:145963444-145963594	ENSG00000271601,ENSG00000272031,ENSG00000278431,ENSG00000121851
chr1	145962984	145963134	1:145962984-145963134	-
chr1	145962621	145962774	1:145962621-145962774	-
chr1	145962084	145962384	1:145962084-145962384	-
chr1	145961922	145962072	1:145961922-145962072	-
chr1	145960782	145960932	1:145960782-145960932	-
chr1	145960562	145960712	1:145960562-145960712	ENSG00000271601,ENSG00000272031,ENSG00000278431,ENSG00000121851
chr1	145959742	145960192	1:145959742-145960192	-
chr1	145958020	145958170	1:145958020-145958170	ENSG00000265241,ENSG00000234222,ENSG00000280778,ENSG00000271601,ENSG00000272031,ENSG00000278431,ENSG00000121851,ENSG00000264343,ENSG00000276509
chr1	145957440	145957590	1:145957440-145957590	ENSG00000265241,ENSG00000211451,ENSG00000234222,ENSG00000280778,ENSG00000271601,ENSG00000272031,ENSG00000278431,ENSG00000121851,ENSG00000264343,ENSG00000276509
chr1	145956860	145957010	1:145956860-145957010	ENSG00000271601,ENSG00000272031,ENSG00000278431,ENSG00000121851,ENSG00000264343,ENSG00000276509
chr1	145956120	145956270	1:145956120-145956270	-
chr1	145955560	145955710	1:145955560-145955710	ENSG00000271601,ENSG00000272031,ENSG00000278431,ENSG00000121851,ENSG00000264343,ENSG00000276509
chr1	145955140	145955290	1:145955140-145955290	-
chr1	145954000	145954150	1:145954000-145954150	-
chr1	145927467	145927617	1:145927467-145927617	ENSG00000272419,ENSG00000131779,ENSG00000265241,ENSG00000211451,ENSG00000234222,ENSG00000280778
chr1	145927147	145927317	1:145927147-145927317	ENSG00000265241,ENSG00000211451,ENSG00000234222,ENSG00000280778
chr1	145922406	145922556	1:145922406-145922556	ENSG00000131779,ENSG00000265241,ENSG00000211451,ENSG00000234222,ENSG00000280778
chr1	145919523	145919673	1:145919523-145919673	ENSG00000233430,ENSG00000143127,ENSG00000131779,ENSG00000211451
chr1	145918723	145918893	1:145918723-145918893	ENSG00000233430,ENSG00000143127,ENSG00000131779,ENSG00000265241,ENSG00000211451,ENSG00000234222,ENSG00000280778
chr1	145916883	145917033	1:145916883-145917033	ENSG00000233430,ENSG00000131779,ENSG00000211451
chr1	145910134	145910284	1:145910134-145910284	ENSG00000143127,ENSG00000131779,ENSG00000211451
chr1	145908771	145908921	1:145908771-145908921	ENSG00000143127,ENSG00000131779
chr1	145907572	145907722	1:145907572-145907722	ENSG00000143127
chr1	145892830	145892980	1:145892830-145892980	ENSG00000198483,ENSG00000143127,ENSG00000244619,ENSG00000131779
chr1	145892050	145892220	1:145892050-145892220	ENSG00000196369,ENSG00000215784,ENSG00000186364,ENSG00000131788,ENSG00000198483,ENSG00000143127,ENSG00000244619,ENSG00000131779,ENSG00000211451,ENSG00000271425,ENSG00000264343,ENSG00000277655
chr1	145891270	145891420	1:145891270-145891420	ENSG00000198483,ENSG00000244619
chr1	145885849	145885999	1:145885849-145885999	ENSG00000252830,ENSG00000198483
chr1	145884749	145884919	1:145884749-145884919	ENSG00000198483
chr1	145872715	145872865	1:145872715-145872865	-
chr1	145872275	145872425	1:145872275-145872425	-
chr1	145863398	145863568	1:145863398-145863568	ENSG00000131788
chr1	145859783	145859933	1:145859783-145859933	ENSG00000186364,ENSG00000131788,ENSG00000278549
chr1	145859023	145859173	1:145859023-145859173	ENSG00000287374,ENSG00000186364,ENSG00000131788,ENSG00000278549,ENSG00000264343
chr1	145858382	145858533	1:145858382-145858533	ENSG00000131788,ENSG00000278549
chr1	145849862	145850032	1:145849862-145850032	ENSG00000186364,ENSG00000131788,ENSG00000278549
chr1	145846262	145846412	1:145846262-145846412	ENSG00000186364,ENSG00000131788,ENSG00000278549
chr1	145845542	145845712	1:145845542-145845712	ENSG00000186364,ENSG00000131788,ENSG00000278549
chr1	145824327	145824477	1:145824327-145824477	ENSG00000186141
chr1	145824007	145824157	1:145824007-145824157	ENSG00000286620,ENSG00000265491,ENSG00000186141,ENSG00000277655
chr1	145818119	145818289	1:145818119-145818289	ENSG00000186141,ENSG00000277406,ENSG00000234225,ENSG00000227700
chr1	145805135	145805285	1:145805135-145805285	-
chr1	145801052	145801205	1:145801052-145801205	-
chr1	145785653	145785803	1:145785653-145785803	-
chr1	145782573	145782723	1:145782573-145782723	ENSG00000272419,ENSG00000277678,ENSG00000207501,ENSG00000276216,ENSG00000162825,ENSG00000265491,ENSG00000186141,ENSG00000287978
chr1	145778733	145778883	1:145778733-145778883	ENSG00000265491
chr1	145778273	145778443	1:145778273-145778443	ENSG00000287374,ENSG00000265491
chr1	145777853	145778003	1:145777853-145778003	ENSG00000287374,ENSG00000265491
chr1	145757517	145757667	1:145757517-145757667	ENSG00000272419
chr1	145751759	145751949	1:145751759-145751949	ENSG00000274927,ENSG00000223495,ENSG00000281571,ENSG00000162825,ENSG00000234367,ENSG00000286620,ENSG00000287374,ENSG00000174827,ENSG00000117281,ENSG00000265491,ENSG00000186141,ENSG00000201789,ENSG00000271121,ENSG00000273768
chr1	145750599	145750749	1:145750599-145750749	-
chr1	145740321	145740511	1:145740321-145740511	ENSG00000270872,ENSG00000271439,ENSG00000271291,ENSG00000286620,ENSG00000117281,ENSG00000277406
chr1	145729302	145729452	1:145729302-145729452	ENSG00000272419,ENSG00000256374,ENSG00000117281
chr1	145721558	145721708	1:145721558-145721708	ENSG00000117281
chr1	145721219	145721389	1:145721219-145721389	ENSG00000287374,ENSG00000117281
chr1	145720699	145720849	1:145720699-145720849	ENSG00000287374,ENSG00000117281
chr1	145706380	145706530	1:145706380-145706530	ENSG00000174827
chr1	145691219	145691369	1:145691219-145691369	ENSG00000174827
chr1	145690739	145690929	1:145690739-145690929	ENSG00000174827
chr1	145676341	145676491	1:145676341-145676491	ENSG00000272419,ENSG00000277678,ENSG00000174827
chr1	145676035	145676185	1:145676035-145676185	ENSG00000272419,ENSG00000277678,ENSG00000174827
chr1	145607897	145608047	1:145607897-145608047	ENSG00000281571,ENSG00000162825,ENSG00000234367,ENSG00000272150,ENSG00000117262
chr1	146883360	146883510	1:146883360-146883510	ENSG00000276975,ENSG00000274450
chr1	146938281	146938441	1:146938281-146938441	ENSG00000274450,ENSG00000268043,ENSG00000244371,ENSG00000263956,ENSG00000236334
chr1	146939083	146939233	1:146939083-146939233	ENSG00000268043,ENSG00000236334
chr1	146939341	146939491	1:146939341-146939491	ENSG00000268043,ENSG00000236334
chr1	146939603	146939753	1:146939603-146939753	ENSG00000268043,ENSG00000236334
chr1	147030062	147030212	1:147030062-147030212	ENSG00000234225
chr1	147030622	147030772	1:147030622-147030772	ENSG00000274428,ENSG00000234225,ENSG00000225603,ENSG00000229828
chr1	147046952	147047116	1:147046952-147047116	ENSG00000276975,ENSG00000227242,ENSG00000225603
chr1	147063071	147063221	1:147063071-147063221	ENSG00000264343,ENSG00000274450,ENSG00000234225,ENSG00000227242,ENSG00000225603,ENSG00000227733
chr1	147072747	147072897	1:147072747-147072897	ENSG00000201142
chr1	147073187	147073337	1:147073187-147073337	ENSG00000201142
chr1	147078678	147078827	1:147078678-147078827	ENSG00000201142,ENSG00000230832,ENSG00000286172
chr1	147080379	147080529	1:147080379-147080529	ENSG00000201142,ENSG00000230832,ENSG00000286172
chr1	147084526	147084698	1:147084526-147084698	ENSG00000234225,ENSG00000225603,ENSG00000201142,ENSG00000230832,ENSG00000286172,ENSG00000283342
chr1	147084908	147085078	1:147084908-147085078	ENSG00000201142,ENSG00000230832,ENSG00000286172
chr1	147085528	147085678	1:147085528-147085678	ENSG00000230832,ENSG00000286172
chr1	147098131	147098281	1:147098131-147098281	ENSG00000283342
chr1	147098471	147098621	1:147098471-147098621	ENSG00000283342
chr1	147132093	147132243	1:147132093-147132243	ENSG00000274428,ENSG00000274408,ENSG00000283342
chr1	147167456	147167626	1:147167456-147167626	ENSG00000270339,ENSG00000274428,ENSG00000234225,ENSG00000283342,ENSG00000131791,ENSG00000180867,ENSG00000237188,ENSG00000131781
chr1	147168656	147168806	1:147168656-147168806	ENSG00000274428,ENSG00000131791,ENSG00000180867,ENSG00000237188
chr1	147169336	147169486	1:147169336-147169486	ENSG00000131791,ENSG00000180867,ENSG00000237188
chr1	147170956	147171106	1:147170956-147171106	ENSG00000131791,ENSG00000180867,ENSG00000237188
chr1	147171616	147171766	1:147171616-147171766	-
chr1	147172476	147172646	1:147172476-147172646	ENSG00000273768,ENSG00000287978,ENSG00000277655,ENSG00000274450,ENSG00000234225,ENSG00000283342,ENSG00000131791,ENSG00000180867,ENSG00000237188,ENSG00000131781,ENSG00000236806,ENSG00000131778
chr1	147172836	147172986	1:147172836-147172986	-
chr1	147173296	147173446	1:147173296-147173446	-
chr1	147177736	147177886	1:147177736-147177886	ENSG00000277655,ENSG00000131791,ENSG00000180867,ENSG00000237188
chr1	147183696	147183846	1:147183696-147183846	ENSG00000284842
chr1	147201413	147201563	1:147201413-147201563	ENSG00000226015
chr1	147214951	147215101	1:147214951-147215101	ENSG00000274408,ENSG00000236806
chr1	147225223	147225393	1:147225223-147225393	ENSG00000131781,ENSG00000236806
chr1	147225543	147225693	1:147225543-147225693	ENSG00000131781,ENSG00000236806
chr1	147225896	147226046	1:147225896-147226046	ENSG00000131781,ENSG00000236806
chr1	147241951	147242101	1:147241951-147242101	-
chr1	147242485	147242655	1:147242485-147242655	ENSG00000273768,ENSG00000276975,ENSG00000234225,ENSG00000131791,ENSG00000180867,ENSG00000237188,ENSG00000131781,ENSG00000236806,ENSG00000131778,ENSG00000286219
chr1	147243045	147243195	1:147243045-147243195	ENSG00000234225,ENSG00000131781,ENSG00000131778
chr1	147244005	147244155	1:147244005-147244155	-
chr1	147246421	147246571	1:147246421-147246571	ENSG00000131778
chr1	147247721	147247871	1:147247721-147247871	-
chr1	147264496	147264646	1:147264496-147264646	ENSG00000277655,ENSG00000131778
chr1	147267896	147268046	1:147267896-147268046	ENSG00000274408
chr1	147272703	147272853	1:147272703-147272853	-
chr1	147273072	147273222	1:147273072-147273222	ENSG00000277678,ENSG00000276975,ENSG00000131778
chr1	147273512	147273682	1:147273512-147273682	ENSG00000277678,ENSG00000276975,ENSG00000274408,ENSG00000283342,ENSG00000131778,ENSG00000229828
chr1	147273832	147273982	1:147273832-147273982	ENSG00000277678,ENSG00000276975,ENSG00000274408,ENSG00000274450,ENSG00000234225,ENSG00000283342,ENSG00000131778,ENSG00000229828
chr1	147274372	147274522	1:147274372-147274522	-
chr1	147274652	147274802	1:147274652-147274802	-
chr1	147287216	147287366	1:147287216-147287366	-
chr1	147292153	147292303	1:147292153-147292303	ENSG00000270339,ENSG00000234225,ENSG00000213226,ENSG00000226653,ENSG00000207209,ENSG00000252656
chr1	147292793	147292963	1:147292793-147292963	ENSG00000270339,ENSG00000273768,ENSG00000274450,ENSG00000234225,ENSG00000283342,ENSG00000213226,ENSG00000226653,ENSG00000207209,ENSG00000272443,ENSG00000215859,ENSG00000273059,ENSG00000206791,ENSG00000225080,ENSG00000252656,ENSG00000271383
chr1	147302424	147302574	1:147302424-147302574	ENSG00000213226
chr1	147334515	147334665	1:147334515-147334665	-
chr1	147337157	147337307	1:147337157-147337307	ENSG00000274428
chr1	147378032	147378182	1:147378032-147378182	-
chr1	147390027	147390177	1:147390027-147390177	ENSG00000226653,ENSG00000207209,ENSG00000272443,ENSG00000206585,ENSG00000229828
chr1	147450451	147450601	1:147450451-147450601	ENSG00000272443
chr1	147473108	147473258	1:147473108-147473258	ENSG00000272443,ENSG00000272480
chr1	147492319	147492469	1:147492319-147492469	ENSG00000272480,ENSG00000229828
chr1	147495111	147495261	1:147495111-147495261	ENSG00000264343,ENSG00000226653,ENSG00000207209,ENSG00000272443,ENSG00000272480,ENSG00000288626,ENSG00000277762,ENSG00000215859,ENSG00000206585,ENSG00000229828,ENSG00000286219
chr1	147496685	147496835	1:147496685-147496835	ENSG00000264343,ENSG00000272480,ENSG00000206585,ENSG00000229828,ENSG00000286219
chr1	147504864	147505014	1:147504864-147505014	ENSG00000272480
chr1	147505124	147505274	1:147505124-147505274	-
chr1	147505670	147505820	1:147505670-147505820	-
chr1	147515552	147515702	1:147515552-147515702	ENSG00000278811
chr1	147534537	147534687	1:147534537-147534687	-
chr1	147538454	147538604	1:147538454-147538604	-
chr1	147539134	147539284	1:147539134-147539284	ENSG00000273768,ENSG00000278811,ENSG00000207209,ENSG00000272480,ENSG00000116128,ENSG00000288626,ENSG00000215859,ENSG00000273059,ENSG00000274372,ENSG00000206791,ENSG00000263956,ENSG00000225080
chr1	147540308	147540458	1:147540308-147540458	ENSG00000116128
chr1	147541265	147541435	1:147541265-147541435	ENSG00000283752,ENSG00000277678,ENSG00000273768,ENSG00000287978,ENSG00000274428,ENSG00000274450,ENSG00000278811,ENSG00000226653,ENSG00000207209,ENSG00000272480,ENSG00000116128,ENSG00000288626,ENSG00000277762,ENSG00000215859,ENSG00000273059,ENSG00000206791,ENSG00000206585,ENSG00000270629,ENSG00000284842,ENSG00000150337
chr1	147541845	147541995	1:147541845-147541995	ENSG00000116128
chr1	147542393	147542543	1:147542393-147542543	-
chr1	147542679	147542829	1:147542679-147542829	-
chr1	147543312	147543462	1:147543312-147543462	-
chr1	147545205	147545355	1:147545205-147545355	ENSG00000277678,ENSG00000116128
chr1	147565567	147565806	1:147565567-147565806	ENSG00000278182,ENSG00000275064
chr1	147575903	147576053	1:147575903-147576053	-
chr1	147577419	147577569	1:147577419-147577569	-
chr1	147579615	147579765	1:147579615-147579765	-
chr1	147599214	147599364	1:147599214-147599364	-
chr1	147599763	147599953	1:147599763-147599953	ENSG00000272419,ENSG00000270339,ENSG00000116128,ENSG00000288626,ENSG00000215859
chr1	147600882	147601032	1:147600882-147601032	ENSG00000116128,ENSG00000288626
chr1	147604702	147604852	1:147604702-147604852	ENSG00000116128,ENSG00000288626
chr1	147613656	147613806	1:147613656-147613806	ENSG00000288626
chr1	147622834	147622983	1:147622834-147622983	ENSG00000288626
chr1	147627594	147627744	1:147627594-147627744	ENSG00000274408,ENSG00000288626,ENSG00000229828
chr1	147630554	147630704	1:147630554-147630704	ENSG00000274450,ENSG00000288626
chr1	147640876	147641026	1:147640876-147641026	ENSG00000272480,ENSG00000277762,ENSG00000225080
chr1	147642076	147642246	1:147642076-147642246	-
chr1	147660248	147660398	1:147660248-147660398	-
chr1	147669553	147669703	1:147669553-147669703	-
chr1	147670013	147670163	1:147670013-147670163	ENSG00000162836
chr1	147670513	147670663	1:147670513-147670663	ENSG00000277406,ENSG00000162836,ENSG00000277762,ENSG00000227139,ENSG00000215859,ENSG00000206585,ENSG00000263956
chr1	147673559	147673709	1:147673559-147673709	ENSG00000162836,ENSG00000277762
chr1	147675979	147676129	1:147675979-147676129	ENSG00000277762
chr1	147676459	147676609	1:147676459-147676609	ENSG00000162836,ENSG00000277762,ENSG00000227733
chr1	147676759	147676909	1:147676759-147676909	ENSG00000162836,ENSG00000277762
chr1	147700069	147700219	1:147700069-147700219	ENSG00000274408,ENSG00000277762,ENSG00000227139,ENSG00000229828
chr1	147715161	147715311	1:147715161-147715311	-
chr1	147719921	147720071	1:147719921-147720071	-
chr1	147721781	147722081	1:147721781-147722081	-
chr1	147724041	147724211	1:147724041-147724211	ENSG00000229828
chr1	147741227	147741377	1:147741227-147741377	-
chr1	147762349	147762499	1:147762349-147762499	ENSG00000265107,ENSG00000274415
chr1	147762727	147762877	1:147762727-147762877	ENSG00000274428,ENSG00000265107,ENSG00000274415
chr1	147769212	147769362	1:147769212-147769362	ENSG00000265107,ENSG00000274415
chr1	147770211	147770361	1:147770211-147770361	ENSG00000265107
chr1	147771351	147771501	1:147771351-147771501	ENSG00000265107,ENSG00000274415,ENSG00000234190,ENSG00000270629
chr1	147771831	147771981	1:147771831-147771981	ENSG00000265107,ENSG00000234190
chr1	147781244	147781394	1:147781244-147781394	ENSG00000265107,ENSG00000234190
chr1	147786594	147786744	1:147786594-147786744	-
chr1	147794741	147794891	1:147794741-147794891	ENSG00000268043,ENSG00000244371
chr1	147808141	147808291	1:147808141-147808291	ENSG00000271383
chr1	147812943	147813113	1:147812943-147813113	-
chr1	147813223	147813373	1:147813223-147813373	-
chr1	147821940	147822170	1:147821940-147822170	-
chr1	147822500	147822670	1:147822500-147822670	-
chr1	147837760	147837910	1:147837760-147837910	ENSG00000278182,ENSG00000275064,ENSG00000223728
chr1	147849579	147849729	1:147849579-147849729	ENSG00000278182,ENSG00000275064,ENSG00000223728
chr1	147852803	147852953	1:147852803-147852953	-
chr1	147853543	147853885	1:147853543-147853885	ENSG00000223728
chr1	147890268	147890438	1:147890268-147890438	-
chr1	147892806	147892956	1:147892806-147892956	ENSG00000121634,ENSG00000215859,ENSG00000273059,ENSG00000206791,ENSG00000206585,ENSG00000225080
chr1	147928282	147928452	1:147928282-147928452	ENSG00000274450,ENSG00000188092,ENSG00000215859,ENSG00000273059,ENSG00000206791,ENSG00000206585
chr1	148245644	148245794	1:148245644-148245794	ENSG00000227733,ENSG00000224335,ENSG00000227700
chr1	148246404	148246554	1:148246404-148246554	ENSG00000227733,ENSG00000224335,ENSG00000227700
chr1	148253824	148253994	1:148253824-148253994	ENSG00000274372,ENSG00000229828,ENSG00000263956,ENSG00000225080,ENSG00000232265,ENSG00000227733,ENSG00000227700
chr1	148254984	148255134	1:148254984-148255134	ENSG00000277406,ENSG00000229828,ENSG00000263956,ENSG00000225080,ENSG00000198658,ENSG00000227733,ENSG00000224335,ENSG00000227700,ENSG00000199879
chr1	148256655	148256805	1:148256655-148256805	ENSG00000263956,ENSG00000225080,ENSG00000198658,ENSG00000227733,ENSG00000224335,ENSG00000199879
chr1	148263100	148263250	1:148263100-148263250	ENSG00000225080,ENSG00000227733,ENSG00000224335,ENSG00000199879
chr1	148263660	148263810	1:148263660-148263810	ENSG00000263956,ENSG00000225080,ENSG00000198658,ENSG00000227733,ENSG00000238765,ENSG00000224335,ENSG00000199879
chr1	148264981	148265131	1:148264981-148265131	ENSG00000263956,ENSG00000225080,ENSG00000227733,ENSG00000224335,ENSG00000199879
chr1	148277977	148278127	1:148277977-148278127	ENSG00000234283
chr1	148279117	148279267	1:148279117-148279267	ENSG00000234283
chr1	148280569	148280739	1:148280569-148280739	ENSG00000274428,ENSG00000263956,ENSG00000224335,ENSG00000234283,ENSG00000228626,ENSG00000236334,ENSG00000274265
chr1	148290989	148291159	1:148290989-148291159	ENSG00000224335,ENSG00000228626,ENSG00000274020,ENSG00000238107,ENSG00000224481
chr1	148303468	148303618	1:148303468-148303618	ENSG00000234283,ENSG00000238107,ENSG00000224481,ENSG00000270629
chr1	148305187	148305337	1:148305187-148305337	-
chr1	148306427	148306577	1:148306427-148306577	-
chr1	148308867	148309017	1:148308867-148309017	-
chr1	148315059	148315209	1:148315059-148315209	ENSG00000235988,ENSG00000215861
chr1	148318219	148318369	1:148318219-148318369	ENSG00000235988,ENSG00000215861
chr1	148334471	148334661	1:148334471-148334661	ENSG00000274020,ENSG00000224481,ENSG00000252744,ENSG00000283676,ENSG00000202408,ENSG00000236334
chr1	148334911	148335089	1:148334911-148335089	ENSG00000224481,ENSG00000252744,ENSG00000283676,ENSG00000202408,ENSG00000274265
chr1	148335451	148335601	1:148335451-148335601	ENSG00000224481,ENSG00000252744,ENSG00000283676,ENSG00000202408,ENSG00000274265
chr1	148336662	148336962	1:148336662-148336962	ENSG00000252744,ENSG00000283676,ENSG00000202408
chr1	148345787	148345937	1:148345787-148345937	ENSG00000224481,ENSG00000272824,ENSG00000201183,ENSG00000255148
chr1	148353627	148353797	1:148353627-148353797	ENSG00000271425,ENSG00000225080,ENSG00000274020,ENSG00000272824,ENSG00000207340,ENSG00000231551,ENSG00000201183,ENSG00000236334,ENSG00000270629
chr1	148354376	148354526	1:148354376-148354526	ENSG00000272824
chr1	148357545	148357695	1:148357545-148357695	ENSG00000272824,ENSG00000207340
chr1	120851085	120851235	1:120851085-120851235	ENSG00000223804,ENSG00000287979,ENSG00000275538,ENSG00000263353,ENSG00000281741,ENSG00000226067,ENSG00000277610
chr1	120850380	120850530	1:120850380-120850530	ENSG00000223804,ENSG00000287979,ENSG00000275538,ENSG00000263353,ENSG00000281741,ENSG00000226067,ENSG00000277610
chr1	120844694	120844844	1:120844694-120844844	ENSG00000116882,ENSG00000230921,ENSG00000270231,ENSG00000270392,ENSG00000273694,ENSG00000287979,ENSG00000275538,ENSG00000263353,ENSG00000281741,ENSG00000226067,ENSG00000277610,ENSG00000285215,ENSG00000273516,ENSG00000198019,ENSG00000234998,ENSG00000233029,ENSG00000223345,ENSG00000227193,ENSG00000213244
chr1	120844174	120844324	1:120844174-120844324	ENSG00000116882,ENSG00000230921,ENSG00000270231,ENSG00000270392,ENSG00000273694,ENSG00000287979,ENSG00000275538,ENSG00000263353,ENSG00000281741,ENSG00000226067,ENSG00000277610,ENSG00000273516,ENSG00000198019,ENSG00000234998,ENSG00000233029,ENSG00000223345,ENSG00000227193,ENSG00000213244
chr1	120843019	120843168	1:120843019-120843168	ENSG00000263353,ENSG00000277610,ENSG00000273516,ENSG00000198019
chr1	148512944	148513094	1:148512944-148513094	ENSG00000274020,ENSG00000231551,ENSG00000201183,ENSG00000225871,ENSG00000254913
chr1	148522611	148522781	1:148522611-148522781	ENSG00000277406,ENSG00000276975,ENSG00000206585,ENSG00000263956,ENSG00000274020,ENSG00000252135,ENSG00000278596,ENSG00000238825,ENSG00000231551,ENSG00000201183,ENSG00000225871,ENSG00000285062,ENSG00000280649,ENSG00000274210,ENSG00000270629,ENSG00000286019,ENSG00000277147,ENSG00000284964,ENSG00000275557
chr1	148522851	148523001	1:148522851-148523001	ENSG00000276975,ENSG00000201183,ENSG00000274210,ENSG00000270629,ENSG00000277147,ENSG00000284964,ENSG00000275557
chr1	148529217	148529442	1:148529217-148529442	ENSG00000232265,ENSG00000272824,ENSG00000207340,ENSG00000252135,ENSG00000278596,ENSG00000238825,ENSG00000231551,ENSG00000201183,ENSG00000225871,ENSG00000274210,ENSG00000254539,ENSG00000201699,ENSG00000226500
chr1	149081820	149081974	1:149081820-149081974	ENSG00000269713
chr1	144495279	144495429	1:144495279-144495429	ENSG00000277199,ENSG00000224363
chr1	144494268	144494418	1:144494268-144494418	ENSG00000203825,ENSG00000271439,ENSG00000278099,ENSG00000277918,ENSG00000162825,ENSG00000234367
chr1	144489668	144489818	1:144489668-144489818	ENSG00000275291,ENSG00000277918,ENSG00000223612
chr1	144485707	144485863	1:144485707-144485863	ENSG00000274927,ENSG00000223495,ENSG00000207205,ENSG00000237343,ENSG00000233586,ENSG00000227212,ENSG00000275291,ENSG00000278099,ENSG00000277918,ENSG00000223612
chr1	144485304	144485454	1:144485304-144485454	ENSG00000227212,ENSG00000275291,ENSG00000277918,ENSG00000223612
chr1	144484732	144484882	1:144484732-144484882	ENSG00000278099,ENSG00000272419,ENSG00000277406
chr1	144480797	144480947	1:144480797-144480947	ENSG00000278099,ENSG00000272419,ENSG00000277406
chr1	144477060	144477210	1:144477060-144477210	ENSG00000229002
chr1	144471878	144472028	1:144471878-144472028	ENSG00000227212,ENSG00000229002,ENSG00000274450
chr1	144470279	144470429	1:144470279-144470429	ENSG00000207205,ENSG00000227212,ENSG00000229002,ENSG00000274450
chr1	144468313	144468463	1:144468313-144468463	ENSG00000271439,ENSG00000229002
chr1	144461990	144462167	1:144461990-144462167	ENSG00000266338,ENSG00000227212,ENSG00000287978
chr1	144461601	144461751	1:144461601-144461751	ENSG00000234571,ENSG00000207205,ENSG00000266338,ENSG00000227212,ENSG00000229002,ENSG00000278099,ENSG00000277918,ENSG00000287978
chr1	144461247	144461397	1:144461247-144461397	ENSG00000207205,ENSG00000266338,ENSG00000227212,ENSG00000287978
chr1	144460767	144460917	1:144460767-144460917	ENSG00000234571,ENSG00000207205,ENSG00000266338,ENSG00000227212,ENSG00000229002,ENSG00000278099,ENSG00000277918,ENSG00000287978
chr1	144459823	144459973	1:144459823-144459973	-
chr1	144458721	144458871	1:144458721-144458871	ENSG00000271439,ENSG00000266338
chr1	144413272	144413422	1:144413272-144413422	ENSG00000271439,ENSG00000207205,ENSG00000237343,ENSG00000233586
chr1	144386167	144386317	1:144386167-144386317	-
chr1	143496946	143497096	1:143496946-143497096	-
chr1	143435450	143435600	1:143435450-143435600	-
chr1	143424671	143424821	1:143424671-143424821	-
chr1	143424103	143424253	1:143424103-143424253	-
chr1	143423751	143423901	1:143423751-143423901	-
chr1	143422651	143422801	1:143422651-143422801	-
chr1	143422331	143422481	1:143422331-143422481	-
chr1	143421750	143421940	1:143421750-143421940	-
chr1	143421387	143421560	1:143421387-143421560	-
chr1	143409835	143409965	1:143409835-143409965	-
chr1	143550145	143550295	1:143550145-143550295	-
chr1	143611317	143611467	1:143611317-143611467	ENSG00000252830,ENSG00000264145,ENSG00000226028,ENSG00000270962,ENSG00000263513
chr1	143642623	143642791	1:143642623-143642791	ENSG00000179571,ENSG00000202167
chr1	143661237	143661387	1:143661237-143661387	ENSG00000264145,ENSG00000202167,ENSG00000233430
chr1	143661800	143661950	1:143661800-143661950	ENSG00000264145,ENSG00000202167,ENSG00000233430
chr1	143691424	143691574	1:143691424-143691574	ENSG00000207349
chr1	143698137	143698315	1:143698137-143698315	ENSG00000207349
chr1	143699400	143699550	1:143699400-143699550	ENSG00000207349
chr1	143699845	143699995	1:143699845-143699995	ENSG00000207349
chr1	143709727	143709877	1:143709727-143709877	ENSG00000252830,ENSG00000264145,ENSG00000242943,ENSG00000207349,ENSG00000270962,ENSG00000234571,ENSG00000256374
chr1	143711333	143711483	1:143711333-143711483	ENSG00000277702,ENSG00000270962
chr1	143720179	143720329	1:143720179-143720329	ENSG00000276118,ENSG00000252826,ENSG00000206737,ENSG00000242352,ENSG00000233430
chr1	143720839	143720989	1:143720839-143720989	ENSG00000276118,ENSG00000252826,ENSG00000206737,ENSG00000242352,ENSG00000233430,ENSG00000287374
chr1	143721139	143721289	1:143721139-143721289	ENSG00000276118
chr1	143721319	143721469	1:143721319-143721469	ENSG00000276118
chr1	143727964	143728114	1:143727964-143728114	ENSG00000242943,ENSG00000252826,ENSG00000268074
chr1	143728244	143728394	1:143728244-143728394	-
chr1	143729144	143729314	1:143729144-143729314	ENSG00000277095,ENSG00000242943,ENSG00000203825,ENSG00000179571,ENSG00000226028,ENSG00000202167,ENSG00000207349,ENSG00000252826,ENSG00000206737,ENSG00000232721,ENSG00000223779,ENSG00000242352,ENSG00000263590,ENSG00000252105,ENSG00000237503,ENSG00000265531,ENSG00000273213,ENSG00000230186,ENSG00000268074,ENSG00000276674,ENSG00000275075,ENSG00000275767,ENSG00000232527,ENSG00000276442,ENSG00000175658,ENSG00000276756,ENSG00000271567,ENSG00000278099,ENSG00000277918,ENSG00000279782,ENSG00000278273,ENSG00000222854,ENSG00000273825,ENSG00000287607,ENSG00000286620
chr1	143729848	143729998	1:143729848-143729998	ENSG00000242943,ENSG00000179571,ENSG00000252826,ENSG00000206737,ENSG00000232721,ENSG00000223779,ENSG00000242352,ENSG00000237503,ENSG00000265531,ENSG00000268074,ENSG00000277918,ENSG00000286620
chr1	143734467	143734617	1:143734467-143734617	ENSG00000232721
chr1	143756125	143756275	1:143756125-143756275	-
chr1	143778271	143778421	1:143778271-143778421	ENSG00000274927,ENSG00000223495,ENSG00000226028
chr1	143791180	143791330	1:143791180-143791330	-
chr1	143792580	143792730	1:143792580-143792730	-
chr1	143792840	143792990	1:143792840-143792990	-
chr1	143796576	143796726	1:143796576-143796726	ENSG00000207349
chr1	143799650	143799800	1:143799650-143799800	ENSG00000207349,ENSG00000232721
chr1	143800010	143800160	1:143800010-143800160	ENSG00000203825,ENSG00000223779,ENSG00000242352,ENSG00000265531,ENSG00000196369,ENSG00000215784
chr1	143803111	143803290	1:143803111-143803290	ENSG00000203825,ENSG00000223779,ENSG00000242352,ENSG00000265531,ENSG00000196369,ENSG00000215784
chr1	143803295	143803445	1:143803295-143803445	ENSG00000203825,ENSG00000223779,ENSG00000242352,ENSG00000265531,ENSG00000196369,ENSG00000215784
chr1	143803994	143804144	1:143803994-143804144	ENSG00000235887,ENSG00000203825,ENSG00000223779,ENSG00000242352,ENSG00000265531,ENSG00000196369,ENSG00000215784
chr1	143805114	143805264	1:143805114-143805264	ENSG00000265531
chr1	143805608	143805758	1:143805608-143805758	ENSG00000265531
chr1	143841121	143841271	1:143841121-143841271	ENSG00000235887,ENSG00000237503
chr1	143841681	143841831	1:143841681-143841831	ENSG00000235887,ENSG00000237503
chr1	143841961	143842151	1:143841961-143842151	ENSG00000235887,ENSG00000237503
chr1	143867684	143867834	1:143867684-143867834	ENSG00000242352
chr1	143884488	143884803	1:143884488-143884803	-
chr1	143885064	143885219	1:143885064-143885219	ENSG00000274927,ENSG00000223495,ENSG00000237503
chr1	143904333	143904489	1:143904333-143904489	ENSG00000203825,ENSG00000234571
chr1	143905639	143905809	1:143905639-143905809	ENSG00000273213,ENSG00000230186
chr1	143905965	143906115	1:143905965-143906115	ENSG00000274927,ENSG00000223495,ENSG00000273213,ENSG00000230186
chr1	143906245	143906395	1:143906245-143906395	ENSG00000273213,ENSG00000230186
chr1	143936535	143936685	1:143936535-143936685	ENSG00000278099,ENSG00000271644
chr1	149613994	149614144	1:149613994-149614144	ENSG00000277147,ENSG00000284964,ENSG00000275557,ENSG00000206828,ENSG00000284842
chr1	149636347	149636647	1:149636347-149636647	ENSG00000277147,ENSG00000206828,ENSG00000284842
chr1	149686924	149687094	1:149686924-149687094	ENSG00000207209,ENSG00000263464,ENSG00000277147,ENSG00000284964,ENSG00000275557
chr1	149708360	149708510	1:149708360-149708510	ENSG00000206828
chr1	149708645	149708795	1:149708645-149708795	ENSG00000277147,ENSG00000206828,ENSG00000234232,ENSG00000150337
chr1	149713452	149713602	1:149713452-149713602	-
chr1	149740205	149740355	1:149740205-149740355	ENSG00000286185,ENSG00000234232,ENSG00000226500
chr1	149749645	149749795	1:149749645-149749795	ENSG00000234232,ENSG00000226500
chr1	149750113	149750413	1:149750113-149750413	ENSG00000234232,ENSG00000226500
chr1	149750485	149750635	1:149750485-149750635	ENSG00000271383,ENSG00000234232,ENSG00000226500
chr1	149775581	149775731	1:149775581-149775731	ENSG00000150337
chr1	149781799	149781949	1:149781799-149781949	ENSG00000150337
chr1	149792574	149792724	1:149792574-149792724	ENSG00000277147,ENSG00000284964,ENSG00000275557,ENSG00000150337,ENSG00000233030
chr1	149792990	149793149	1:149792990-149793149	ENSG00000277147,ENSG00000284964,ENSG00000275557,ENSG00000150337,ENSG00000233030
chr1	149811613	149811763	1:149811613-149811763	-
chr1	149812360	149812510	1:149812360-149812510	ENSG00000286219,ENSG00000286185,ENSG00000284842,ENSG00000150337,ENSG00000203814,ENSG00000233030,ENSG00000183598,ENSG00000203811,ENSG00000203812,ENSG00000220323
chr1	149813208	149813358	1:149813208-149813358	-
chr1	149813661	149813811	1:149813661-149813811	ENSG00000286185,ENSG00000150337,ENSG00000203814,ENSG00000233030,ENSG00000183598
chr1	149813860	149814010	1:149813860-149814010	-
chr1	149843568	149843718	1:149843568-149843718	ENSG00000203811,ENSG00000203812,ENSG00000220323,ENSG00000261716,ENSG00000272196,ENSG00000203852
chr1	149843948	149844098	1:149843948-149844098	ENSG00000203811,ENSG00000203812,ENSG00000220323,ENSG00000261716,ENSG00000272196,ENSG00000203852
chr1	149844268	149844418	1:149844268-149844418	ENSG00000203811,ENSG00000203812,ENSG00000220323,ENSG00000261716,ENSG00000272196,ENSG00000203852
chr1	149850088	149850238	1:149850088-149850238	ENSG00000203811,ENSG00000203812,ENSG00000220323,ENSG00000261716,ENSG00000272196,ENSG00000203852
chr1	149884725	149884875	1:149884725-149884875	-
chr1	149885005	149885155	1:149885005-149885155	-
chr1	149885374	149885524	1:149885374-149885524	-
chr1	149885665	149885815	1:149885665-149885815	ENSG00000184678,ENSG00000184260,ENSG00000184270,ENSG00000178096
chr1	149886245	149886395	1:149886245-149886395	-
chr1	149886705	149886875	1:149886705-149886875	ENSG00000225080,ENSG00000286219,ENSG00000206828,ENSG00000284842,ENSG00000150337,ENSG00000203814,ENSG00000233030,ENSG00000183598,ENSG00000203811,ENSG00000203812,ENSG00000220323,ENSG00000261716,ENSG00000272196,ENSG00000203852,ENSG00000184678,ENSG00000184260,ENSG00000184270,ENSG00000178096,ENSG00000159164,ENSG00000143368,ENSG00000014914,ENSG00000223945
chr1	149887525	149887695	1:149887525-149887695	ENSG00000184678,ENSG00000184260,ENSG00000184270,ENSG00000178096
chr1	149888005	149888155	1:149888005-149888155	ENSG00000225080,ENSG00000286219,ENSG00000206828,ENSG00000284842,ENSG00000203814,ENSG00000233030,ENSG00000183598,ENSG00000203811,ENSG00000203812,ENSG00000220323,ENSG00000261716,ENSG00000272196,ENSG00000203852,ENSG00000184678,ENSG00000184260,ENSG00000184270,ENSG00000178096,ENSG00000159164,ENSG00000143368,ENSG00000223945
chr1	149888405	149888575	1:149888405-149888575	ENSG00000203811,ENSG00000203812,ENSG00000220323,ENSG00000261716,ENSG00000272196,ENSG00000203852,ENSG00000184678,ENSG00000184260,ENSG00000184270,ENSG00000178096,ENSG00000143368
chr1	149889025	149889175	1:149889025-149889175	ENSG00000184678,ENSG00000184260,ENSG00000184270,ENSG00000178096
chr1	149899502	149899652	1:149899502-149899652	ENSG00000178096,ENSG00000159164
chr1	149899782	149899932	1:149899782-149899932	ENSG00000178096
chr1	149900102	149900252	1:149900102-149900252	-
chr1	149917883	149918033	1:149917883-149918033	ENSG00000159164
chr1	149919343	149919493	1:149919343-149919493	ENSG00000159164
chr1	149927783	149927933	1:149927783-149927933	ENSG00000159164,ENSG00000143368,ENSG00000014914
chr1	149928223	149928382	1:149928223-149928382	ENSG00000143368,ENSG00000014914
chr1	149931523	149931673	1:149931523-149931673	ENSG00000143368,ENSG00000014914
chr1	149936382	149936532	1:149936382-149936532	-
chr1	149936822	149936972	1:149936822-149936972	ENSG00000014914
chr1	149937422	149937572	1:149937422-149937572	ENSG00000014914
chr1	149937882	149938032	1:149937882-149938032	-
chr1	149939155	149939305	1:149939155-149939305	ENSG00000143368,ENSG00000014914
chr1	149942356	149942506	1:149942356-149942506	ENSG00000014914
chr1	149962151	149962321	1:149962151-149962321	ENSG00000263464,ENSG00000264522,ENSG00000223945
chr1	149963552	149963701	1:149963552-149963701	-
chr1	149964110	149964260	1:149964110-149964260	-
chr1	149978680	149978830	1:149978680-149978830	ENSG00000264522
chr1	149986598	149986748	1:149986598-149986748	ENSG00000264522
chr1	149987269	149987419	1:149987269-149987419	-
chr1	149988621	149988771	1:149988621-149988771	-
chr1	149993331	149993481	1:149993331-149993481	-
chr1	149995989	149996139	1:149995989-149996139	ENSG00000252656
chr1	149997048	149997198	1:149997048-149997198	ENSG00000252656
chr1	149999002	149999152	1:149999002-149999152	ENSG00000252656
chr1	150001510	150001698	1:150001510-150001698	-
chr1	150007226	150007396	1:150007226-150007396	ENSG00000264522
chr1	150008928	150009078	1:150008928-150009078	ENSG00000264522
chr1	150009126	150009276	1:150009126-150009276	ENSG00000264522
chr1	150009746	150009916	1:150009746-150009916	ENSG00000264522
chr1	150010156	150010336	1:150010156-150010336	ENSG00000264522
chr1	150010666	150010836	1:150010666-150010836	ENSG00000264522
chr1	150050698	150050848	1:150050698-150050848	ENSG00000271383,ENSG00000223945
chr1	150052161	150052311	1:150052161-150052311	ENSG00000223945
chr1	150054433	150054583	1:150054433-150054583	ENSG00000223945
chr1	150061717	150061867	1:150061717-150061867	ENSG00000234232,ENSG00000285184,ENSG00000223945,ENSG00000136631
chr1	150065575	150065745	1:150065575-150065745	ENSG00000285184,ENSG00000136631
chr1	150067218	150067368	1:150067218-150067368	ENSG00000285184,ENSG00000136631
chr1	150067658	150067808	1:150067658-150067808	ENSG00000285184,ENSG00000136631
chr1	150073124	150073274	1:150073124-150073274	ENSG00000285184,ENSG00000136631
chr1	150121563	150121713	1:150121563-150121713	-
chr1	150135514	150135664	1:150135514-150135664	-
chr1	150149825	150150115	1:150149825-150150115	ENSG00000023902
chr1	150150865	150151015	1:150150865-150151015	ENSG00000023902
chr1	150152898	150153053	1:150152898-150153053	ENSG00000023902
chr1	150154196	150154346	1:150154196-150154346	ENSG00000023902
chr1	150162277	150162427	1:150162277-150162427	ENSG00000023902
chr1	150163217	150163367	1:150163217-150163367	ENSG00000263464,ENSG00000285184,ENSG00000136631,ENSG00000023902,ENSG00000285554
chr1	150166119	150166269	1:150166119-150166269	ENSG00000285554
chr1	150169076	150169226	1:150169076-150169226	ENSG00000285554
chr1	150176689	150176839	1:150176689-150176839	ENSG00000263464,ENSG00000285554
chr1	150186069	150186215	1:150186069-150186215	-
chr1	150186865	150187014	1:150186865-150187014	-
chr1	150187383	150187529	1:150187383-150187529	-
chr1	150187702	150187851	1:150187702-150187851	-
chr1	150192131	150192301	1:150192131-150192301	-
chr1	150194711	150194861	1:150194711-150194861	-
chr1	150213625	150213789	1:150213625-150213789	ENSG00000277147,ENSG00000284964,ENSG00000275557,ENSG00000266187
chr1	150213910	150214060	1:150213910-150214060	ENSG00000266187
chr1	150221648	150221798	1:150221648-150221798	ENSG00000266187,ENSG00000143401
chr1	150233470	150233620	1:150233470-150233620	-
chr1	150234349	150234497	1:150234349-150234497	ENSG00000143401,ENSG00000222222
chr1	150234807	150234957	1:150234807-150234957	ENSG00000143401,ENSG00000222222
chr1	150236107	150236277	1:150236107-150236277	ENSG00000266187,ENSG00000143401,ENSG00000222222,ENSG00000276110,ENSG00000118298,ENSG00000117362,ENSG00000118292
chr1	150255481	150255631	1:150255481-150255631	ENSG00000263464,ENSG00000276110,ENSG00000118298,ENSG00000117362,ENSG00000118292,ENSG00000159208
chr1	150255980	150256150	1:150255980-150256150	ENSG00000276110,ENSG00000118298
chr1	150256660	150256810	1:150256660-150256810	ENSG00000276110,ENSG00000118298
chr1	150257706	150257856	1:150257706-150257856	-
chr1	150259986	150260136	1:150259986-150260136	ENSG00000276110,ENSG00000118298,ENSG00000117362
chr1	150268055	150268205	1:150268055-150268205	ENSG00000117362,ENSG00000118292
chr1	150268375	150268525	1:150268375-150268525	ENSG00000117362,ENSG00000118292
chr1	150269015	150269165	1:150269015-150269165	ENSG00000276110,ENSG00000118298,ENSG00000117362,ENSG00000118292
chr1	150272612	150272762	1:150272612-150272762	ENSG00000117362,ENSG00000118292
chr1	150273452	150273602	1:150273452-150273602	ENSG00000117362,ENSG00000118292
chr1	150281344	150281514	1:150281344-150281514	ENSG00000276110,ENSG00000159208,ENSG00000266472
chr1	150281784	150281974	1:150281784-150281974	ENSG00000159208
chr1	150282304	150282474	1:150282304-150282474	ENSG00000286185,ENSG00000284842,ENSG00000276110,ENSG00000118298,ENSG00000117362,ENSG00000118292,ENSG00000159208,ENSG00000266472,ENSG00000117360
chr1	150293735	150293885	1:150293735-150293885	ENSG00000159208,ENSG00000266472
chr1	150320860	150321010	1:150320860-150321010	-
chr1	150321366	150321536	1:150321366-150321536	ENSG00000234232,ENSG00000117360
chr1	150322046	150322196	1:150322046-150322196	ENSG00000117360
chr1	150322426	150322668	1:150322426-150322668	ENSG00000117360
chr1	150363579	150363729	1:150363579-150363729	ENSG00000117360,ENSG00000163125
chr1	150363959	150364109	1:150363959-150364109	ENSG00000117360,ENSG00000163125
chr1	150364559	150364709	1:150364559-150364709	ENSG00000163125
chr1	150365219	150365369	1:150365219-150365369	-
chr1	150366059	150366209	1:150366059-150366209	-
chr1	150366539	150366689	1:150366539-150366689	-
chr1	150366739	150366889	1:150366739-150366889	-
chr1	150384119	150384269	1:150384119-150384269	-
chr1	150406599	150406749	1:150406599-150406749	-
chr1	150410899	150411069	1:150410899-150411069	-
chr1	150420979	150421149	1:150420979-150421149	-
chr1	150429899	150430049	1:150429899-150430049	-
chr1	150433939	150434089	1:150433939-150434089	-
chr1	150464459	150464609	1:150464459-150464609	-
chr1	150477839	150477989	1:150477839-150477989	-
chr1	150484519	150484669	1:150484519-150484669	-
chr1	150484999	150485149	1:150484999-150485149	ENSG00000143374,ENSG00000283933
chr1	150487259	150487409	1:150487259-150487409	ENSG00000236334,ENSG00000143374,ENSG00000283933,ENSG00000143369
chr1	150507939	150508089	1:150507939-150508089	ENSG00000143369
chr1	150508629	150508929	1:150508629-150508929	ENSG00000143369
chr1	150509099	150509249	1:150509099-150509249	ENSG00000143369
chr1	150515599	150515769	1:150515599-150515769	ENSG00000271383,ENSG00000143369,ENSG00000228126
chr1	150516399	150516549	1:150516399-150516549	-
chr1	150516759	150516909	1:150516759-150516909	-
chr1	150528319	150528469	1:150528319-150528469	-
chr1	150529139	150529297	1:150529139-150529297	-
chr1	150532338	150532509	1:150532338-150532509	-
chr1	150532599	150532769	1:150532599-150532769	-
chr1	150533059	150533209	1:150533059-150533209	-
chr1	150534939	150535089	1:150534939-150535089	-
chr1	150535959	150536109	1:150535959-150536109	ENSG00000274265
chr1	150538119	150538269	1:150538119-150538269	ENSG00000274265,ENSG00000143382
chr1	150543879	150544029	1:150543879-150544029	ENSG00000143382
chr1	150544339	150544489	1:150544339-150544489	ENSG00000143382
chr1	150544899	150545049	1:150544899-150545049	ENSG00000143382
chr1	150548619	150548769	1:150548619-150548769	ENSG00000143382,ENSG00000264553
chr1	150548979	150549129	1:150548979-150549129	ENSG00000143382,ENSG00000264553
chr1	150549639	150549789	1:150549639-150549789	ENSG00000143382,ENSG00000264553
chr1	150550359	150550509	1:150550359-150550509	ENSG00000237781,ENSG00000143382,ENSG00000264553
chr1	150551159	150551309	1:150551159-150551309	ENSG00000237781,ENSG00000143382,ENSG00000264553
chr1	150552419	150552589	1:150552419-150552589	ENSG00000237781,ENSG00000143382,ENSG00000264553
chr1	150559028	150559178	1:150559028-150559178	ENSG00000237781,ENSG00000264553
chr1	150560019	150560169	1:150560019-150560169	ENSG00000237781,ENSG00000203804,ENSG00000277452,ENSG00000274963
chr1	150561439	150561589	1:150561439-150561589	ENSG00000237781,ENSG00000143382,ENSG00000264553,ENSG00000203804,ENSG00000143384,ENSG00000277452,ENSG00000274963,ENSG00000143420
chr1	150562099	150562249	1:150562099-150562249	ENSG00000237781,ENSG00000143382,ENSG00000264553,ENSG00000203804,ENSG00000143384,ENSG00000277452,ENSG00000274963
chr1	150562679	150562829	1:150562679-150562829	-
chr1	150563759	150563909	1:150563759-150563909	ENSG00000237781,ENSG00000203804,ENSG00000277452,ENSG00000274963
chr1	150564159	150564309	1:150564159-150564309	ENSG00000237781,ENSG00000203804,ENSG00000277452,ENSG00000274963
chr1	150564796	150564946	1:150564796-150564946	-
chr1	150567499	150567649	1:150567499-150567649	ENSG00000277452,ENSG00000274963
chr1	150567799	150567949	1:150567799-150567949	ENSG00000203804,ENSG00000143384,ENSG00000277452,ENSG00000274963
chr1	150568339	150568489	1:150568339-150568489	ENSG00000203804,ENSG00000143384,ENSG00000277452,ENSG00000274963
chr1	150570113	150570263	1:150570113-150570263	-
chr1	150570319	150570469	1:150570319-150570469	ENSG00000143384,ENSG00000277452,ENSG00000274963
chr1	150573119	150573269	1:150573119-150573269	-
chr1	150573379	150573529	1:150573379-150573529	-
chr1	150574659	150574809	1:150574659-150574809	-
chr1	150574923	150575340	1:150574923-150575340	-
chr1	150576179	150576329	1:150576179-150576329	ENSG00000143384
chr1	150576710	150576860	1:150576710-150576860	-
chr1	150577019	150577169	1:150577019-150577169	-
chr1	150577279	150577429	1:150577279-150577429	ENSG00000143384
chr1	150577799	150577949	1:150577799-150577949	ENSG00000143384
chr1	150578219	150578369	1:150578219-150578369	ENSG00000143384
chr1	150578619	150578769	1:150578619-150578769	ENSG00000286219,ENSG00000203804,ENSG00000143384,ENSG00000277452,ENSG00000274963
chr1	150579579	150579729	1:150579579-150579729	ENSG00000286219,ENSG00000203804,ENSG00000143384,ENSG00000277452,ENSG00000274963
chr1	150582501	150582651	1:150582501-150582651	-
chr1	150596179	150596329	1:150596179-150596329	ENSG00000253047
chr1	150603819	150603969	1:150603819-150603969	ENSG00000253047
chr1	150604819	150604969	1:150604819-150604969	ENSG00000271383,ENSG00000253047,ENSG00000276103
chr1	150609839	150610009	1:150609839-150610009	ENSG00000253047,ENSG00000276103
chr1	150611599	150611749	1:150611599-150611749	ENSG00000253047,ENSG00000143420,ENSG00000276103
chr1	150613639	150613789	1:150613639-150613789	ENSG00000253047,ENSG00000276103
chr1	150619739	150619889	1:150619739-150619889	-
chr1	150621619	150621769	1:150621619-150621769	ENSG00000143420
chr1	150622739	150622889	1:150622739-150622889	-
chr1	150629199	150629349	1:150629199-150629349	ENSG00000143420
chr1	150629619	150629769	1:150629619-150629769	ENSG00000143420
chr1	150650219	150650369	1:150650219-150650369	-
chr1	150695706	150695856	1:150695706-150695856	-
chr1	150696639	150696789	1:150696639-150696789	-
chr1	150697219	150697369	1:150697219-150697369	ENSG00000143457,ENSG00000143452,ENSG00000206931,ENSG00000236713
chr1	150724519	150724669	1:150724519-150724669	ENSG00000143452
chr1	150730195	150730345	1:150730195-150730345	-
chr1	150735059	150735209	1:150735059-150735209	-
chr1	150764079	150764229	1:150764079-150764229	ENSG00000163131
chr1	150764919	150765069	1:150764919-150765069	ENSG00000271383,ENSG00000163131,ENSG00000236713
chr1	150765359	150765569	1:150765359-150765569	ENSG00000163131,ENSG00000236713
chr1	150783453	150783629	1:150783453-150783629	ENSG00000236713
chr1	150787895	150788045	1:150787895-150788045	ENSG00000236713
chr1	150807119	150807349	1:150807119-150807349	ENSG00000143387,ENSG00000224690,ENSG00000200175
chr1	150807399	150807629	1:150807399-150807629	ENSG00000143387,ENSG00000224690,ENSG00000200175
chr1	150807739	150807889	1:150807739-150807889	ENSG00000143387,ENSG00000224690,ENSG00000200175
chr1	150808279	150808449	1:150808279-150808449	ENSG00000143387,ENSG00000224690,ENSG00000200175
chr1	150808959	150809129	1:150808959-150809129	ENSG00000143387,ENSG00000224690,ENSG00000200175
chr1	150809759	150809929	1:150809759-150809929	ENSG00000143387,ENSG00000224690,ENSG00000200175
chr1	150813181	150813369	1:150813181-150813369	ENSG00000143387,ENSG00000200175
chr1	150821179	150821329	1:150821179-150821329	-
chr1	150835679	150835829	1:150835679-150835829	-
chr1	150836099	150836249	1:150836099-150836249	-
chr1	150843653	150843803	1:150843653-150843803	-
chr1	150847819	150847969	1:150847819-150847969	-
chr1	150852319	150852469	1:150852319-150852469	-
chr1	150874999	150875149	1:150874999-150875149	-
chr1	150875319	150875469	1:150875319-150875469	ENSG00000143437,ENSG00000224800
chr1	150875839	150875989	1:150875839-150875989	-
chr1	150876139	150876329	1:150876139-150876329	-
chr1	150876779	150876929	1:150876779-150876929	ENSG00000272755,ENSG00000284842,ENSG00000236713,ENSG00000143437,ENSG00000224800,ENSG00000283324,ENSG00000229357,ENSG00000143379,ENSG00000143418,ENSG00000259357,ENSG00000231073
chr1	150877242	150877392	1:150877242-150877392	-
chr1	150879015	150879165	1:150879015-150879165	-
chr1	150879639	150879789	1:150879639-150879789	-
chr1	150881439	150881589	1:150881439-150881589	ENSG00000143437,ENSG00000224800,ENSG00000283324,ENSG00000229357
chr1	150881819	150881969	1:150881819-150881969	ENSG00000143437,ENSG00000224800,ENSG00000283324,ENSG00000229357
chr1	150887119	150887269	1:150887119-150887269	ENSG00000283324,ENSG00000229357
chr1	150889479	150889629	1:150889479-150889629	ENSG00000283324,ENSG00000229357
chr1	150914759	150914909	1:150914759-150914909	ENSG00000229357
chr1	150922579	150922749	1:150922579-150922749	ENSG00000229357,ENSG00000143379
chr1	150925439	150925589	1:150925439-150925589	-
chr1	150926179	150926349	1:150926179-150926349	ENSG00000229357,ENSG00000143379,ENSG00000143418,ENSG00000259357,ENSG00000231073
chr1	150928419	150928569	1:150928419-150928569	ENSG00000143379
chr1	150931939	150932089	1:150931939-150932089	ENSG00000143379
chr1	150957399	150957549	1:150957399-150957549	ENSG00000259357
chr1	150970879	150971029	1:150970879-150971029	ENSG00000143418,ENSG00000259357,ENSG00000231073
chr1	150971279	150971429	1:150971279-150971429	ENSG00000143418,ENSG00000259357,ENSG00000231073
chr1	150973888	150974038	1:150973888-150974038	ENSG00000143418,ENSG00000259357,ENSG00000231073
chr1	150974759	150974909	1:150974759-150974909	ENSG00000143418,ENSG00000259357,ENSG00000231073
chr1	150979599	150979749	1:150979599-150979749	ENSG00000274265,ENSG00000143418,ENSG00000259357,ENSG00000231073,ENSG00000143412,ENSG00000143409
chr1	150981584	150981734	1:150981584-150981734	ENSG00000143412
chr1	150996059	150996209	1:150996059-150996209	ENSG00000143412,ENSG00000143409
chr1	150999290	150999440	1:150999290-150999440	-
chr1	151006059	151006209	1:151006059-151006209	-
chr1	151006819	151006969	1:151006819-151006969	ENSG00000143409,ENSG00000143363,ENSG00000200759
chr1	151008279	151008449	1:151008279-151008449	ENSG00000143412,ENSG00000143409,ENSG00000143363,ENSG00000200759
chr1	151009259	151009409	1:151009259-151009409	ENSG00000143409,ENSG00000143363
chr1	151011339	151011489	1:151011339-151011489	-
chr1	151013699	151013849	1:151013699-151013849	ENSG00000143409,ENSG00000143363,ENSG00000200759
chr1	151024679	151024829	1:151024679-151024829	ENSG00000143363,ENSG00000200759,ENSG00000163141
chr1	151047639	151047789	1:151047639-151047789	ENSG00000200759,ENSG00000163141,ENSG00000143443,ENSG00000197622
chr1	151048179	151048329	1:151048179-151048329	ENSG00000163141,ENSG00000143443
chr1	151048539	151048689	1:151048539-151048689	ENSG00000163141,ENSG00000143443
chr1	151049598	151049748	1:151049598-151049748	ENSG00000143443
chr1	151049928	151050228	1:151049928-151050228	ENSG00000143443
chr1	151050499	151050649	1:151050499-151050649	ENSG00000143443
chr1	151057799	151057949	1:151057799-151057949	ENSG00000200759,ENSG00000163141,ENSG00000143443,ENSG00000197622,ENSG00000213190
chr1	151058899	151059049	1:151058899-151059049	ENSG00000197622
chr1	151059179	151059329	1:151059179-151059329	ENSG00000197622
chr1	151059579	151059749	1:151059579-151059749	ENSG00000163141,ENSG00000143443,ENSG00000197622,ENSG00000213190
chr1	151060239	151060389	1:151060239-151060389	ENSG00000215861,ENSG00000197622,ENSG00000213190
chr1	151060720	151060870	1:151060720-151060870	-
chr1	151061139	151061289	1:151061139-151061289	ENSG00000213190
chr1	151061519	151061669	1:151061519-151061669	-
chr1	151061979	151062129	1:151061979-151062129	ENSG00000213190
chr1	151062939	151063089	1:151062939-151063089	ENSG00000215861,ENSG00000200759,ENSG00000163141,ENSG00000143443,ENSG00000197622,ENSG00000213190,ENSG00000143458
chr1	151065277	151065427	1:151065277-151065427	-
chr1	151069499	151069649	1:151069499-151069649	ENSG00000213190
chr1	151070439	151070589	1:151070439-151070589	ENSG00000143409,ENSG00000143363,ENSG00000200759,ENSG00000163141,ENSG00000143443,ENSG00000197622,ENSG00000213190,ENSG00000143458,ENSG00000233717,ENSG00000261168,ENSG00000143434,ENSG00000163154
chr1	151071099	151071269	1:151071099-151071269	ENSG00000200759,ENSG00000197622,ENSG00000213190,ENSG00000143458
chr1	151071759	151071909	1:151071759-151071909	ENSG00000143458
chr1	151097568	151097718	1:151097568-151097718	-
chr1	151099899	151100049	1:151099899-151100049	ENSG00000143458,ENSG00000233717,ENSG00000261168,ENSG00000163154
chr1	151107034	151107189	1:151107034-151107189	ENSG00000233717
chr1	151129684	151129834	1:151129684-151129834	ENSG00000261168
chr1	151131319	151131469	1:151131319-151131469	ENSG00000233717,ENSG00000261168,ENSG00000143434
chr1	151134579	151134729	1:151134579-151134729	ENSG00000261168,ENSG00000143434
chr1	151144959	151145109	1:151144959-151145109	ENSG00000143434
chr1	151145879	151146029	1:151145879-151146029	ENSG00000143434
chr1	151146119	151146269	1:151146119-151146269	ENSG00000143434
chr1	151146679	151146829	1:151146679-151146829	ENSG00000274265,ENSG00000233717,ENSG00000261168,ENSG00000143434,ENSG00000163154
chr1	151147259	151147409	1:151147259-151147409	ENSG00000143434
chr1	151156099	151156249	1:151156099-151156249	ENSG00000163154
chr1	151160639	151160789	1:151160639-151160789	ENSG00000163154,ENSG00000163156,ENSG00000163155
chr1	151164879	151165029	1:151164879-151165029	ENSG00000163154,ENSG00000163156,ENSG00000163155
chr1	151165178	151165328	1:151165178-151165328	-
chr1	151165339	151165509	1:151165339-151165509	ENSG00000163156,ENSG00000163155,ENSG00000163157
chr1	151165939	151166089	1:151165939-151166089	ENSG00000286019,ENSG00000233717,ENSG00000261168,ENSG00000143434,ENSG00000163154,ENSG00000163156,ENSG00000163155,ENSG00000163157,ENSG00000163159
chr1	151166439	151166628	1:151166439-151166628	ENSG00000163156,ENSG00000163155,ENSG00000163157
chr1	151175159	151175309	1:151175159-151175309	ENSG00000163157
chr1	151176079	151176229	1:151176079-151176229	ENSG00000163157
chr1	151189659	151189809	1:151189659-151189809	ENSG00000252656
chr1	151190159	151190309	1:151190159-151190309	ENSG00000163159,ENSG00000143398
chr1	151195359	151195509	1:151195359-151195509	ENSG00000163159,ENSG00000143398,ENSG00000159352
chr1	151195739	151195889	1:151195739-151195889	ENSG00000163159,ENSG00000143398
chr1	151196399	151196549	1:151196399-151196549	ENSG00000163159,ENSG00000143398,ENSG00000159352
chr1	151198419	151198589	1:151198419-151198589	ENSG00000163159,ENSG00000143398,ENSG00000159352
chr1	151200219	151200389	1:151200219-151200389	ENSG00000163159,ENSG00000143398
chr1	151207219	151207369	1:151207219-151207369	-
chr1	151210959	151211109	1:151210959-151211109	-
chr1	151213659	151213809	1:151213659-151213809	-
chr1	151221719	151221869	1:151221719-151221869	-
chr1	151222259	151222409	1:151222259-151222409	-
chr1	151238459	151238629	1:151238459-151238629	ENSG00000143398
chr1	151242619	151242769	1:151242619-151242769	-
chr1	151244819	151244989	1:151244819-151244989	-
chr1	151246337	151246487	1:151246337-151246487	-
chr1	151251819	151251969	1:151251819-151251969	ENSG00000159352
chr1	151254599	151254749	1:151254599-151254749	ENSG00000143398,ENSG00000159352
chr1	151255539	151255689	1:151255539-151255689	ENSG00000159352
chr1	151271579	151271769	1:151271579-151271769	ENSG00000159352
chr1	151281359	151281509	1:151281359-151281509	ENSG00000159352,ENSG00000232671,ENSG00000143373,ENSG00000143393,ENSG00000265753
chr1	151281639	151281789	1:151281639-151281789	ENSG00000159352,ENSG00000232671,ENSG00000143373,ENSG00000143393,ENSG00000265753
chr1	151282019	151282169	1:151282019-151282169	ENSG00000159352,ENSG00000232671,ENSG00000143373,ENSG00000143393,ENSG00000265753,ENSG00000273481,ENSG00000143390,ENSG00000224645,ENSG00000237976,ENSG00000159377
chr1	151301039	151301189	1:151301039-151301189	ENSG00000143393,ENSG00000265753,ENSG00000224645
chr1	151309879	151310029	1:151309879-151310029	ENSG00000265753
chr1	151311679	151311829	1:151311679-151311829	ENSG00000215861,ENSG00000143393,ENSG00000265753,ENSG00000273481,ENSG00000143390,ENSG00000224645,ENSG00000237976
chr1	151312537	151312687	1:151312537-151312687	-
chr1	151313659	151313809	1:151313659-151313809	ENSG00000215861,ENSG00000265753
chr1	151314259	151314409	1:151314259-151314409	ENSG00000215861,ENSG00000143393,ENSG00000265753,ENSG00000273481
chr1	151326200	151326350	1:151326200-151326350	-
chr1	151326979	151327129	1:151326979-151327129	ENSG00000143393,ENSG00000273481
chr1	151327619	151327769	1:151327619-151327769	ENSG00000263464,ENSG00000143393,ENSG00000265753,ENSG00000273481,ENSG00000143390,ENSG00000224645,ENSG00000237976
chr1	151340959	151341109	1:151340959-151341109	ENSG00000265753,ENSG00000143390,ENSG00000224645,ENSG00000237976
chr1	151346859	151347009	1:151346859-151347009	ENSG00000143390,ENSG00000224645,ENSG00000237976
chr1	151347319	151347489	1:151347319-151347489	ENSG00000265753,ENSG00000143390,ENSG00000224645,ENSG00000237976,ENSG00000143416
chr1	151352139	151352289	1:151352139-151352289	ENSG00000143390,ENSG00000237976
chr1	151356799	151356949	1:151356799-151356949	-
chr1	151368019	151368169	1:151368019-151368169	ENSG00000143416
chr1	151370319	151370476	1:151370319-151370476	ENSG00000143416
chr1	151371519	151371669	1:151371519-151371669	ENSG00000143416
chr1	151371899	151372069	1:151371899-151372069	ENSG00000143416
chr1	151372699	151372849	1:151372699-151372849	ENSG00000143416
chr1	151399399	151399549	1:151399399-151399549	ENSG00000263464,ENSG00000143416,ENSG00000159377
chr1	151400011	151400169	1:151400011-151400169	ENSG00000159377
chr1	151401559	151401709	1:151401559-151401709	ENSG00000159377
chr1	151416359	151416529	1:151416359-151416529	-
chr1	151443959	151444129	1:151443959-151444129	ENSG00000143442,ENSG00000238711
chr1	151445165	151445315	1:151445165-151445315	-
chr1	151445639	151445789	1:151445639-151445789	-
chr1	151455359	151455509	1:151455359-151455509	ENSG00000143442
chr1	151457519	151457669	1:151457519-151457669	ENSG00000143442
chr1	151458339	151458489	1:151458339-151458489	ENSG00000143442
chr1	151458699	151458849	1:151458699-151458849	-
chr1	151459039	151459209	1:151459039-151459209	ENSG00000143442
chr1	151459439	151459609	1:151459439-151459609	ENSG00000143442,ENSG00000238711
chr1	151473279	151473429	1:151473279-151473429	-
chr1	151479040	151479190	1:151479040-151479190	-
chr1	151485979	151486129	1:151485979-151486129	-
chr1	151494859	151495029	1:151494859-151495029	-
chr1	151504379	151504529	1:151504379-151504529	-
chr1	151511279	151511429	1:151511279-151511429	ENSG00000143375
chr1	151534819	151534969	1:151534819-151534969	ENSG00000143375,ENSG00000252840
chr1	151535219	151535369	1:151535219-151535369	ENSG00000143375
chr1	151536019	151536169	1:151536019-151536169	-
chr1	151537219	151537369	1:151537219-151537369	ENSG00000143375,ENSG00000252840,ENSG00000143367,ENSG00000232536,ENSG00000207606,ENSG00000223861,ENSG00000227045,ENSG00000206980
chr1	151539659	151539829	1:151539659-151539829	ENSG00000143375,ENSG00000252840,ENSG00000143367,ENSG00000232536,ENSG00000207606,ENSG00000223861,ENSG00000227045,ENSG00000206980
chr1	151540099	151540269	1:151540099-151540269	ENSG00000286219,ENSG00000143375,ENSG00000143367,ENSG00000232536,ENSG00000207606,ENSG00000223861
chr1	151541059	151541209	1:151541059-151541209	-
chr1	151542739	151542929	1:151542739-151542929	ENSG00000286219,ENSG00000143375,ENSG00000143367,ENSG00000232536,ENSG00000207606,ENSG00000223861
chr1	151546132	151546282	1:151546132-151546282	-
chr1	151547159	151547309	1:151547159-151547309	ENSG00000274265,ENSG00000143375,ENSG00000252840,ENSG00000143367,ENSG00000232536,ENSG00000207606,ENSG00000223861,ENSG00000227045,ENSG00000206980
chr1	151548899	151549075	1:151548899-151549075	ENSG00000274265,ENSG00000143367,ENSG00000232536,ENSG00000207606,ENSG00000223861
chr1	151549359	151549509	1:151549359-151549509	-
chr1	151553779	151553929	1:151553779-151553929	ENSG00000207606,ENSG00000223861
chr1	151570199	151570349	1:151570199-151570349	-
chr1	151575059	151575209	1:151575059-151575209	ENSG00000223861,ENSG00000206635,ENSG00000227045,ENSG00000206980
chr1	151579191	151579341	1:151579191-151579341	-
chr1	151579499	151579649	1:151579499-151579649	-
chr1	151584375	151584525	1:151584375-151584525	-
chr1	151585739	151585889	1:151585739-151585889	-
chr1	151594250	151594409	1:151594250-151594409	-
chr1	151596619	151596769	1:151596619-151596769	-
chr1	151608439	151608589	1:151608439-151608589	ENSG00000143376,ENSG00000250734,ENSG00000206635,ENSG00000227045
chr1	151611459	151611609	1:151611459-151611609	ENSG00000143376,ENSG00000250734,ENSG00000206635
chr1	151611859	151612009	1:151611859-151612009	ENSG00000143376,ENSG00000250734,ENSG00000206635
chr1	151612859	151613009	1:151612859-151613009	ENSG00000143376,ENSG00000250734
chr1	151616575	151616725	1:151616575-151616725	ENSG00000143376,ENSG00000250734
chr1	151619759	151619919	1:151619759-151619919	ENSG00000143376,ENSG00000250734
chr1	151620419	151620569	1:151620419-151620569	ENSG00000206635
chr1	151621492	151621642	1:151621492-151621642	ENSG00000206635
chr1	151637639	151637789	1:151637639-151637789	ENSG00000206635
chr1	151639599	151639749	1:151639599-151639749	ENSG00000206635
chr1	151640139	151640289	1:151640139-151640289	-
chr1	151644119	151644269	1:151644119-151644269	-
chr1	151653517	151653689	1:151653517-151653689	-
chr1	151655459	151655609	1:151655459-151655609	-
chr1	151680919	151681069	1:151680919-151681069	ENSG00000227045
chr1	151682059	151682209	1:151682059-151682209	-
chr1	151693179	151693349	1:151693179-151693349	ENSG00000227045
chr1	151710339	151710489	1:151710339-151710489	ENSG00000159409,ENSG00000227045,ENSG00000178796
chr1	151716939	151717089	1:151716939-151717089	ENSG00000159409,ENSG00000178796
chr1	151718179	151718329	1:151718179-151718329	ENSG00000159409,ENSG00000178796
chr1	151720679	151720829	1:151720679-151720829	ENSG00000159409,ENSG00000227045,ENSG00000178796
chr1	151720959	151721409	1:151720959-151721409	ENSG00000159409,ENSG00000178796
chr1	151721439	151721589	1:151721439-151721589	ENSG00000159409,ENSG00000178796
chr1	151722239	151722389	1:151722239-151722389	ENSG00000159409,ENSG00000178796
chr1	151728179	151728349	1:151728179-151728349	ENSG00000159409,ENSG00000227045,ENSG00000178796,ENSG00000206980
chr1	151728479	151728629	1:151728479-151728629	ENSG00000178796
chr1	151735139	151735289	1:151735139-151735289	ENSG00000159409,ENSG00000227045,ENSG00000178796,ENSG00000206980,ENSG00000269621,ENSG00000236940,ENSG00000143436,ENSG00000143450
chr1	151756419	151756569	1:151756419-151756569	ENSG00000206980,ENSG00000269621,ENSG00000236940,ENSG00000143436,ENSG00000143450
chr1	151762999	151763149	1:151762999-151763149	ENSG00000269621,ENSG00000236940,ENSG00000143436,ENSG00000143450,ENSG00000249602,ENSG00000232937,ENSG00000268288
chr1	151763479	151763649	1:151763479-151763649	ENSG00000206980,ENSG00000269621,ENSG00000236940,ENSG00000143436,ENSG00000143450,ENSG00000249602,ENSG00000232937,ENSG00000268288
chr1	151764099	151764249	1:151764099-151764249	ENSG00000269621,ENSG00000236940,ENSG00000143436,ENSG00000143450,ENSG00000249602,ENSG00000232937,ENSG00000268288
chr1	151773839	151774009	1:151773839-151774009	ENSG00000143450,ENSG00000249602,ENSG00000232937,ENSG00000268288
chr1	151790079	151790229	1:151790079-151790229	-
chr1	151790579	151790749	1:151790579-151790749	ENSG00000206980,ENSG00000269621,ENSG00000236940,ENSG00000143436,ENSG00000143450,ENSG00000249602,ENSG00000232937,ENSG00000268288,ENSG00000182134,ENSG00000203288,ENSG00000269489,ENSG00000213171,ENSG00000143365
chr1	151805369	151805519	1:151805369-151805519	ENSG00000213171
chr1	151809779	151809929	1:151809779-151809929	ENSG00000213171
chr1	151810219	151810369	1:151810219-151810369	ENSG00000213171,ENSG00000143365
chr1	151811279	151811449	1:151811279-151811449	ENSG00000213171,ENSG00000143365
chr1	151829079	151829229	1:151829079-151829229	ENSG00000143365
chr1	151832639	151832789	1:151832639-151832789	ENSG00000143365
chr1	151836539	151836709	1:151836539-151836709	ENSG00000143365,ENSG00000225556,ENSG00000201134,ENSG00000234614
chr1	151841319	151841469	1:151841319-151841469	ENSG00000225556,ENSG00000201134,ENSG00000234614
chr1	151846359	151846509	1:151846359-151846509	ENSG00000225556,ENSG00000201134,ENSG00000234614,ENSG00000196407
chr1	151848419	151848569	1:151848419-151848569	ENSG00000225556,ENSG00000201134,ENSG00000234614,ENSG00000196407
chr1	151848759	151848909	1:151848759-151848909	ENSG00000225556,ENSG00000201134,ENSG00000234614,ENSG00000196407
chr1	151849159	151849309	1:151849159-151849309	ENSG00000225556,ENSG00000201134,ENSG00000234614,ENSG00000196407
chr1	151855619	151855789	1:151855619-151855789	ENSG00000196407
chr1	151858499	151858649	1:151858499-151858649	ENSG00000196407
chr1	151861868	151862018	1:151861868-151862018	-
chr1	151867399	151867549	1:151867399-151867549	-
chr1	151867839	151867989	1:151867839-151867989	-
chr1	151868520	151868670	1:151868520-151868670	-
chr1	151881599	151881749	1:151881599-151881749	ENSG00000285651
chr1	151882599	151882749	1:151882599-151882749	ENSG00000285651
chr1	151887219	151887389	1:151887219-151887389	ENSG00000159445,ENSG00000285651
chr1	151889079	151889229	1:151889079-151889229	ENSG00000159445,ENSG00000285651
chr1	151892319	151892481	1:151892319-151892481	ENSG00000159445,ENSG00000285651
chr1	151905139	151905289	1:151905139-151905289	ENSG00000159445
chr1	151905479	151905637	1:151905479-151905637	ENSG00000159445
chr1	151908439	151908589	1:151908439-151908589	ENSG00000159445
chr1	151909479	151909649	1:151909479-151909649	ENSG00000159445,ENSG00000285651
chr1	151915179	151915329	1:151915179-151915329	-
chr1	151934139	151934289	1:151934139-151934289	-
chr1	151941479	151941629	1:151941479-151941629	ENSG00000286581,ENSG00000223810
chr1	151942939	151943089	1:151942939-151943089	-
chr1	151944719	151944869	1:151944719-151944869	ENSG00000286581
chr1	151945839	151945989	1:151945839-151945989	ENSG00000286581,ENSG00000223810
chr1	151963339	151963489	1:151963339-151963489	-
chr1	151964662	151964812	1:151964662-151964812	-
chr1	151968099	151968249	1:151968099-151968249	-
chr1	151970739	151970889	1:151970739-151970889	-
chr1	151972619	151972769	1:151972619-151972769	-
chr1	151973058	151973209	1:151973058-151973209	-
chr1	151976939	151977089	1:151976939-151977089	-
chr1	151979082	151979232	1:151979082-151979232	-
chr1	151980499	151980649	1:151980499-151980649	ENSG00000197747,ENSG00000229021
chr1	151981279	151981429	1:151981279-151981429	-
chr1	151988039	151988189	1:151988039-151988189	-
chr1	151988559	151988729	1:151988559-151988729	ENSG00000197747,ENSG00000229021
chr1	151989277	151989577	1:151989277-151989577	ENSG00000197747,ENSG00000229021
chr1	151989619	151989769	1:151989619-151989769	ENSG00000197747,ENSG00000229021
chr1	151990919	151991069	1:151990919-151991069	ENSG00000197747,ENSG00000229021
chr1	151992599	151992749	1:151992599-151992749	ENSG00000197747,ENSG00000229021
chr1	151993859	151994029	1:151993859-151994029	ENSG00000197747,ENSG00000229021
chr1	151995019	151995189	1:151995019-151995189	ENSG00000159445,ENSG00000285651,ENSG00000286581,ENSG00000223810,ENSG00000197747,ENSG00000229021,ENSG00000240667,ENSG00000232678,ENSG00000285818,ENSG00000187238
chr1	151996904	151997069	1:151996904-151997069	-
chr1	152001759	152001909	1:152001759-152001909	ENSG00000159445,ENSG00000285651,ENSG00000197747,ENSG00000229021,ENSG00000240667,ENSG00000232678,ENSG00000163202
chr1	152013739	152013889	1:152013739-152013889	ENSG00000240667
chr1	152027059	152027209	1:152027059-152027209	ENSG00000240667
chr1	152029319	152029469	1:152029319-152029469	ENSG00000240667
chr1	152029759	152029909	1:152029759-152029909	-
chr1	152034639	152034789	1:152034639-152034789	ENSG00000240667,ENSG00000163191
chr1	152035919	152036069	1:152035919-152036069	ENSG00000163191
chr1	152036299	152036449	1:152036299-152036449	ENSG00000163191
chr1	152036959	152037109	1:152036959-152037109	ENSG00000163191
chr1	152044479	152044629	1:152044479-152044629	ENSG00000163191
chr1	152047719	152047889	1:152047719-152047889	ENSG00000163191,ENSG00000232678,ENSG00000285818,ENSG00000182898
chr1	152048079	152048249	1:152048079-152048249	ENSG00000240667,ENSG00000163191,ENSG00000232678,ENSG00000285818,ENSG00000182898,ENSG00000226716,ENSG00000236427,ENSG00000185966,ENSG00000163202,ENSG00000196734,ENSG00000229035,ENSG00000159516
chr1	152049799	152049949	1:152049799-152049949	ENSG00000163191,ENSG00000232678,ENSG00000285818,ENSG00000182898
chr1	152050999	152051149	1:152050999-152051149	-
chr1	152051359	152051509	1:152051359-152051509	-
chr1	152052659	152052829	1:152052659-152052829	ENSG00000163191,ENSG00000232678,ENSG00000285818,ENSG00000182898
chr1	152108079	152108249	1:152108079-152108249	ENSG00000232678,ENSG00000285818,ENSG00000182898,ENSG00000159450,ENSG00000226716
chr1	152108579	152108879	1:152108579-152108879	ENSG00000285818,ENSG00000182898,ENSG00000159450,ENSG00000226716
chr1	152109359	152109509	1:152109359-152109509	ENSG00000285818,ENSG00000182898,ENSG00000159450,ENSG00000226716
chr1	152110639	152110789	1:152110639-152110789	ENSG00000285818,ENSG00000182898,ENSG00000159450,ENSG00000226716
chr1	152110979	152111129	1:152110979-152111129	ENSG00000159450
chr1	152111279	152111449	1:152111279-152111449	ENSG00000285818,ENSG00000182898,ENSG00000159450,ENSG00000226716
chr1	152111699	152111869	1:152111699-152111869	ENSG00000182898,ENSG00000159450,ENSG00000226716
chr1	152112259	152112409	1:152112259-152112409	ENSG00000285818,ENSG00000182898,ENSG00000159450,ENSG00000226716
chr1	152142099	152142249	1:152142099-152142249	ENSG00000232678,ENSG00000285818,ENSG00000182898,ENSG00000226716,ENSG00000233792,ENSG00000215853,ENSG00000236427
chr1	152143600	152143750	1:152143600-152143750	-
chr1	152162919	152163069	1:152162919-152163069	ENSG00000215853,ENSG00000237975
chr1	152167959	152168109	1:152167959-152168109	ENSG00000182898,ENSG00000215853,ENSG00000237975,ENSG00000236427
chr1	152182539	152182689	1:152182539-152182689	ENSG00000237975
chr1	152183199	152183349	1:152183199-152183349	ENSG00000232678,ENSG00000285818,ENSG00000182898,ENSG00000226716,ENSG00000233792,ENSG00000215853,ENSG00000237975,ENSG00000236427,ENSG00000187238
chr1	152185259	152185409	1:152185259-152185409	-
chr1	152185679	152185849	1:152185679-152185849	ENSG00000233792,ENSG00000237975,ENSG00000236427
chr1	152187039	152187189	1:152187039-152187189	ENSG00000237975
chr1	152188699	152188849	1:152188699-152188849	ENSG00000233792,ENSG00000237975,ENSG00000236427
chr1	152189119	152189269	1:152189119-152189269	ENSG00000237975
chr1	152189359	152189509	1:152189359-152189509	ENSG00000237975
chr1	152189939	152190089	1:152189939-152190089	ENSG00000233792,ENSG00000237975,ENSG00000236427
chr1	152190739	152190896	1:152190739-152190896	ENSG00000233792,ENSG00000237975,ENSG00000236427
chr1	152227439	152227589	1:152227439-152227589	ENSG00000236427,ENSG00000197915
chr1	152244690	152244840	1:152244690-152244840	-
chr1	152251499	152251649	1:152251499-152251649	-
chr1	152252299	152252449	1:152252299-152252449	ENSG00000197915
chr1	152315639	152315789	1:152315639-152315789	ENSG00000143631
chr1	152328859	152329009	1:152328859-152329009	ENSG00000143631
chr1	152343079	152343229	1:152343079-152343229	ENSG00000143631,ENSG00000143520
chr1	152347239	152347389	1:152347239-152347389	ENSG00000143631,ENSG00000143520
chr1	152348561	152348711	1:152348561-152348711	ENSG00000143520
chr1	152374545	152374695	1:152374545-152374695	ENSG00000143520
chr1	152387199	152387349	1:152387199-152387349	ENSG00000143520,ENSG00000183586
chr1	152399179	152399329	1:152399179-152399329	ENSG00000143520,ENSG00000183586
chr1	152410799	152410949	1:152410799-152410949	ENSG00000183586,ENSG00000143536
chr1	152418079	152418229	1:152418079-152418229	ENSG00000143520,ENSG00000183586,ENSG00000143536
chr1	152426870	152427020	1:152426870-152427020	-
chr1	152436699	152436849	1:152436699-152436849	-
chr1	152437271	152437421	1:152437271-152437421	-
chr1	152440959	152441109	1:152440959-152441109	ENSG00000236427,ENSG00000143520,ENSG00000183586,ENSG00000185966
chr1	152442359	152442549	1:152442359-152442549	-
chr1	152442959	152443129	1:152442959-152443129	ENSG00000143520,ENSG00000183586
chr1	152444153	152444303	1:152444153-152444303	-
chr1	152458499	152458649	1:152458499-152458649	ENSG00000237975,ENSG00000236427,ENSG00000143520,ENSG00000183586,ENSG00000185966,ENSG00000163202,ENSG00000187238,ENSG00000185962
chr1	152460359	152460529	1:152460359-152460529	ENSG00000236427,ENSG00000143520,ENSG00000185966,ENSG00000163202,ENSG00000185962,ENSG00000187170
chr1	152461659	152461809	1:152461659-152461809	ENSG00000143520,ENSG00000185966,ENSG00000163202,ENSG00000185962
chr1	152474035	152474185	1:152474035-152474185	-
chr1	152474279	152474429	1:152474279-152474429	-
chr1	152480159	152480340	1:152480159-152480340	-
chr1	152495219	152495369	1:152495219-152495369	ENSG00000186207,ENSG00000169509,ENSG00000244057
chr1	152497428	152497578	1:152497428-152497578	ENSG00000244057
chr1	152502879	152503029	1:152502879-152503029	ENSG00000186207,ENSG00000169509,ENSG00000185966
chr1	152515519	152515669	1:152515519-152515669	ENSG00000186207,ENSG00000169509,ENSG00000185966
chr1	152517619	152517769	1:152517619-152517769	ENSG00000186207,ENSG00000169509
chr1	152533439	152533609	1:152533439-152533609	ENSG00000185966,ENSG00000163202
chr1	152654119	152654289	1:152654119-152654289	ENSG00000185966,ENSG00000163202,ENSG00000187238,ENSG00000185962,ENSG00000226947,ENSG00000285753,ENSG00000187223,ENSG00000187180,ENSG00000159455,ENSG00000187170,ENSG00000198854,ENSG00000197084
chr1	152655060	152655210	1:152655060-152655210	ENSG00000226947,ENSG00000285753,ENSG00000187223
chr1	152681790	152681940	1:152681790-152681940	ENSG00000187180,ENSG00000159455,ENSG00000187170
chr1	152698175	152698325	1:152698175-152698325	ENSG00000244057,ENSG00000159455,ENSG00000187173,ENSG00000187170,ENSG00000198854
chr1	152725359	152725509	1:152725359-152725509	ENSG00000187170,ENSG00000198854,ENSG00000229713
chr1	152739999	152740149	1:152739999-152740149	ENSG00000198854,ENSG00000229713,ENSG00000233819
chr1	152743939	152744089	1:152743939-152744089	ENSG00000187170,ENSG00000198854,ENSG00000229713,ENSG00000233819,ENSG00000240386,ENSG00000186226,ENSG00000172155,ENSG00000197084,ENSG00000196734
chr1	152745539	152745689	1:152745539-152745689	ENSG00000187170,ENSG00000198854,ENSG00000229713,ENSG00000233819,ENSG00000203786,ENSG00000240386,ENSG00000186226,ENSG00000172155,ENSG00000197084,ENSG00000196734
chr1	152752339	152752509	1:152752339-152752509	ENSG00000187170,ENSG00000198854,ENSG00000229713,ENSG00000233819,ENSG00000203786,ENSG00000240386,ENSG00000186226,ENSG00000172155,ENSG00000197084,ENSG00000196734,ENSG00000186844
chr1	152769319	152769469	1:152769319-152769469	ENSG00000187170,ENSG00000198854,ENSG00000203786,ENSG00000240386,ENSG00000186226,ENSG00000172155,ENSG00000197084,ENSG00000196734,ENSG00000186844,ENSG00000235942
chr1	152869919	152870089	1:152869919-152870089	ENSG00000240386,ENSG00000186226,ENSG00000172155,ENSG00000197084,ENSG00000196734,ENSG00000186844,ENSG00000235942,ENSG00000285946,ENSG00000163206,ENSG00000224308,ENSG00000283227,ENSG00000169474,ENSG00000163209,ENSG00000252920,ENSG00000234262,ENSG00000196805,ENSG00000229035,ENSG00000159516
chr1	152871459	152871609	1:152871459-152871609	ENSG00000172155,ENSG00000197084,ENSG00000196734,ENSG00000186844,ENSG00000235942,ENSG00000285946,ENSG00000163206,ENSG00000163209
chr1	152873659	152873809	1:152873659-152873809	ENSG00000196734,ENSG00000186844,ENSG00000235942,ENSG00000285946,ENSG00000163206
chr1	152885079	152885229	1:152885079-152885229	ENSG00000172155,ENSG00000197084,ENSG00000196734,ENSG00000186844,ENSG00000235942,ENSG00000285946,ENSG00000163206,ENSG00000224308,ENSG00000283227,ENSG00000163209
chr1	152886179	152886329	1:152886179-152886329	ENSG00000172155,ENSG00000197084,ENSG00000196734,ENSG00000186844,ENSG00000235942,ENSG00000285946,ENSG00000163206,ENSG00000224308,ENSG00000283227,ENSG00000163209
chr1	152906079	152906229	1:152906079-152906229	ENSG00000172155,ENSG00000197084,ENSG00000196734,ENSG00000186844,ENSG00000235942,ENSG00000285946,ENSG00000163207,ENSG00000224308,ENSG00000283227,ENSG00000169474,ENSG00000163209,ENSG00000252920,ENSG00000196805,ENSG00000159516
chr1	152906339	152906489	1:152906339-152906489	ENSG00000197084,ENSG00000196734,ENSG00000186844,ENSG00000235942,ENSG00000285946,ENSG00000163207,ENSG00000224308,ENSG00000283227,ENSG00000169474,ENSG00000163209,ENSG00000252920
chr1	152917939	152918089	1:152917939-152918089	ENSG00000224308,ENSG00000283227,ENSG00000169474,ENSG00000163209
chr1	152919179	152919329	1:152919179-152919329	ENSG00000224308,ENSG00000283227
chr1	152926179	152926329	1:152926179-152926329	ENSG00000186844,ENSG00000224308,ENSG00000283227,ENSG00000169474,ENSG00000163209,ENSG00000252920
chr1	152973539	152973689	1:152973539-152973689	ENSG00000224308,ENSG00000283227,ENSG00000184148,ENSG00000169474,ENSG00000163209
chr1	153033059	153033209	1:153033059-153033209	ENSG00000169474,ENSG00000163209,ENSG00000252920,ENSG00000234262,ENSG00000169469,ENSG00000163216,ENSG00000241794,ENSG00000196805,ENSG00000229035
chr1	153058264	153058414	1:153058264-153058414	ENSG00000163216,ENSG00000241794,ENSG00000196805
chr1	153100339	153100489	1:153100339-153100489	ENSG00000163209,ENSG00000163216,ENSG00000196805,ENSG00000203785,ENSG00000244094,ENSG00000229035,ENSG00000159516
chr1	153173667	153173817	1:153173667-153173817	ENSG00000229035,ENSG00000159516,ENSG00000229699
chr1	153192794	153192944	1:153192794-153192944	ENSG00000159516,ENSG00000203784
chr1	153202139	153202289	1:153202139-153202289	ENSG00000229035,ENSG00000159516,ENSG00000203784
chr1	153223139	153223289	1:153223139-153223289	ENSG00000229035,ENSG00000159516,ENSG00000203783,ENSG00000230779
chr1	153229359	153229509	1:153229359-153229509	ENSG00000230779
chr1	153261436	153261599	1:153261436-153261599	ENSG00000203782
chr1	153261834	153262134	1:153261834-153262134	ENSG00000203782
chr1	153311400	153311550	1:153311400-153311550	ENSG00000159527
chr1	153342679	153342829	1:153342679-153342829	ENSG00000163218,ENSG00000207321
chr1	153352559	153352709	1:153352559-153352709	ENSG00000159527,ENSG00000163218,ENSG00000207321,ENSG00000163220,ENSG00000143546
chr1	153353679	153353829	1:153353679-153353829	ENSG00000163218,ENSG00000163220
chr1	153355599	153355789	1:153355599-153355789	ENSG00000207321,ENSG00000163220
chr1	153375539	153375709	1:153375539-153375709	ENSG00000159527,ENSG00000207321,ENSG00000163221,ENSG00000237008,ENSG00000143546,ENSG00000224784
chr1	153395239	153395389	1:153395239-153395389	ENSG00000143546,ENSG00000224784
chr1	153400419	153400569	1:153400419-153400569	ENSG00000143546,ENSG00000224784
chr1	153422579	153422729	1:153422579-153422729	ENSG00000143546,ENSG00000184330,ENSG00000203781,ENSG00000197364
chr1	153433442	153433592	1:153433442-153433592	ENSG00000203781,ENSG00000197364
chr1	153447599	153447749	1:153447599-153447749	ENSG00000197364
chr1	153452539	153452689	1:153452539-153452689	ENSG00000197364,ENSG00000143556
chr1	153465899	153466049	1:153465899-153466049	ENSG00000143556
chr1	153467039	153467209	1:153467039-153467209	ENSG00000143556
chr1	153470819	153470969	1:153470819-153470969	ENSG00000143556
chr1	153481259	153481409	1:153481259-153481409	-
chr1	153485919	153486069	1:153485919-153486069	-
chr1	153488859	153489009	1:153488859-153489009	-
chr1	153490379	153490549	1:153490379-153490549	ENSG00000159527,ENSG00000163218,ENSG00000207321,ENSG00000163220,ENSG00000143546,ENSG00000224784,ENSG00000203781,ENSG00000197364,ENSG00000143556,ENSG00000263841
chr1	153490719	153490889	1:153490719-153490889	ENSG00000163218,ENSG00000207321,ENSG00000163220,ENSG00000143546,ENSG00000197364,ENSG00000143556,ENSG00000263841
chr1	153494999	153495168	1:153494999-153495168	ENSG00000263841
chr1	153498876	153499029	1:153498876-153499029	ENSG00000263841
chr1	153506879	153507029	1:153506879-153507029	ENSG00000263841
chr1	153507195	153507345	1:153507195-153507345	-
chr1	153509876	153510026	1:153509876-153510026	ENSG00000263841
chr1	153511019	153511169	1:153511019-153511169	ENSG00000196754
chr1	153525399	153525549	1:153525399-153525549	ENSG00000238279
chr1	153533279	153533429	1:153533279-153533429	ENSG00000238279,ENSG00000197956,ENSG00000196754
chr1	153533819	153533989	1:153533819-153533989	ENSG00000238279,ENSG00000197956,ENSG00000196754
chr1	153534399	153534549	1:153534399-153534549	ENSG00000238279,ENSG00000197956
chr1	153535359	153535529	1:153535359-153535529	ENSG00000238279,ENSG00000197956,ENSG00000196420
chr1	153535737	153535887	1:153535737-153535887	-
chr1	153536059	153536229	1:153536059-153536229	ENSG00000238279,ENSG00000197956,ENSG00000196420,ENSG00000196154,ENSG00000188015
chr1	153538686	153538836	1:153538686-153538836	ENSG00000238279,ENSG00000197956,ENSG00000196420
chr1	153540859	153541009	1:153540859-153541009	ENSG00000197956,ENSG00000196420,ENSG00000196154,ENSG00000188015
chr1	153543549	153543849	1:153543549-153543849	-
chr1	153545099	153545249	1:153545099-153545249	ENSG00000238279,ENSG00000197956,ENSG00000196420,ENSG00000196154,ENSG00000188015,ENSG00000196754
chr1	153545579	153545729	1:153545579-153545729	ENSG00000197956,ENSG00000196420,ENSG00000196154,ENSG00000188015
chr1	153549379	153549529	1:153549379-153549529	ENSG00000197956,ENSG00000196420,ENSG00000196154,ENSG00000188015
chr1	153553999	153554149	1:153553999-153554149	ENSG00000196154,ENSG00000188015
chr1	153554299	153554449	1:153554299-153554449	ENSG00000196154,ENSG00000188015
chr1	153565384	153565534	1:153565384-153565534	-
chr1	153565839	153565989	1:153565839-153565989	ENSG00000238279,ENSG00000197956,ENSG00000196754
chr1	153566599	153566769	1:153566599-153566769	ENSG00000238279,ENSG00000197956,ENSG00000196420,ENSG00000196154,ENSG00000188015,ENSG00000196754,ENSG00000189334
chr1	153567059	153567209	1:153567059-153567209	-
chr1	153567839	153567989	1:153567839-153567989	-
chr1	153568619	153568789	1:153568619-153568789	ENSG00000238279,ENSG00000196754
chr1	153572659	153572809	1:153572659-153572809	ENSG00000196754
chr1	153573423	153573573	1:153573423-153573573	-
chr1	153578638	153578788	1:153578638-153578788	-
chr1	153584079	153584229	1:153584079-153584229	-
chr1	153597255	153597405	1:153597255-153597405	-
chr1	153608939	153609109	1:153608939-153609109	ENSG00000285867,ENSG00000188643,ENSG00000189334
chr1	153609299	153609449	1:153609299-153609449	ENSG00000285867,ENSG00000188643
chr1	153611059	153611229	1:153611059-153611229	ENSG00000285867,ENSG00000188643,ENSG00000189334
chr1	153612999	153613169	1:153612999-153613169	ENSG00000285867,ENSG00000188643,ENSG00000189334
chr1	153616715	153616865	1:153616715-153616865	ENSG00000188643,ENSG00000189334
chr1	153617679	153617829	1:153617679-153617829	ENSG00000188643,ENSG00000189334
chr1	153626979	153627129	1:153626979-153627129	ENSG00000189171,ENSG00000271853,ENSG00000160678,ENSG00000272030,ENSG00000160679
chr1	153627479	153627629	1:153627479-153627629	ENSG00000189334,ENSG00000189171,ENSG00000271853,ENSG00000160678,ENSG00000272030,ENSG00000160679
chr1	153633919	153634069	1:153633919-153634069	ENSG00000285867,ENSG00000188643,ENSG00000189334,ENSG00000189171,ENSG00000271853,ENSG00000160678,ENSG00000272030,ENSG00000160679,ENSG00000143553
chr1	153634339	153634489	1:153634339-153634489	ENSG00000189171,ENSG00000271853,ENSG00000160678,ENSG00000272030,ENSG00000160679
chr1	153652769	153652919	1:153652769-153652919	ENSG00000143553
chr1	153652959	153653109	1:153652959-153653109	ENSG00000143553
chr1	153653299	153653449	1:153653299-153653449	ENSG00000143553
chr1	153658539	153658689	1:153658539-153658689	ENSG00000143553,ENSG00000143621
chr1	153663359	153663509	1:153663359-153663509	ENSG00000143553
chr1	153671019	153671169	1:153671019-153671169	ENSG00000143553,ENSG00000143621,ENSG00000169418,ENSG00000274940,ENSG00000235015,ENSG00000243613,ENSG00000233222,ENSG00000143554,ENSG00000200220
chr1	153677779	153677929	1:153677779-153677929	ENSG00000143621,ENSG00000169418,ENSG00000274940
chr1	153678619	153678769	1:153678619-153678769	ENSG00000143621,ENSG00000169418
chr1	153683999	153684149	1:153683999-153684149	ENSG00000169418,ENSG00000274940
chr1	153691959	153692109	1:153691959-153692109	ENSG00000169418,ENSG00000274940
chr1	153697339	153697489	1:153697339-153697489	ENSG00000169418,ENSG00000274940,ENSG00000242565,ENSG00000235015
chr1	153698439	153698649	1:153698439-153698649	ENSG00000169418,ENSG00000274940,ENSG00000242565,ENSG00000235015
chr1	153699299	153699449	1:153699299-153699449	ENSG00000274940,ENSG00000242565
chr1	153708679	153708829	1:153708679-153708829	ENSG00000242565,ENSG00000235015
chr1	153727799	153727949	1:153727799-153727949	ENSG00000143553,ENSG00000143621,ENSG00000169418,ENSG00000274940,ENSG00000242565,ENSG00000235015,ENSG00000199565,ENSG00000143624,ENSG00000243613,ENSG00000233222,ENSG00000143554,ENSG00000200220
chr1	153728879	153729029	1:153728879-153729029	ENSG00000235015,ENSG00000199565,ENSG00000143624
chr1	153732279	153732429	1:153732279-153732429	-
chr1	153742419	153742589	1:153742419-153742589	-
chr1	153742999	153743149	1:153742999-153743149	-
chr1	153748919	153749069	1:153748919-153749069	ENSG00000243613,ENSG00000233222
chr1	153749499	153749669	1:153749499-153749669	ENSG00000143624,ENSG00000243613,ENSG00000233222
chr1	153750699	153750849	1:153750699-153750849	ENSG00000243613,ENSG00000233222
chr1	153752699	153752849	1:153752699-153752849	ENSG00000169418,ENSG00000143624,ENSG00000243613,ENSG00000233222
chr1	153760535	153760709	1:153760535-153760709	ENSG00000143624
chr1	153772016	153772166	1:153772016-153772166	-
chr1	153774959	153775439	1:153774959-153775439	ENSG00000143554
chr1	153776179	153776329	1:153776179-153776329	ENSG00000143554
chr1	153777759	153777909	1:153777759-153777909	ENSG00000143554
chr1	153783319	153783509	1:153783319-153783509	ENSG00000143554,ENSG00000207039
chr1	153783699	153783849	1:153783699-153783849	ENSG00000143554,ENSG00000207039
chr1	153789829	153789979	1:153789829-153789979	-
chr1	153790399	153790549	1:153790399-153790549	ENSG00000207039,ENSG00000231827
chr1	153790679	153790829	1:153790679-153790829	ENSG00000207039,ENSG00000231827
chr1	153791159	153791309	1:153791159-153791309	ENSG00000207039,ENSG00000231827
chr1	153792019	153792169	1:153792019-153792169	ENSG00000207039,ENSG00000231827
chr1	153797319	153797469	1:153797319-153797469	ENSG00000231827
chr1	153805479	153805629	1:153805479-153805629	ENSG00000143614
chr1	153805884	153806184	1:153805884-153806184	-
chr1	153816153	153816303	1:153816153-153816303	-
chr1	153816559	153816729	1:153816559-153816729	ENSG00000143614,ENSG00000223599
chr1	153821419	153821589	1:153821419-153821589	ENSG00000143614,ENSG00000223599
chr1	153841699	153841849	1:153841699-153841849	ENSG00000223599
chr1	153842019	153842169	1:153842019-153842169	ENSG00000223599
chr1	153866459	153866609	1:153866459-153866609	ENSG00000223599
chr1	153881079	153881249	1:153881079-153881249	ENSG00000223599,ENSG00000236327
chr1	153881959	153882109	1:153881959-153882109	ENSG00000236327
chr1	153882655	153882805	1:153882655-153882805	-
chr1	153887719	153887869	1:153887719-153887869	ENSG00000236327
chr1	153888639	153888809	1:153888639-153888809	ENSG00000236327
chr1	153904139	153904289	1:153904139-153904289	ENSG00000236327
chr1	153904499	153904649	1:153904499-153904649	-
chr1	153905559	153905709	1:153905559-153905709	-
chr1	153920379	153920529	1:153920379-153920529	ENSG00000143614,ENSG00000284738
chr1	153923039	153923189	1:153923039-153923189	ENSG00000143614,ENSG00000223599,ENSG00000236327,ENSG00000284738,ENSG00000198837,ENSG00000160741,ENSG00000285779,ENSG00000143543,ENSG00000285641,ENSG00000272654,ENSG00000143545,ENSG00000200220
chr1	153924019	153924169	1:153924019-153924169	-
chr1	153945519	153945669	1:153945519-153945669	ENSG00000198837,ENSG00000160741
chr1	153945979	153946169	1:153945979-153946169	ENSG00000198837,ENSG00000160741
chr1	153946659	153946829	1:153946659-153946829	ENSG00000198837,ENSG00000160741
chr1	153958259	153958409	1:153958259-153958409	ENSG00000160741,ENSG00000143570,ENSG00000276584,ENSG00000282386
chr1	153958659	153958809	1:153958659-153958809	ENSG00000198837,ENSG00000160741,ENSG00000143570,ENSG00000285779,ENSG00000276584,ENSG00000282386,ENSG00000273026,ENSG00000143578,ENSG00000143543,ENSG00000272654
chr1	153962819	153962969	1:153962819-153962969	ENSG00000160741,ENSG00000143570,ENSG00000276584,ENSG00000282386
chr1	153963343	153963493	1:153963343-153963493	-
chr1	153963579	153963729	1:153963579-153963729	ENSG00000160741,ENSG00000143570,ENSG00000285779,ENSG00000276584,ENSG00000282386,ENSG00000273026,ENSG00000143578,ENSG00000143543,ENSG00000272654
chr1	153964059	153964209	1:153964059-153964209	-
chr1	153967339	153967489	1:153967339-153967489	ENSG00000143570,ENSG00000285779,ENSG00000276584,ENSG00000282386,ENSG00000273026,ENSG00000143578,ENSG00000143543,ENSG00000272654
chr1	153967719	153967869	1:153967719-153967869	ENSG00000198837,ENSG00000160741,ENSG00000143570,ENSG00000285779,ENSG00000276584,ENSG00000282386,ENSG00000273026,ENSG00000143578,ENSG00000143543,ENSG00000272654
chr1	153976519	153976669	1:153976519-153976669	ENSG00000285779,ENSG00000143543,ENSG00000272654
chr1	153977309	153977459	1:153977309-153977459	ENSG00000285779,ENSG00000143543,ENSG00000272654
chr1	153977639	153977809	1:153977639-153977809	ENSG00000285779,ENSG00000143543,ENSG00000272654
chr1	153977919	153978089	1:153977919-153978089	ENSG00000285779,ENSG00000143543,ENSG00000272654
chr1	153985359	153985529	1:153985359-153985529	ENSG00000285641,ENSG00000143545
chr1	153986299	153986449	1:153986299-153986449	ENSG00000285779,ENSG00000143543,ENSG00000285641,ENSG00000272654,ENSG00000143545,ENSG00000177954
chr1	153986819	153986969	1:153986819-153986969	ENSG00000285779,ENSG00000143543,ENSG00000285641,ENSG00000272654,ENSG00000143545,ENSG00000177954
chr1	153990619	153990789	1:153990619-153990789	ENSG00000285779,ENSG00000143543,ENSG00000285641,ENSG00000272654,ENSG00000143545,ENSG00000177954,ENSG00000231416,ENSG00000200220,ENSG00000231837,ENSG00000263987
chr1	153991340	153991490	1:153991340-153991490	ENSG00000177954,ENSG00000231416
chr1	154001759	154001909	1:154001759-154001909	ENSG00000231416,ENSG00000200220,ENSG00000231837,ENSG00000263987
chr1	154006279	154006429	1:154006279-154006429	ENSG00000200220
chr1	154014619	154014769	1:154014619-154014769	ENSG00000200220
chr1	154091119	154091269	1:154091119-154091269	ENSG00000231837,ENSG00000263987
chr1	154129479	154129629	1:154129479-154129629	ENSG00000263987
chr1	154141419	154141569	1:154141419-154141569	ENSG00000231837,ENSG00000263987
chr1	154148936	154149086	1:154148936-154149086	-
chr1	154151459	154151609	1:154151459-154151609	ENSG00000143552,ENSG00000264384
chr1	154153739	154153889	1:154153739-154153889	ENSG00000143552,ENSG00000264384
chr1	154155059	154155209	1:154155059-154155209	ENSG00000143552,ENSG00000264384
chr1	154155439	154155589	1:154155439-154155589	ENSG00000143552,ENSG00000231837,ENSG00000263987,ENSG00000264384
chr1	154157819	154157969	1:154157819-154157969	ENSG00000143552,ENSG00000263987,ENSG00000264384
chr1	154176459	154176609	1:154176459-154176609	ENSG00000231837,ENSG00000143549,ENSG00000264384
chr1	154178159	154178309	1:154178159-154178309	ENSG00000143549,ENSG00000264384
chr1	154179159	154179309	1:154179159-154179309	ENSG00000143549,ENSG00000264384
chr1	154182319	154182509	1:154182319-154182509	ENSG00000143549,ENSG00000264384
chr1	154182619	154182769	1:154182619-154182769	ENSG00000143549
chr1	154183219	154183369	1:154183219-154183369	ENSG00000263987,ENSG00000143549,ENSG00000264384,ENSG00000215938
chr1	154186219	154186369	1:154186219-154186369	ENSG00000143549,ENSG00000215938
chr1	154190659	154190809	1:154190659-154190809	ENSG00000143549,ENSG00000215938
chr1	154192159	154192329	1:154192159-154192329	ENSG00000143549,ENSG00000215938,ENSG00000163263
chr1	154197019	154197189	1:154197019-154197189	ENSG00000143549,ENSG00000215938,ENSG00000163263
chr1	154198819	154198969	1:154198819-154198969	ENSG00000143549,ENSG00000215938,ENSG00000163263
chr1	154199139	154199289	1:154199139-154199289	ENSG00000143549,ENSG00000215938,ENSG00000163263
chr1	154199579	154199729	1:154199579-154199729	ENSG00000215938,ENSG00000163263
chr1	154213370	154213520	1:154213370-154213520	ENSG00000163263
chr1	154214379	154214529	1:154214379-154214529	ENSG00000163263
chr1	154219599	154219754	1:154219599-154219754	ENSG00000163263,ENSG00000143612
chr1	154220085	154220249	1:154220085-154220249	ENSG00000143612,ENSG00000143569
chr1	154220659	154220829	1:154220659-154220829	ENSG00000163263,ENSG00000143612,ENSG00000143569,ENSG00000201129,ENSG00000143575,ENSG00000252682
chr1	154221379	154221529	1:154221379-154221529	-
chr1	154221576	154221726	1:154221576-154221726	-
chr1	154221839	154222009	1:154221839-154222009	ENSG00000143612,ENSG00000143569
chr1	154222459	154222609	1:154222459-154222609	ENSG00000143612,ENSG00000143569
chr1	154243118	154243268	1:154243118-154243268	-
chr1	154256739	154256889	1:154256739-154256889	ENSG00000143569,ENSG00000201129
chr1	154263879	154264029	1:154263879-154264029	ENSG00000201129
chr1	154272439	154272589	1:154272439-154272589	ENSG00000163263,ENSG00000143569,ENSG00000201129,ENSG00000143575,ENSG00000252682,ENSG00000212292,ENSG00000222457
chr1	154272904	154273069	1:154272904-154273069	ENSG00000143575
chr1	154295730	154295880	1:154295730-154295880	ENSG00000252682,ENSG00000212292,ENSG00000222457
chr1	154304999	154305149	1:154304999-154305149	ENSG00000252682,ENSG00000212292,ENSG00000222457,ENSG00000278694
chr1	154306279	154306429	1:154306279-154306429	ENSG00000252682,ENSG00000212292,ENSG00000222457,ENSG00000278694
chr1	154318479	154318629	1:154318479-154318629	ENSG00000252682,ENSG00000212292,ENSG00000222457,ENSG00000278694,ENSG00000143595
chr1	154320939	154321089	1:154320939-154321089	ENSG00000143595
chr1	154324679	154324849	1:154324679-154324849	ENSG00000278694,ENSG00000143595,ENSG00000143515
chr1	154325359	154325529	1:154325359-154325529	ENSG00000143595,ENSG00000143515,ENSG00000238365
chr1	154326339	154326509	1:154326339-154326509	ENSG00000252682,ENSG00000212292,ENSG00000222457,ENSG00000278694,ENSG00000143595,ENSG00000143515,ENSG00000238365
chr1	154326759	154326929	1:154326759-154326929	ENSG00000252682,ENSG00000212292,ENSG00000222457,ENSG00000278694,ENSG00000143595,ENSG00000143515,ENSG00000238365,ENSG00000237920,ENSG00000226855
chr1	154327639	154327789	1:154327639-154327789	-
chr1	154328559	154328709	1:154328559-154328709	ENSG00000143595,ENSG00000143515
chr1	154329319	154329469	1:154329319-154329469	ENSG00000143515
chr1	154334779	154334929	1:154334779-154334929	ENSG00000143515,ENSG00000238365
chr1	154335159	154335309	1:154335159-154335309	ENSG00000252682,ENSG00000143515,ENSG00000238365
chr1	154345339	154345489	1:154345339-154345489	ENSG00000238365
chr1	154347259	154347409	1:154347259-154347409	-
chr1	154348079	154348242	1:154348079-154348242	ENSG00000238365
chr1	154350479	154350629	1:154350479-154350629	-
chr1	154351579	154351729	1:154351579-154351729	-
chr1	154352859	154353009	1:154352859-154353009	ENSG00000237920,ENSG00000226855
chr1	154353679	154353829	1:154353679-154353829	ENSG00000237920,ENSG00000226855
chr1	154354759	154354909	1:154354759-154354909	-
chr1	154377475	154377625	1:154377475-154377625	ENSG00000237920,ENSG00000226855
chr1	154405279	154405429	1:154405279-154405429	ENSG00000237920,ENSG00000226855,ENSG00000228013,ENSG00000160712,ENSG00000228264
chr1	154405579	154405729	1:154405579-154405729	ENSG00000228013,ENSG00000160712
chr1	154405819	154405969	1:154405819-154405969	ENSG00000228013,ENSG00000160712
chr1	154406419	154406569	1:154406419-154406569	ENSG00000228013,ENSG00000160712
chr1	154408299	154408449	1:154408299-154408449	ENSG00000228013
chr1	154418327	154418627	1:154418327-154418627	-
chr1	154419168	154419318	1:154419168-154419318	-
chr1	154419659	154419829	1:154419659-154419829	ENSG00000237920,ENSG00000226855,ENSG00000228013,ENSG00000160712,ENSG00000228264
chr1	154420319	154420469	1:154420319-154420469	ENSG00000237920,ENSG00000226855,ENSG00000228013,ENSG00000160712,ENSG00000228264
chr1	154423739	154423889	1:154423739-154423889	ENSG00000237920,ENSG00000226855,ENSG00000228013,ENSG00000160712,ENSG00000228264
chr1	154425299	154425449	1:154425299-154425449	ENSG00000160712
chr1	154427859	154428009	1:154427859-154428009	ENSG00000160712
chr1	154430979	154431169	1:154430979-154431169	-
chr1	154431639	154431809	1:154431639-154431809	ENSG00000237920,ENSG00000226855,ENSG00000228013,ENSG00000160712,ENSG00000228264
chr1	154432622	154432772	1:154432622-154432772	-
chr1	154432839	154432989	1:154432839-154432989	-
chr1	154433412	154433712	1:154433412-154433712	-
chr1	154434519	154434669	1:154434519-154434669	ENSG00000160712
chr1	154442044	154442194	1:154442044-154442194	-
chr1	154446339	154446489	1:154446339-154446489	-
chr1	154448419	154448569	1:154448419-154448569	-
chr1	154453219	154453369	1:154453219-154453369	-
chr1	154453639	154453809	1:154453639-154453809	-
chr1	154463199	154463349	1:154463199-154463349	-
chr1	154474899	154475089	1:154474899-154475089	-
chr1	154478779	154478929	1:154478779-154478929	ENSG00000273110
chr1	154479899	154480069	1:154479899-154480069	ENSG00000169291,ENSG00000273110,ENSG00000163239
chr1	154482259	154482409	1:154482259-154482409	ENSG00000169291,ENSG00000273110
chr1	154484459	154484629	1:154484459-154484629	ENSG00000169291,ENSG00000273110,ENSG00000163239
chr1	154485199	154485349	1:154485199-154485349	ENSG00000169291,ENSG00000273110
chr1	154486059	154486209	1:154486059-154486209	ENSG00000169291,ENSG00000273110
chr1	154497178	154497328	1:154497178-154497328	ENSG00000169291,ENSG00000163239
chr1	154520399	154520549	1:154520399-154520549	ENSG00000163239
chr1	154546519	154546669	1:154546519-154546669	ENSG00000163239,ENSG00000160714,ENSG00000229780
chr1	154548399	154548549	1:154548399-154548549	ENSG00000163239,ENSG00000229780
chr1	154556559	154556709	1:154556559-154556709	ENSG00000160714,ENSG00000229780
chr1	154558295	154558445	1:154558295-154558445	-
chr1	154558819	154558969	1:154558819-154558969	ENSG00000273110,ENSG00000163239,ENSG00000160714,ENSG00000229780,ENSG00000286391,ENSG00000160716,ENSG00000233875
chr1	154559639	154559789	1:154559639-154559789	ENSG00000163239,ENSG00000160714,ENSG00000229780,ENSG00000286391,ENSG00000160716,ENSG00000233875
chr1	154567899	154568049	1:154567899-154568049	ENSG00000286391,ENSG00000160716,ENSG00000233875
chr1	154574819	154574969	1:154574819-154574969	ENSG00000286391,ENSG00000160716,ENSG00000233875
chr1	154583899	154584049	1:154583899-154584049	ENSG00000160716,ENSG00000233875
chr1	154595739	154595889	1:154595739-154595889	-
chr1	154598739	154598889	1:154598739-154598889	-
chr1	154599319	154599469	1:154599319-154599469	-
chr1	154599679	154599829	1:154599679-154599829	-
chr1	154607199	154607349	1:154607199-154607349	ENSG00000160710
chr1	154607759	154607909	1:154607759-154607909	ENSG00000160710
chr1	154608179	154608329	1:154608179-154608329	ENSG00000286391,ENSG00000160716,ENSG00000233875,ENSG00000160710
chr1	154608619	154608769	1:154608619-154608769	ENSG00000160710
chr1	154609388	154609538	1:154609388-154609538	-
chr1	154615099	154615249	1:154615099-154615249	-
chr1	154617019	154617169	1:154617019-154617169	ENSG00000160710
chr1	154624919	154625069	1:154624919-154625069	ENSG00000160710
chr1	154625239	154625389	1:154625239-154625389	ENSG00000160710
chr1	154627259	154627409	1:154627259-154627409	ENSG00000160710
chr1	154627919	154628069	1:154627919-154628069	ENSG00000160710
chr1	154629359	154629522	1:154629359-154629522	ENSG00000160710
chr1	154663799	154663949	1:154663799-154663949	-
chr1	154664399	154664549	1:154664399-154664549	-
chr1	154669511	154669661	1:154669511-154669661	ENSG00000287064
chr1	154669799	154669949	1:154669799-154669949	ENSG00000287064
chr1	154696159	154696309	1:154696159-154696309	-
chr1	154697799	154697949	1:154697799-154697949	-
chr1	154703339	154703489	1:154703339-154703489	ENSG00000143603
chr1	154714759	154714909	1:154714759-154714909	ENSG00000143603
chr1	154727319	154727469	1:154727319-154727469	-
chr1	154729159	154729309	1:154729159-154729309	-
chr1	154729459	154729609	1:154729459-154729609	-
chr1	154729699	154729849	1:154729699-154729849	-
chr1	154730379	154730529	1:154730379-154730529	-
chr1	154731179	154731329	1:154731179-154731329	-
chr1	154736965	154737129	1:154736965-154737129	-
chr1	154741459	154741609	1:154741459-154741609	-
chr1	154741719	154741869	1:154741719-154741869	-
chr1	154745559	154745709	1:154745559-154745709	-
chr1	154748168	154748318	1:154748168-154748318	-
chr1	154749519	154749669	1:154749519-154749669	-
chr1	154751859	154752029	1:154751859-154752029	ENSG00000287064
chr1	154756459	154756609	1:154756459-154756609	-
chr1	154766119	154766269	1:154766119-154766269	-
chr1	154767683	154767849	1:154767683-154767849	-
chr1	154767919	154768089	1:154767919-154768089	-
chr1	154768859	154769009	1:154768859-154769009	-
chr1	154791799	154791969	1:154791799-154791969	-
chr1	154810119	154810298	1:154810119-154810298	-
chr1	154821159	154821329	1:154821159-154821329	-
chr1	154824719	154824869	1:154824719-154824869	-
chr1	154831599	154831749	1:154831599-154831749	-
chr1	154833959	154834109	1:154833959-154834109	-
chr1	154863734	154863884	1:154863734-154863884	ENSG00000143603
chr1	154867219	154867369	1:154867219-154867369	ENSG00000143603
chr1	154868759	154868909	1:154868759-154868909	ENSG00000143603
chr1	154869019	154869169	1:154869019-154869169	ENSG00000143603
chr1	154869479	154869649	1:154869479-154869649	ENSG00000143603
chr1	154870279	154870449	1:154870279-154870449	ENSG00000143603
chr1	154878579	154878729	1:154878579-154878729	ENSG00000287064,ENSG00000143603
chr1	154880779	154880929	1:154880779-154880929	-
chr1	154895979	154896129	1:154895979-154896129	-
chr1	154906759	154906909	1:154906759-154906909	-
chr1	154911783	154911933	1:154911783-154911933	-
chr1	154936919	154937069	1:154936919-154937069	ENSG00000163344,ENSG00000270361,ENSG00000163346,ENSG00000268154
chr1	154937219	154937369	1:154937219-154937369	ENSG00000163344,ENSG00000270361,ENSG00000163346,ENSG00000268154
chr1	154937539	154937709	1:154937539-154937709	ENSG00000163344,ENSG00000270361,ENSG00000268154
chr1	154942139	154942289	1:154942139-154942289	ENSG00000163344,ENSG00000270361
chr1	154943899	154944049	1:154943899-154944049	-
chr1	154955319	154955469	1:154955319-154955469	ENSG00000163346,ENSG00000268154,ENSG00000163348,ENSG00000271380
chr1	154955759	154955909	1:154955759-154955909	ENSG00000163346,ENSG00000268154,ENSG00000163348,ENSG00000271380
chr1	154956079	154956249	1:154956079-154956249	ENSG00000163346,ENSG00000268154,ENSG00000163348,ENSG00000271380
chr1	154956659	154956809	1:154956659-154956809	ENSG00000163346,ENSG00000268154
chr1	154961459	154961609	1:154961459-154961609	ENSG00000163346,ENSG00000163348,ENSG00000271380
chr1	154961719	154961869	1:154961719-154961869	ENSG00000163346,ENSG00000163348,ENSG00000271380
chr1	154962379	154962529	1:154962379-154962529	-
chr1	154970739	154970909	1:154970739-154970909	ENSG00000163348,ENSG00000271380,ENSG00000160691,ENSG00000173207,ENSG00000264349
chr1	154971039	154971189	1:154971039-154971189	ENSG00000163348,ENSG00000271380,ENSG00000160691,ENSG00000173207,ENSG00000264349
chr1	154972699	154972849	1:154972699-154972849	ENSG00000163346,ENSG00000163348,ENSG00000271380,ENSG00000160691,ENSG00000173207,ENSG00000264349
chr1	154972979	154973169	1:154972979-154973169	ENSG00000160691,ENSG00000173207
chr1	154973759	154973929	1:154973759-154973929	ENSG00000163346,ENSG00000163348,ENSG00000271380,ENSG00000160691,ENSG00000173207,ENSG00000264349,ENSG00000160688,ENSG00000160685
chr1	154974459	154974609	1:154974459-154974609	ENSG00000163346,ENSG00000268154,ENSG00000163348,ENSG00000271380,ENSG00000160691,ENSG00000173207,ENSG00000264349,ENSG00000160688,ENSG00000163352,ENSG00000160685,ENSG00000163354,ENSG00000163357,ENSG00000232093,ENSG00000143537,ENSG00000243364,ENSG00000251246
chr1	154974859	154975029	1:154974859-154975029	ENSG00000163346,ENSG00000163348,ENSG00000271380,ENSG00000160691,ENSG00000173207,ENSG00000264349,ENSG00000160688,ENSG00000160685
chr1	154975739	154975889	1:154975739-154975889	ENSG00000173207,ENSG00000264349,ENSG00000160688
chr1	154983179	154983329	1:154983179-154983329	ENSG00000163346,ENSG00000268154,ENSG00000163348,ENSG00000271380,ENSG00000160691,ENSG00000173207,ENSG00000264349,ENSG00000160688,ENSG00000163352,ENSG00000160685,ENSG00000163354,ENSG00000163357,ENSG00000232093,ENSG00000143537,ENSG00000243364,ENSG00000251246
chr1	154987439	154987589	1:154987439-154987589	ENSG00000160688,ENSG00000163352
chr1	154993399	154993549	1:154993399-154993549	ENSG00000160688,ENSG00000163352
chr1	154994319	154994469	1:154994319-154994469	ENSG00000163352
chr1	154995781	154995949	1:154995781-154995949	ENSG00000160688,ENSG00000163352,ENSG00000160685
chr1	154999199	154999356	1:154999199-154999356	ENSG00000163352,ENSG00000160685
chr1	154999821	155000121	1:154999821-155000121	-
chr1	155000379	155000529	1:155000379-155000529	-
chr1	155000839	155001009	1:155000839-155001009	ENSG00000160685
chr1	155002119	155002289	1:155002119-155002289	ENSG00000163352,ENSG00000160685,ENSG00000163354,ENSG00000163357,ENSG00000232093,ENSG00000143537,ENSG00000243364,ENSG00000251246
chr1	155002795	155002945	1:155002795-155002945	-
chr1	155002959	155003109	1:155002959-155003109	-
chr1	155003344	155003644	1:155003344-155003644	-
chr1	155004099	155004249	1:155004099-155004249	-
chr1	155004620	155004770	1:155004620-155004770	-
chr1	155005729	155005879	1:155005729-155005879	ENSG00000160685
chr1	155006939	155007089	1:155006939-155007089	ENSG00000160685
chr1	155012119	155012269	1:155012119-155012269	ENSG00000160685,ENSG00000163354,ENSG00000163357
chr1	155017332	155017482	1:155017332-155017482	-
chr1	155017559	155017709	1:155017559-155017709	ENSG00000160685,ENSG00000163354,ENSG00000163357
chr1	155022246	155022396	1:155022246-155022396	ENSG00000163354,ENSG00000163357
chr1	155038659	155038809	1:155038659-155038809	ENSG00000163354,ENSG00000163357
chr1	155044999	155045149	1:155044999-155045149	ENSG00000163354,ENSG00000163357,ENSG00000232093,ENSG00000143537,ENSG00000243364,ENSG00000251246
chr1	155045399	155045549	1:155045399-155045549	ENSG00000232093,ENSG00000143537
chr1	155049819	155049969	1:155049819-155049969	ENSG00000232093,ENSG00000143537
chr1	155050539	155050689	1:155050539-155050689	ENSG00000232093,ENSG00000143537
chr1	155050859	155051009	1:155050859-155051009	ENSG00000232093,ENSG00000143537
chr1	155051139	155051349	1:155051139-155051349	ENSG00000232093,ENSG00000143537
chr1	155052139	155052289	1:155052139-155052289	ENSG00000232093,ENSG00000143537
chr1	155061639	155061789	1:155061639-155061789	ENSG00000232093,ENSG00000143537,ENSG00000243364,ENSG00000251246
chr1	155063599	155063769	1:155063599-155063769	ENSG00000232093,ENSG00000143537,ENSG00000243364,ENSG00000251246
chr1	155064219	155064369	1:155064219-155064369	ENSG00000243364,ENSG00000251246
chr1	155071019	155071169	1:155071019-155071169	ENSG00000243364,ENSG00000251246,ENSG00000143590
chr1	155071242	155071392	1:155071242-155071392	-
chr1	155078639	155078789	1:155078639-155078789	ENSG00000143590
chr1	155084159	155084309	1:155084159-155084309	ENSG00000143590
chr1	155084819	155084969	1:155084819-155084969	ENSG00000232093,ENSG00000143537,ENSG00000243364,ENSG00000251246,ENSG00000143590
chr1	155085079	155085269	1:155085079-155085269	ENSG00000143590
chr1	155085299	155085469	1:155085299-155085469	ENSG00000143590
chr1	155085779	155085929	1:155085779-155085929	-
chr1	155086159	155086309	1:155086159-155086309	ENSG00000143590
chr1	155091559	155091709	1:155091559-155091709	ENSG00000143590
chr1	155093959	155094109	1:155093959-155094109	ENSG00000143590
chr1	155094476	155094649	1:155094476-155094649	ENSG00000143590
chr1	155102399	155102549	1:155102399-155102549	-
chr1	155105625	155105775	1:155105625-155105775	-
chr1	155123899	155124049	1:155123899-155124049	ENSG00000202027,ENSG00000169242
chr1	155124757	155124907	1:155124757-155124907	ENSG00000202027,ENSG00000169242
chr1	155126359	155126509	1:155126359-155126509	ENSG00000202027,ENSG00000169242
chr1	155126959	155127109	1:155126959-155127109	ENSG00000202027,ENSG00000169242
chr1	155127259	155127409	1:155127259-155127409	ENSG00000202027,ENSG00000169242
chr1	155127799	155127949	1:155127799-155127949	ENSG00000202027,ENSG00000169242
chr1	155128063	155128213	1:155128063-155128213	ENSG00000202027,ENSG00000169242
chr1	155129884	155130034	1:155129884-155130034	ENSG00000202027,ENSG00000169242
chr1	155135159	155135309	1:155135159-155135309	ENSG00000202027,ENSG00000169242,ENSG00000169241,ENSG00000179085,ENSG00000223452
chr1	155135739	155135909	1:155135739-155135909	ENSG00000202027,ENSG00000169242,ENSG00000169241,ENSG00000179085,ENSG00000223452
chr1	155136279	155136429	1:155136279-155136429	ENSG00000169242,ENSG00000169241,ENSG00000179085
chr1	155140479	155140629	1:155140479-155140629	ENSG00000169241,ENSG00000179085,ENSG00000223452
chr1	155167439	155167589	1:155167439-155167589	-
chr1	155167959	155168109	1:155167959-155168109	ENSG00000223452,ENSG00000163463,ENSG00000163462
chr1	155173239	155173389	1:155173239-155173389	ENSG00000143590,ENSG00000179085,ENSG00000223452,ENSG00000163463,ENSG00000273088,ENSG00000163462,ENSG00000185499
chr1	155173679	155173829	1:155173679-155173829	ENSG00000163463,ENSG00000163462
chr1	155174459	155174609	1:155174459-155174609	ENSG00000163463,ENSG00000163462
chr1	155176719	155176889	1:155176719-155176889	ENSG00000163463,ENSG00000273088,ENSG00000163462,ENSG00000185499
chr1	155193444	155193614	1:155193444-155193614	ENSG00000163463,ENSG00000273088,ENSG00000163462,ENSG00000185499,ENSG00000231064,ENSG00000284586,ENSG00000169231,ENSG00000173171
chr1	155194844	155194994	1:155194844-155194994	ENSG00000163463,ENSG00000273088,ENSG00000163462,ENSG00000185499,ENSG00000231064,ENSG00000284586,ENSG00000169231,ENSG00000173171
chr1	155195484	155195634	1:155195484-155195634	ENSG00000231064,ENSG00000284586,ENSG00000169231
chr1	155196344	155196494	1:155196344-155196494	ENSG00000231064,ENSG00000284586
chr1	155197444	155197594	1:155197444-155197594	ENSG00000185499,ENSG00000231064,ENSG00000284586,ENSG00000169231
chr1	155206964	155207115	1:155206964-155207115	ENSG00000231064,ENSG00000284586,ENSG00000169231,ENSG00000173171,ENSG00000236263
chr1	155207622	155207772	1:155207622-155207772	-
chr1	155207924	155208074	1:155207924-155208074	ENSG00000231064,ENSG00000169231,ENSG00000173171,ENSG00000236263
chr1	155208664	155208818	1:155208664-155208818	ENSG00000231064,ENSG00000169231,ENSG00000173171,ENSG00000236263
chr1	155209104	155209254	1:155209104-155209254	ENSG00000231064,ENSG00000169231,ENSG00000173171,ENSG00000236263
chr1	155211784	155211934	1:155211784-155211934	ENSG00000169231,ENSG00000173171,ENSG00000236263,ENSG00000160766
chr1	155218984	155219134	1:155218984-155219134	ENSG00000169231,ENSG00000173171,ENSG00000236263,ENSG00000160766
chr1	155219644	155219794	1:155219644-155219794	ENSG00000160766
chr1	155224286	155224436	1:155224286-155224436	-
chr1	155224784	155224954	1:155224784-155224954	ENSG00000169231,ENSG00000173171,ENSG00000236263,ENSG00000160766
chr1	155226664	155226827	1:155226664-155226827	ENSG00000169231,ENSG00000173171,ENSG00000160766,ENSG00000236675
chr1	155227544	155227714	1:155227544-155227714	ENSG00000185499,ENSG00000231064,ENSG00000284586,ENSG00000169231,ENSG00000173171,ENSG00000236263,ENSG00000160766,ENSG00000236675,ENSG00000177628
chr1	155232424	155232574	1:155232424-155232574	ENSG00000160766,ENSG00000236675,ENSG00000177628
chr1	155241224	155241374	1:155241224-155241374	ENSG00000177628
chr1	155243104	155243254	1:155243104-155243254	-
chr1	155244164	155244314	1:155244164-155244314	ENSG00000177628
chr1	155244684	155244834	1:155244684-155244834	ENSG00000169231,ENSG00000173171,ENSG00000236263,ENSG00000160766,ENSG00000236675,ENSG00000177628,ENSG00000160767
chr1	155250824	155250974	1:155250824-155250974	ENSG00000160767,ENSG00000116521,ENSG00000223503
chr1	155253353	155253503	1:155253353-155253503	-
chr1	155254024	155254174	1:155254024-155254174	-
chr1	155254506	155254656	1:155254506-155254656	-
chr1	155254684	155254834	1:155254684-155254834	-
chr1	155255464	155255634	1:155255464-155255634	ENSG00000160767,ENSG00000116521
chr1	155255704	155255854	1:155255704-155255854	ENSG00000160767,ENSG00000116521
chr1	155256460	155256610	1:155256460-155256610	-
chr1	155261302	155261602	1:155261302-155261602	-
chr1	155261624	155261774	1:155261624-155261774	-
chr1	155262304	155262454	1:155262304-155262454	ENSG00000160767,ENSG00000116521,ENSG00000176444,ENSG00000143630
chr1	155272342	155272492	1:155272342-155272492	-
chr1	155272848	155273014	1:155272848-155273014	ENSG00000176444,ENSG00000143630
chr1	155273484	155273654	1:155273484-155273654	ENSG00000116521,ENSG00000176444,ENSG00000143630
chr1	155277224	155277374	1:155277224-155277374	ENSG00000176444,ENSG00000143630,ENSG00000160752,ENSG00000225855,ENSG00000160753
chr1	155277704	155277854	1:155277704-155277854	-
chr1	155278344	155278494	1:155278344-155278494	-
chr1	155305280	155305430	1:155305280-155305430	-
chr1	155305884	155306044	1:155305884-155306044	ENSG00000143627,ENSG00000160752
chr1	155307504	155307674	1:155307504-155307674	ENSG00000143627,ENSG00000160752
chr1	155308644	155308814	1:155308644-155308814	ENSG00000176444,ENSG00000143630,ENSG00000143627,ENSG00000160752,ENSG00000225855,ENSG00000160753,ENSG00000283701
chr1	155309484	155309634	1:155309484-155309634	-
chr1	155320104	155320254	1:155320104-155320254	-
chr1	155320285	155320435	1:155320285-155320435	-
chr1	155320784	155320954	1:155320784-155320954	ENSG00000225855,ENSG00000160753
chr1	155321464	155321614	1:155321464-155321614	-
chr1	155321745	155321895	1:155321745-155321895	-
chr1	155322604	155322754	1:155322604-155322754	ENSG00000225855,ENSG00000160753
chr1	155323224	155323394	1:155323224-155323394	ENSG00000143630,ENSG00000160752,ENSG00000225855,ENSG00000160753,ENSG00000283701
chr1	155323844	155324014	1:155323844-155324014	ENSG00000143630,ENSG00000160752,ENSG00000225855,ENSG00000160753,ENSG00000283701
chr1	155324284	155324434	1:155324284-155324434	ENSG00000160767,ENSG00000143630,ENSG00000160752,ENSG00000225855,ENSG00000160753,ENSG00000283701
chr1	155324724	155324874	1:155324724-155324874	-
chr1	155325184	155325334	1:155325184-155325334	-
chr1	155339844	155339994	1:155339844-155339994	ENSG00000283701
chr1	155379284	155379474	1:155379284-155379474	ENSG00000116539,ENSG00000283701,ENSG00000207134,ENSG00000237872
chr1	155379664	155379814	1:155379664-155379814	ENSG00000116539,ENSG00000283701,ENSG00000207134,ENSG00000227773,ENSG00000207144,ENSG00000237872,ENSG00000225082
chr1	155389944	155390094	1:155389944-155390094	ENSG00000227773
chr1	155393024	155393174	1:155393024-155393174	ENSG00000227773
chr1	155396960	155397114	1:155396960-155397114	ENSG00000227773
chr1	155399904	155400054	1:155399904-155400054	ENSG00000227773
chr1	155411932	155412082	1:155411932-155412082	ENSG00000207144
chr1	155416424	155416574	1:155416424-155416574	ENSG00000207144,ENSG00000237872
chr1	155440984	155441154	1:155440984-155441154	ENSG00000237872
chr1	155454204	155454354	1:155454204-155454354	ENSG00000237872
chr1	155455724	155455874	1:155455724-155455874	ENSG00000237872
chr1	155464004	155464154	1:155464004-155464154	ENSG00000283701,ENSG00000207134,ENSG00000207144,ENSG00000237872
chr1	155465924	155466094	1:155465924-155466094	ENSG00000237872
chr1	155466384	155466534	1:155466384-155466534	ENSG00000237872
chr1	155467124	155467274	1:155467124-155467274	ENSG00000237872
chr1	155472664	155472814	1:155472664-155472814	-
chr1	155479324	155479474	1:155479324-155479474	-
chr1	155481824	155481974	1:155481824-155481974	-
chr1	155486044	155486194	1:155486044-155486194	-
chr1	155499364	155499514	1:155499364-155499514	-
chr1	155500267	155500417	1:155500267-155500417	-
chr1	155504324	155504474	1:155504324-155504474	-
chr1	155508024	155508174	1:155508024-155508174	-
chr1	155513644	155513800	1:155513644-155513800	-
chr1	155518964	155519114	1:155518964-155519114	-
chr1	155522184	155522334	1:155522184-155522334	-
chr1	155531764	155531921	1:155531764-155531921	-
chr1	155535224	155535374	1:155535224-155535374	-
chr1	155546904	155547054	1:155546904-155547054	-
chr1	155547219	155547369	1:155547219-155547369	-
chr1	155560671	155560821	1:155560671-155560821	ENSG00000235919
chr1	155562884	155563054	1:155562884-155563054	ENSG00000116539,ENSG00000235919,ENSG00000271267
chr1	155563124	155563274	1:155563124-155563274	ENSG00000116539,ENSG00000235919,ENSG00000271267
chr1	155564084	155564254	1:155564084-155564254	ENSG00000116539,ENSG00000235919,ENSG00000271267
chr1	155570344	155570514	1:155570344-155570514	ENSG00000116539,ENSG00000235919,ENSG00000271267,ENSG00000225082
chr1	155589327	155589477	1:155589327-155589477	ENSG00000225082,ENSG00000223503
chr1	155590324	155590474	1:155590324-155590474	ENSG00000225082,ENSG00000223503
chr1	155591924	155592074	1:155591924-155592074	ENSG00000225082,ENSG00000223503
chr1	155599004	155599173	1:155599004-155599173	ENSG00000223503
chr1	155610044	155610194	1:155610044-155610194	ENSG00000232519,ENSG00000125459,ENSG00000287839
chr1	155613341	155613507	1:155613341-155613507	ENSG00000232519,ENSG00000125459
chr1	155621795	155621945	1:155621795-155621945	-
chr1	155637524	155637674	1:155637524-155637674	ENSG00000287839
chr1	155645164	155645314	1:155645164-155645314	ENSG00000246203,ENSG00000287839
chr1	155645464	155645614	1:155645464-155645614	ENSG00000246203,ENSG00000287839
chr1	155645724	155645874	1:155645724-155645874	ENSG00000246203,ENSG00000287839
chr1	155646464	155646614	1:155646464-155646614	ENSG00000246203,ENSG00000287839
chr1	155648664	155648814	1:155648664-155648814	ENSG00000246203,ENSG00000287839
chr1	155650382	155650532	1:155650382-155650532	ENSG00000246203
chr1	155651244	155651414	1:155651244-155651414	ENSG00000246203
chr1	155651544	155651694	1:155651544-155651694	ENSG00000246203,ENSG00000287839
chr1	155681944	155682094	1:155681944-155682094	ENSG00000163374,ENSG00000132676
chr1	155686558	155686708	1:155686558-155686708	-
chr1	155688364	155688554	1:155688364-155688554	ENSG00000163374,ENSG00000132676
chr1	155688704	155688874	1:155688704-155688874	ENSG00000163374,ENSG00000132676
chr1	155688984	155689134	1:155688984-155689134	ENSG00000163374,ENSG00000132676
chr1	155689404	155689554	1:155689404-155689554	ENSG00000163374
chr1	155695204	155695354	1:155695204-155695354	-
chr1	155698504	155698654	1:155698504-155698654	ENSG00000163374,ENSG00000132676,ENSG00000227673
chr1	155706224	155706374	1:155706224-155706374	ENSG00000132676,ENSG00000227673
chr1	155711544	155711694	1:155711544-155711694	ENSG00000227673
chr1	155712724	155712874	1:155712724-155712874	ENSG00000227673
chr1	155713224	155713374	1:155713224-155713374	ENSG00000227673
chr1	155729184	155729334	1:155729184-155729334	ENSG00000132676,ENSG00000227673
chr1	155745063	155745213	1:155745063-155745213	-
chr1	155745604	155745774	1:155745604-155745774	ENSG00000163374,ENSG00000132676,ENSG00000227673,ENSG00000203761,ENSG00000116580
chr1	155749206	155749356	1:155749206-155749356	ENSG00000203761
chr1	155763183	155763333	1:155763183-155763333	-
chr1	155763504	155763674	1:155763504-155763674	ENSG00000116580
chr1	155776533	155776683	1:155776533-155776683	-
chr1	155801224	155801394	1:155801224-155801394	-
chr1	155834384	155834534	1:155834384-155834534	ENSG00000234937
chr1	155834644	155834794	1:155834644-155834794	-
chr1	155850484	155850634	1:155850484-155850634	ENSG00000234937
chr1	155857204	155857374	1:155857204-155857374	ENSG00000116580,ENSG00000234937,ENSG00000132718
chr1	155859344	155859514	1:155859344-155859514	ENSG00000116580,ENSG00000234937,ENSG00000132718,ENSG00000143622
chr1	155859664	155859814	1:155859664-155859814	-
chr1	155860504	155860674	1:155860504-155860674	ENSG00000116580,ENSG00000234937,ENSG00000132718
chr1	155861204	155861354	1:155861204-155861354	ENSG00000116580,ENSG00000132718
chr1	155871424	155871574	1:155871424-155871574	-
chr1	155873964	155874114	1:155873964-155874114	-
chr1	155884484	155884634	1:155884484-155884634	-
chr1	155885104	155885254	1:155885104-155885254	ENSG00000283442
chr1	155889664	155889814	1:155889664-155889814	ENSG00000283442
chr1	155890384	155890534	1:155890384-155890534	ENSG00000283442
chr1	155892884	155893034	1:155892884-155893034	ENSG00000283442
chr1	155893744	155893894	1:155893744-155893894	ENSG00000283442
chr1	155910004	155910156	1:155910004-155910156	ENSG00000143622,ENSG00000207475
chr1	155910662	155910812	1:155910662-155910812	-
chr1	155910864	155911034	1:155910864-155911034	ENSG00000143622
chr1	155911324	155911494	1:155911324-155911494	ENSG00000143622,ENSG00000132680,ENSG00000207475
chr1	155911702	155911854	1:155911702-155911854	ENSG00000143622
chr1	155929184	155929334	1:155929184-155929334	ENSG00000132680,ENSG00000207475,ENSG00000280466,ENSG00000281394
chr1	155931464	155931614	1:155931464-155931614	ENSG00000132680,ENSG00000280466,ENSG00000281394
chr1	155932624	155932774	1:155932624-155932774	ENSG00000132680,ENSG00000280466,ENSG00000281394
chr1	155934444	155934594	1:155934444-155934594	ENSG00000234937,ENSG00000143622,ENSG00000132680,ENSG00000207475,ENSG00000280466,ENSG00000281394,ENSG00000173080,ENSG00000277817,ENSG00000224276,ENSG00000285677,ENSG00000163479
chr1	155936363	155936513	1:155936363-155936513	-
chr1	155938264	155938414	1:155938264-155938414	ENSG00000132680,ENSG00000173080,ENSG00000277817,ENSG00000224276
chr1	155939024	155939174	1:155939024-155939174	ENSG00000173080
chr1	155939524	155939674	1:155939524-155939674	ENSG00000173080
chr1	155940264	155940414	1:155940264-155940414	ENSG00000173080,ENSG00000277817
chr1	155940864	155941014	1:155940864-155941014	ENSG00000173080,ENSG00000277817
chr1	155941504	155941654	1:155941504-155941654	ENSG00000173080,ENSG00000277817
chr1	155942504	155942654	1:155942504-155942654	ENSG00000173080,ENSG00000277817
chr1	155943024	155943174	1:155943024-155943174	ENSG00000173080
chr1	155943304	155943454	1:155943304-155943454	ENSG00000173080,ENSG00000277817
chr1	155944274	155944424	1:155944274-155944424	ENSG00000173080
chr1	155944502	155944652	1:155944502-155944652	ENSG00000173080
chr1	155944789	155944939	1:155944789-155944939	ENSG00000173080
chr1	155945146	155945446	1:155945146-155945446	ENSG00000173080,ENSG00000277817
chr1	155962084	155962234	1:155962084-155962234	ENSG00000116584,ENSG00000277817
chr1	155962724	155962874	1:155962724-155962874	ENSG00000277817
chr1	155967424	155967574	1:155967424-155967574	-
chr1	155968744	155968894	1:155968744-155968894	-
chr1	155970504	155970654	1:155970504-155970654	ENSG00000116584,ENSG00000277817,ENSG00000273002
chr1	155970984	155971134	1:155970984-155971134	-
chr1	155974964	155975114	1:155974964-155975114	-
chr1	155976064	155976214	1:155976064-155976214	ENSG00000116584,ENSG00000273002
chr1	155976664	155976834	1:155976664-155976834	ENSG00000116584,ENSG00000277817,ENSG00000273002
chr1	155978524	155978674	1:155978524-155978674	-
chr1	155978784	155978934	1:155978784-155978934	ENSG00000273002
chr1	155979184	155979359	1:155979184-155979359	-
chr1	155980124	155980284	1:155980124-155980284	-
chr1	155981504	155981674	1:155981504-155981674	ENSG00000116584,ENSG00000273002
chr1	155983544	155983694	1:155983544-155983694	ENSG00000143622,ENSG00000132680,ENSG00000207475,ENSG00000280466,ENSG00000281394,ENSG00000173080,ENSG00000116584,ENSG00000277817,ENSG00000273002,ENSG00000224276,ENSG00000285677,ENSG00000163479,ENSG00000132698
chr1	155989444	155989594	1:155989444-155989594	ENSG00000116584,ENSG00000224276
chr1	155991464	155991614	1:155991464-155991614	ENSG00000116584,ENSG00000224276
chr1	156001224	156001374	1:156001224-156001374	-
chr1	156001664	156001814	1:156001664-156001814	ENSG00000285677
chr1	156002004	156002154	1:156002004-156002154	ENSG00000285677
chr1	156003430	156003580	1:156003430-156003580	ENSG00000285677
chr1	156020464	156020614	1:156020464-156020614	ENSG00000285677,ENSG00000163479
chr1	156020884	156021034	1:156020884-156021034	ENSG00000285677,ENSG00000163479,ENSG00000160803
chr1	156026024	156026174	1:156026024-156026174	ENSG00000285677,ENSG00000163479
chr1	156033124	156033274	1:156033124-156033274	-
chr1	156040804	156040954	1:156040804-156040954	ENSG00000160803
chr1	156041104	156041254	1:156041104-156041254	ENSG00000160803
chr1	156052924	156053086	1:156052924-156053086	ENSG00000160803,ENSG00000116586
chr1	156053344	156053494	1:156053344-156053494	ENSG00000160803,ENSG00000116586
chr1	156053764	156053934	1:156053764-156053934	ENSG00000160803,ENSG00000116586,ENSG00000132698
chr1	156054644	156054794	1:156054644-156054794	ENSG00000285677,ENSG00000163479,ENSG00000160803,ENSG00000116586,ENSG00000132698
chr1	156063624	156063774	1:156063624-156063774	ENSG00000132698
chr1	156066444	156066615	1:156066444-156066615	ENSG00000132698
chr1	156081924	156082074	1:156081924-156082074	ENSG00000254726
chr1	156082464	156082614	1:156082464-156082614	ENSG00000254726
chr1	156082864	156083014	1:156082864-156083014	ENSG00000254726
chr1	156083304	156083454	1:156083304-156083454	ENSG00000254726
chr1	156084164	156084314	1:156084164-156084314	ENSG00000254726
chr1	156086384	156086574	1:156086384-156086574	ENSG00000254726
chr1	156090824	156090974	1:156090824-156090974	ENSG00000254726
chr1	156096744	156096894	1:156096744-156096894	-
chr1	156097067	156097217	1:156097067-156097217	-
chr1	156101424	156101574	1:156101424-156101574	-
chr1	156102724	156102874	1:156102724-156102874	-
chr1	156103124	156103274	1:156103124-156103274	-
chr1	156103664	156103814	1:156103664-156103814	-
chr1	156104164	156104314	1:156104164-156104314	ENSG00000160789
chr1	156105204	156105354	1:156105204-156105354	ENSG00000160789
chr1	156106364	156106514	1:156106364-156106514	ENSG00000160789
chr1	156106784	156106934	1:156106784-156106934	ENSG00000160789
chr1	156108824	156108974	1:156108824-156108974	-
chr1	156111490	156111640	1:156111490-156111640	-
chr1	156113744	156113894	1:156113744-156113894	ENSG00000160789
chr1	156114184	156114334	1:156114184-156114334	ENSG00000160789
chr1	156114584	156114734	1:156114584-156114734	ENSG00000160789
chr1	156115684	156115834	1:156115684-156115834	-
chr1	156115984	156116134	1:156115984-156116134	-
chr1	156118024	156118174	1:156118024-156118174	-
chr1	156119624	156119774	1:156119624-156119774	-
chr1	156119984	156120134	1:156119984-156120134	-
chr1	156122524	156122674	1:156122524-156122674	-
chr1	156122944	156123094	1:156122944-156123094	ENSG00000160789
chr1	156123804	156123954	1:156123804-156123954	ENSG00000160789
chr1	156125264	156125414	1:156125264-156125414	-
chr1	156126344	156126514	1:156126344-156126514	ENSG00000254726,ENSG00000160789
chr1	156126944	156127094	1:156126944-156127094	-
chr1	156127284	156127434	1:156127284-156127434	ENSG00000160789
chr1	156128904	156129074	1:156128904-156129074	ENSG00000160789
chr1	156129424	156129574	1:156129424-156129574	ENSG00000160789
chr1	156130324	156130474	1:156130324-156130474	ENSG00000254726,ENSG00000160789
chr1	156140924	156141074	1:156140924-156141074	-
chr1	156141624	156141774	1:156141624-156141774	-
chr1	156142004	156142154	1:156142004-156142154	-
chr1	156143176	156143326	1:156143176-156143326	-
chr1	156143864	156144014	1:156143864-156144014	-
chr1	156144244	156144394	1:156144244-156144394	-
chr1	156144774	156145074	1:156144774-156145074	-
chr1	156146004	156146154	1:156146004-156146154	ENSG00000196189
chr1	156146624	156146774	1:156146624-156146774	ENSG00000196189
chr1	156146884	156147034	1:156146884-156147034	ENSG00000196189
chr1	156147139	156147289	1:156147139-156147289	ENSG00000196189
chr1	156151484	156151634	1:156151484-156151634	ENSG00000196189
chr1	156160969	156161119	1:156160969-156161119	ENSG00000196189
chr1	156161524	156161674	1:156161524-156161674	ENSG00000196189
chr1	156162744	156162894	1:156162744-156162894	ENSG00000196189
chr1	156167664	156167814	1:156167664-156167814	ENSG00000196189
chr1	156193864	156194034	1:156193864-156194034	ENSG00000196189,ENSG00000252236,ENSG00000160785,ENSG00000260238,ENSG00000160783,ENSG00000242252,ENSG00000160781
chr1	156194464	156194614	1:156194464-156194614	-
chr1	156203504	156203654	1:156203504-156203654	ENSG00000252236,ENSG00000160785,ENSG00000260238,ENSG00000160783
chr1	156204824	156204974	1:156204824-156204974	ENSG00000160785
chr1	156212904	156213054	1:156212904-156213054	ENSG00000160785,ENSG00000260238,ENSG00000160783
chr1	156213144	156213294	1:156213144-156213294	ENSG00000260238,ENSG00000160783
chr1	156214444	156214594	1:156214444-156214594	ENSG00000260238,ENSG00000160783
chr1	156218044	156218214	1:156218044-156218214	ENSG00000260238,ENSG00000160783
chr1	156223084	156223234	1:156223084-156223234	-
chr1	156223324	156223474	1:156223324-156223474	-
chr1	156225524	156225674	1:156225524-156225674	ENSG00000242252,ENSG00000160781
chr1	156233504	156233654	1:156233504-156233654	ENSG00000242252,ENSG00000160781
chr1	156233882	156234034	1:156233882-156234034	ENSG00000242252
chr1	156241614	156241764	1:156241614-156241764	ENSG00000242252,ENSG00000160781
chr1	156247084	156247234	1:156247084-156247234	ENSG00000242252,ENSG00000160781
chr1	156247364	156247514	1:156247364-156247514	ENSG00000242252,ENSG00000160781,ENSG00000198952
chr1	156248028	156248178	1:156248028-156248178	ENSG00000242252,ENSG00000160781
chr1	156259900	156260050	1:156259900-156260050	ENSG00000198952
chr1	156262584	156262734	1:156262584-156262734	ENSG00000160781,ENSG00000198952
chr1	156263064	156263234	1:156263064-156263234	ENSG00000242252,ENSG00000160781,ENSG00000198952
chr1	156268484	156268634	1:156268484-156268634	ENSG00000198952
chr1	156276664	156276814	1:156276664-156276814	ENSG00000198952,ENSG00000163472
chr1	156281384	156281534	1:156281384-156281534	ENSG00000198952,ENSG00000163472
chr1	156281804	156281954	1:156281804-156281954	-
chr1	156282824	156282994	1:156282824-156282994	ENSG00000242252,ENSG00000160781,ENSG00000198952,ENSG00000163472,ENSG00000198715,ENSG00000189030
chr1	156291444	156291594	1:156291444-156291594	ENSG00000198715,ENSG00000189030
chr1	156292564	156292714	1:156292564-156292714	ENSG00000198715,ENSG00000189030
chr1	156295644	156295794	1:156295644-156295794	ENSG00000198715,ENSG00000189030
chr1	156305379	156305529	1:156305379-156305529	-
chr1	156308184	156308334	1:156308184-156308334	-
chr1	156311124	156311274	1:156311124-156311274	-
chr1	156319704	156319854	1:156319704-156319854	-
chr1	156336484	156336634	1:156336484-156336634	-
chr1	156337464	156337614	1:156337464-156337614	-
chr1	156338324	156338474	1:156338324-156338474	ENSG00000198715,ENSG00000189030,ENSG00000163468,ENSG00000163467,ENSG00000207933
chr1	156338724	156338874	1:156338724-156338874	ENSG00000163468,ENSG00000163467
chr1	156342725	156342875	1:156342725-156342875	-
chr1	156346764	156346914	1:156346764-156346914	-
chr1	156347444	156347594	1:156347444-156347594	-
chr1	156360064	156360214	1:156360064-156360214	ENSG00000132677
chr1	156369257	156369407	1:156369257-156369407	ENSG00000132677
chr1	156371665	156371834	1:156371665-156371834	ENSG00000132677
chr1	156372184	156372334	1:156372184-156372334	ENSG00000132677
chr1	156376204	156376354	1:156376204-156376354	ENSG00000132677
chr1	156379584	156379734	1:156379584-156379734	ENSG00000132677
chr1	156383084	156383234	1:156383084-156383234	ENSG00000132677,ENSG00000237390
chr1	156385743	156385893	1:156385743-156385893	ENSG00000132677,ENSG00000237390,ENSG00000207933
chr1	156421723	156421893	1:156421723-156421893	ENSG00000125462,ENSG00000207933
chr1	156435583	156435733	1:156435583-156435733	-
chr1	156435823	156435973	1:156435823-156435973	-
chr1	156444540	156444690	1:156444540-156444690	-
chr1	156445903	156446073	1:156445903-156446073	ENSG00000132677,ENSG00000237390,ENSG00000207933
chr1	156456603	156456753	1:156456603-156456753	ENSG00000237390,ENSG00000125462,ENSG00000207933,ENSG00000116604,ENSG00000206651,ENSG00000183856,ENSG00000187862,ENSG00000163382,ENSG00000160818,ENSG00000272971,ENSG00000132702
chr1	156457263	156457433	1:156457263-156457433	ENSG00000125462
chr1	156458263	156458413	1:156458263-156458413	ENSG00000125462
chr1	156465243	156465393	1:156465243-156465393	-
chr1	156465883	156466033	1:156465883-156466033	-
chr1	156466123	156466273	1:156466123-156466273	-
chr1	156471543	156471698	1:156471543-156471698	-
chr1	156475703	156475853	1:156475703-156475853	ENSG00000116604,ENSG00000206651
chr1	156477083	156477233	1:156477083-156477233	ENSG00000116604,ENSG00000206651
chr1	156480849	156480999	1:156480849-156480999	ENSG00000206651
chr1	156490673	156490823	1:156490673-156490823	-
chr1	156495963	156496113	1:156495963-156496113	-
chr1	156498151	156498451	1:156498151-156498451	-
chr1	156498823	156498973	1:156498823-156498973	-
chr1	156499747	156499897	1:156499747-156499897	-
chr1	156499922	156500072	1:156499922-156500072	-
chr1	156500863	156501033	1:156500863-156501033	ENSG00000116604,ENSG00000206651,ENSG00000260460
chr1	156501423	156501593	1:156501423-156501593	ENSG00000116604,ENSG00000260460
chr1	156502523	156502673	1:156502523-156502673	-
chr1	156502943	156503093	1:156502943-156503093	ENSG00000116604,ENSG00000206651,ENSG00000260460,ENSG00000163382
chr1	156503403	156503553	1:156503403-156503553	ENSG00000116604,ENSG00000260460
chr1	156503823	156503973	1:156503823-156503973	-
chr1	156504563	156504713	1:156504563-156504713	-
chr1	156505403	156505553	1:156505403-156505553	ENSG00000125462,ENSG00000207933,ENSG00000116604,ENSG00000206651,ENSG00000260460,ENSG00000183856,ENSG00000187862,ENSG00000163382,ENSG00000160818
chr1	156508603	156508773	1:156508603-156508773	ENSG00000116604,ENSG00000260460
chr1	156510843	156510993	1:156510843-156510993	ENSG00000260460
chr1	156511803	156511953	1:156511803-156511953	-
chr1	156513303	156513453	1:156513303-156513453	ENSG00000260460
chr1	156571323	156571473	1:156571323-156571473	ENSG00000183856,ENSG00000187862
chr1	156572041	156572191	1:156572041-156572191	-
chr1	156572503	156572673	1:156572503-156572673	ENSG00000183856,ENSG00000187862
chr1	156584143	156584293	1:156584143-156584293	ENSG00000183856,ENSG00000187862,ENSG00000163382,ENSG00000160818
chr1	156591603	156591772	1:156591603-156591772	ENSG00000163382
chr1	156591987	156592137	1:156591987-156592137	ENSG00000163382
chr1	156600940	156601090	1:156600940-156601090	ENSG00000160818
chr1	156601503	156601673	1:156601503-156601673	ENSG00000187862,ENSG00000163382,ENSG00000160818,ENSG00000272971,ENSG00000132702
chr1	156608183	156608333	1:156608183-156608333	ENSG00000187862,ENSG00000163382,ENSG00000160818,ENSG00000272971,ENSG00000132702
chr1	156616543	156616693	1:156616543-156616693	ENSG00000272971,ENSG00000132702
chr1	156624443	156624593	1:156624443-156624593	ENSG00000272971,ENSG00000132702
chr1	156625923	156626083	1:156625923-156626083	ENSG00000272971,ENSG00000132702,ENSG00000272068,ENSG00000272405
chr1	156627543	156627693	1:156627543-156627693	ENSG00000272971,ENSG00000132702,ENSG00000272068,ENSG00000132692,ENSG00000272405
chr1	156652143	156652293	1:156652143-156652293	ENSG00000272068,ENSG00000132692,ENSG00000272405
chr1	156654843	156654993	1:156654843-156654993	ENSG00000272068,ENSG00000132692,ENSG00000272405
chr1	156656943	156657093	1:156656943-156657093	ENSG00000272068,ENSG00000132692,ENSG00000272405
chr1	156657523	156657673	1:156657523-156657673	ENSG00000132702,ENSG00000272068,ENSG00000132692,ENSG00000272405
chr1	156660183	156660353	1:156660183-156660353	ENSG00000272971,ENSG00000132702,ENSG00000272068,ENSG00000132692,ENSG00000272405,ENSG00000229953,ENSG00000132688,ENSG00000285570
chr1	156661443	156661593	1:156661443-156661593	ENSG00000272068,ENSG00000132692,ENSG00000272405,ENSG00000229953,ENSG00000132688
chr1	156663043	156663193	1:156663043-156663193	ENSG00000229953
chr1	156663323	156663473	1:156663323-156663473	ENSG00000132692,ENSG00000229953,ENSG00000132688
chr1	156667723	156667873	1:156667723-156667873	ENSG00000229953,ENSG00000132688
chr1	156677383	156677533	1:156677383-156677533	ENSG00000132688
chr1	156678083	156678253	1:156678083-156678253	ENSG00000272068,ENSG00000132692,ENSG00000272405,ENSG00000229953,ENSG00000132688,ENSG00000285570
chr1	156684623	156684773	1:156684623-156684773	ENSG00000132688,ENSG00000285570
chr1	156689123	156689273	1:156689123-156689273	ENSG00000237588,ENSG00000285570
chr1	156689623	156689793	1:156689623-156689793	ENSG00000237588,ENSG00000285570,ENSG00000143319
chr1	156690080	156690230	1:156690080-156690230	ENSG00000237588,ENSG00000285570
chr1	156690423	156690573	1:156690423-156690573	ENSG00000237588,ENSG00000285570
chr1	156705070	156705233	1:156705070-156705233	ENSG00000143320,ENSG00000223356
chr1	156705783	156705933	1:156705783-156705933	ENSG00000237588,ENSG00000143320,ENSG00000223356
chr1	156706063	156706213	1:156706063-156706213	ENSG00000237588,ENSG00000143320,ENSG00000223356
chr1	156706823	156706993	1:156706823-156706993	ENSG00000237588,ENSG00000143320,ENSG00000223356
chr1	156707783	156707933	1:156707783-156707933	ENSG00000143320,ENSG00000223356
chr1	156708043	156708193	1:156708043-156708193	ENSG00000237588,ENSG00000143320,ENSG00000223356
chr1	156709563	156709713	1:156709563-156709713	-
chr1	156709923	156710073	1:156709923-156710073	ENSG00000237588,ENSG00000285570,ENSG00000143320,ENSG00000223356
chr1	156711243	156711393	1:156711243-156711393	ENSG00000237588,ENSG00000143320,ENSG00000223356
chr1	156712743	156712893	1:156712743-156712893	ENSG00000143320,ENSG00000223356
chr1	156713403	156713553	1:156713403-156713553	ENSG00000143320,ENSG00000223356
chr1	156725883	156726033	1:156725883-156726033	ENSG00000237588,ENSG00000285570,ENSG00000143319,ENSG00000143303
chr1	156726703	156726853	1:156726703-156726853	ENSG00000285570,ENSG00000143319,ENSG00000143303
chr1	156728363	156728513	1:156728363-156728513	ENSG00000285570,ENSG00000143319,ENSG00000143303
chr1	156728743	156728893	1:156728743-156728893	ENSG00000237588,ENSG00000285570,ENSG00000143319,ENSG00000143303,ENSG00000287624
chr1	156729123	156729273	1:156729123-156729273	ENSG00000143319,ENSG00000143303
chr1	156740503	156740653	1:156740503-156740653	-
chr1	156741163	156741313	1:156741163-156741313	ENSG00000143319,ENSG00000143303,ENSG00000143314,ENSG00000143321,ENSG00000143294,ENSG00000287624
chr1	156746743	156746893	1:156746743-156746893	ENSG00000143314,ENSG00000143321,ENSG00000143294
chr1	156747063	156747213	1:156747063-156747213	ENSG00000143314,ENSG00000143321,ENSG00000143294
chr1	156748963	156749113	1:156748963-156749113	ENSG00000143314,ENSG00000143321,ENSG00000143294
chr1	156749743	156749893	1:156749743-156749893	-
chr1	156750223	156750373	1:156750223-156750373	-
chr1	156750585	156750735	1:156750585-156750735	-
chr1	156750903	156751053	1:156750903-156751053	-
chr1	156751263	156751413	1:156751263-156751413	-
chr1	156751763	156751913	1:156751763-156751913	ENSG00000143321,ENSG00000143294,ENSG00000287624
chr1	156752283	156752433	1:156752283-156752433	ENSG00000143321
chr1	156753283	156753433	1:156753283-156753433	-
chr1	156766483	156766633	1:156766483-156766633	-
chr1	156767243	156767393	1:156767243-156767393	ENSG00000143319,ENSG00000143303,ENSG00000143314,ENSG00000143321,ENSG00000143294,ENSG00000287624
chr1	156768343	156768493	1:156768343-156768493	-
chr1	156773223	156773373	1:156773223-156773373	ENSG00000287624
chr1	156773503	156773653	1:156773503-156773653	-
chr1	156781843	156782073	1:156781843-156782073	ENSG00000143294
chr1	156797423	156797573	1:156797423-156797573	ENSG00000143294,ENSG00000027644
chr1	156801583	156801733	1:156801583-156801733	ENSG00000143294,ENSG00000027869,ENSG00000198400,ENSG00000027644
chr1	156804663	156804813	1:156804663-156804813	-
chr1	156806243	156806393	1:156806243-156806393	ENSG00000027869,ENSG00000198400,ENSG00000027644
chr1	156813876	156814033	1:156813876-156814033	ENSG00000027869
chr1	156815463	156815613	1:156815463-156815613	ENSG00000027869,ENSG00000198400
chr1	156816865	156817165	1:156816865-156817165	ENSG00000027869,ENSG00000198400
chr1	156821943	156822093	1:156821943-156822093	ENSG00000027869,ENSG00000198400
chr1	156826703	156826853	1:156826703-156826853	ENSG00000027869,ENSG00000198400
chr1	156839003	156839153	1:156839003-156839153	ENSG00000198400
chr1	156852442	156852613	1:156852442-156852613	ENSG00000027644
chr1	156859583	156859733	1:156859583-156859733	ENSG00000198400,ENSG00000027644
chr1	156860203	156860373	1:156860203-156860373	ENSG00000198400,ENSG00000027644
chr1	156860763	156860913	1:156860763-156860913	ENSG00000198400,ENSG00000027644
chr1	156870823	156870993	1:156870823-156870993	ENSG00000198400,ENSG00000027644
chr1	156885423	156885573	1:156885423-156885573	-
chr1	156886518	156886668	1:156886518-156886668	-
chr1	156890203	156890353	1:156890203-156890353	ENSG00000187800,ENSG00000160838
chr1	156892403	156892553	1:156892403-156892553	ENSG00000187800,ENSG00000160838
chr1	156893022	156893172	1:156893022-156893172	-
chr1	156893523	156893673	1:156893523-156893673	ENSG00000187800
chr1	156894143	156894293	1:156894143-156894293	-
chr1	156894943	156895093	1:156894943-156895093	ENSG00000187800
chr1	156895623	156895773	1:156895623-156895773	ENSG00000187800
chr1	156896043	156896225	1:156896043-156896225	ENSG00000187800
chr1	156896763	156896933	1:156896763-156896933	ENSG00000187800,ENSG00000160838
chr1	156897163	156897313	1:156897163-156897313	ENSG00000187800
chr1	156897563	156897713	1:156897563-156897713	-
chr1	156898283	156898453	1:156898283-156898453	ENSG00000187800
chr1	156900143	156900293	1:156900143-156900293	ENSG00000187800
chr1	156902621	156902771	1:156902621-156902771	-
chr1	156907503	156907653	1:156907503-156907653	ENSG00000187800
chr1	156910344	156910494	1:156910344-156910494	-
chr1	156912003	156912153	1:156912003-156912153	ENSG00000187800
chr1	156914578	156914728	1:156914578-156914728	-
chr1	156920463	156920613	1:156920463-156920613	ENSG00000160838,ENSG00000211581
chr1	156926383	156926533	1:156926383-156926533	ENSG00000160838,ENSG00000211581
chr1	156927583	156927733	1:156927583-156927733	ENSG00000160838,ENSG00000211581
chr1	156927883	156928035	1:156927883-156928035	ENSG00000160838,ENSG00000211581
chr1	156928147	156928297	1:156928147-156928297	ENSG00000160838
chr1	156931643	156931793	1:156931643-156931793	ENSG00000160838,ENSG00000132694,ENSG00000211581
chr1	156959603	156959758	1:156959603-156959758	-
chr1	156963705	156963855	1:156963705-156963855	-
chr1	156964523	156964673	1:156964523-156964673	-
chr1	156970162	156970312	1:156970162-156970312	ENSG00000266160
chr1	157001363	157001513	1:157001363-157001513	ENSG00000266160
chr1	157004903	157005074	1:157004903-157005074	ENSG00000266160
chr1	157008663	157008813	1:157008663-157008813	ENSG00000266160
chr1	157025443	157025593	1:157025443-157025593	ENSG00000266160
chr1	157026003	157026173	1:157026003-157026173	ENSG00000266160,ENSG00000237842
chr1	157026297	157026447	1:157026297-157026447	-
chr1	157030803	157030953	1:157030803-157030953	ENSG00000266160
chr1	157034483	157034633	1:157034483-157034633	ENSG00000266160
chr1	157040903	157041073	1:157040903-157041073	ENSG00000132694,ENSG00000266160,ENSG00000237842
chr1	157042986	157043153	1:157042986-157043153	ENSG00000132694,ENSG00000266160
chr1	157045263	157045413	1:157045263-157045413	ENSG00000132694,ENSG00000237842
chr1	157045423	157045573	1:157045423-157045573	ENSG00000132694,ENSG00000237842
chr1	157045763	157045933	1:157045763-157045933	ENSG00000132694,ENSG00000266160,ENSG00000237842
chr1	157046483	157046633	1:157046483-157046633	ENSG00000132694,ENSG00000237842
chr1	157069596	157069746	1:157069596-157069746	ENSG00000237842,ENSG00000224520
chr1	157074323	157074473	1:157074323-157074473	ENSG00000266160,ENSG00000237842,ENSG00000224520
chr1	157085523	157085673	1:157085523-157085673	-
chr1	157090303	157090453	1:157090303-157090453	ENSG00000266160,ENSG00000237842,ENSG00000253831,ENSG00000117036,ENSG00000235700,ENSG00000229961,ENSG00000284592
chr1	157093003	157093153	1:157093003-157093153	ENSG00000253831
chr1	157103376	157103526	1:157103376-157103526	ENSG00000253831
chr1	157104703	157104853	1:157104703-157104853	ENSG00000253831
chr1	157106203	157106353	1:157106203-157106353	ENSG00000253831
chr1	157106563	157106733	1:157106563-157106733	ENSG00000253831,ENSG00000235700
chr1	157135763	157135913	1:157135763-157135913	ENSG00000117036
chr1	157136223	157136373	1:157136223-157136373	ENSG00000117036
chr1	157136763	157136913	1:157136763-157136913	ENSG00000117036,ENSG00000235700
chr1	157137203	157137353	1:157137203-157137353	ENSG00000117036,ENSG00000235700
chr1	157137563	157137713	1:157137563-157137713	ENSG00000117036,ENSG00000235700
chr1	157138383	157138533	1:157138383-157138533	ENSG00000117036,ENSG00000235700
chr1	157138963	157139133	1:157138963-157139133	ENSG00000117036,ENSG00000235700
chr1	157140175	157140325	1:157140175-157140325	ENSG00000117036
chr1	157148483	157148633	1:157148483-157148633	ENSG00000235700
chr1	157155003	157155173	1:157155003-157155173	-
chr1	157155358	157155508	1:157155358-157155508	-
chr1	157155763	157155913	1:157155763-157155913	-
chr1	157156103	157156273	1:157156103-157156273	ENSG00000235700
chr1	157156513	157156663	1:157156513-157156663	-
chr1	157157603	157157753	1:157157603-157157753	-
chr1	157163744	157163894	1:157163744-157163894	ENSG00000229961
chr1	157170845	157170995	1:157170845-157170995	ENSG00000229961
chr1	157171975	157172125	1:157171975-157172125	ENSG00000229961
chr1	157193435	157193585	1:157193435-157193585	-
chr1	157193745	157193915	1:157193745-157193915	ENSG00000229961,ENSG00000284592,ENSG00000228239
chr1	157196917	157197067	1:157196917-157197067	ENSG00000284592,ENSG00000228239
chr1	157199485	157199635	1:157199485-157199635	ENSG00000284592
chr1	157249525	157249675	1:157249525-157249675	ENSG00000228239
chr1	157251300	157251600	1:157251300-157251600	ENSG00000228239
chr1	157252611	157252761	1:157252611-157252761	ENSG00000228239
chr1	157274925	157275115	1:157274925-157275115	ENSG00000228239,ENSG00000271736
chr1	157275426	157275576	1:157275426-157275576	ENSG00000271736
chr1	157309870	157310020	1:157309870-157310020	ENSG00000286073
chr1	157310465	157310615	1:157310465-157310615	ENSG00000228239,ENSG00000286073
chr1	157311225	157311375	1:157311225-157311375	ENSG00000286073
chr1	157312245	157312415	1:157312245-157312415	ENSG00000228239,ENSG00000286073
chr1	157329125	157329275	1:157329125-157329275	-
chr1	157363665	157363815	1:157363665-157363815	-
chr1	157369045	157369195	1:157369045-157369195	-
chr1	157370005	157370175	1:157370005-157370175	ENSG00000143297
chr1	157371325	157371475	1:157371325-157371475	-
chr1	157377365	157377515	1:157377365-157377515	-
chr1	157379290	157379440	1:157379290-157379440	-
chr1	157390845	157391015	1:157390845-157391015	ENSG00000286151,ENSG00000143297,ENSG00000232366
chr1	157400165	157400315	1:157400165-157400315	ENSG00000286151
chr1	157412405	157412555	1:157412405-157412555	ENSG00000286151
chr1	157429965	157430115	1:157429965-157430115	ENSG00000286151,ENSG00000286005
chr1	157431905	157432055	1:157431905-157432055	ENSG00000286151,ENSG00000286005
chr1	157438365	157438515	1:157438365-157438515	ENSG00000286005
chr1	157438745	157438895	1:157438745-157438895	ENSG00000286005
chr1	157439355	157439505	1:157439355-157439505	ENSG00000286005
chr1	157487245	157487395	1:157487245-157487395	-
chr1	157489465	157489615	1:157489465-157489615	ENSG00000284592,ENSG00000143297
chr1	157490428	157490578	1:157490428-157490578	-
chr1	157490685	157490855	1:157490685-157490855	ENSG00000143297
chr1	157495880	157496030	1:157495880-157496030	-
chr1	157496125	157496275	1:157496125-157496275	ENSG00000143297
chr1	157505785	157505935	1:157505785-157505935	ENSG00000143297
chr1	157541105	157541255	1:157541105-157541255	ENSG00000143297
chr1	157569785	157569935	1:157569785-157569935	ENSG00000143297
chr1	157570046	157570196	1:157570046-157570196	-
chr1	157580305	157580455	1:157580305-157580455	ENSG00000143297,ENSG00000163518,ENSG00000236731,ENSG00000233712,ENSG00000227217,ENSG00000232366
chr1	157636709	157636859	1:157636709-157636859	ENSG00000236731,ENSG00000233712
chr1	157691425	157691595	1:157691425-157691595	ENSG00000160856,ENSG00000227217,ENSG00000231700,ENSG00000232366
chr1	157708065	157708215	1:157708065-157708215	ENSG00000160856,ENSG00000231700,ENSG00000232366
chr1	157770582	157770732	1:157770582-157770732	ENSG00000132704
chr1	157772381	157772531	1:157772381-157772531	ENSG00000132704
chr1	157852620	157852770	1:157852620-157852770	ENSG00000163534,ENSG00000227425
chr1	157878185	157878335	1:157878185-157878335	ENSG00000163534,ENSG00000227425
chr1	157893805	157893955	1:157893805-157893955	ENSG00000073754
chr1	157894885	157895035	1:157894885-157895035	ENSG00000163534,ENSG00000073754,ENSG00000227425
chr1	157932185	157932355	1:157932185-157932355	ENSG00000236957
chr1	157948665	157948815	1:157948665-157948815	ENSG00000227425
chr1	157961945	157962095	1:157961945-157962095	-
chr1	157962485	157962655	1:157962485-157962655	-
chr1	157963745	157963915	1:157963745-157963915	-
chr1	157966045	157966195	1:157966045-157966195	-
chr1	157968625	157968775	1:157968625-157968775	-
chr1	157969065	157969215	1:157969065-157969215	ENSG00000232366,ENSG00000163534,ENSG00000227425,ENSG00000183853,ENSG00000288460,ENSG00000230942,ENSG00000158485,ENSG00000158488,ENSG00000180708,ENSG00000203758,ENSG00000236257,ENSG00000173285,ENSG00000198965,ENSG00000197532,ENSG00000186440,ENSG00000198967,ENSG00000203757
chr1	157969845	157969995	1:157969845-157969995	ENSG00000232366,ENSG00000163534,ENSG00000227425,ENSG00000183853,ENSG00000230942,ENSG00000158485,ENSG00000158488,ENSG00000180708,ENSG00000203758,ENSG00000236257,ENSG00000173285,ENSG00000198965,ENSG00000197532,ENSG00000186440,ENSG00000198967
chr1	157970265	157970415	1:157970265-157970415	-
chr1	157978685	157978835	1:157978685-157978835	-
chr1	157992079	157992235	1:157992079-157992235	ENSG00000183853
chr1	157992945	157993095	1:157992945-157993095	ENSG00000183853
chr1	157993245	157993395	1:157993245-157993395	ENSG00000183853
chr1	157994245	157994395	1:157994245-157994395	ENSG00000183853
chr1	157994885	157995035	1:157994885-157995035	ENSG00000183853
chr1	157995305	157995455	1:157995305-157995455	ENSG00000183853
chr1	157996562	157996712	1:157996562-157996712	ENSG00000183853
chr1	158002065	158002215	1:158002065-158002215	ENSG00000183853
chr1	158002422	158002722	1:158002422-158002722	-
chr1	158002745	158002895	1:158002745-158002895	-
chr1	158003585	158003735	1:158003585-158003735	-
chr1	158009845	158009995	1:158009845-158009995	-
chr1	158010125	158010275	1:158010125-158010275	-
chr1	158010725	158010895	1:158010725-158010895	ENSG00000232366,ENSG00000163534,ENSG00000227425,ENSG00000183853,ENSG00000226520,ENSG00000230942,ENSG00000158485,ENSG00000158488,ENSG00000203758,ENSG00000236257,ENSG00000173285,ENSG00000198965,ENSG00000186440,ENSG00000279111,ENSG00000226949,ENSG00000180433
chr1	158011785	158011935	1:158011785-158011935	-
chr1	158014225	158014375	1:158014225-158014375	-
chr1	158015445	158015595	1:158015445-158015595	-
chr1	158017925	158018075	1:158017925-158018075	-
chr1	158019605	158019775	1:158019605-158019775	ENSG00000232366,ENSG00000163534,ENSG00000183853,ENSG00000226520,ENSG00000158488,ENSG00000180708,ENSG00000236257,ENSG00000173285
chr1	158021005	158021155	1:158021005-158021155	ENSG00000226520
chr1	158021285	158021435	1:158021285-158021435	ENSG00000226520
chr1	158022357	158022507	1:158022357-158022507	ENSG00000226520
chr1	158022625	158022775	1:158022625-158022775	ENSG00000226520
chr1	158029145	158029315	1:158029145-158029315	ENSG00000226520
chr1	158036085	158036255	1:158036085-158036255	ENSG00000183853
chr1	158037925	158038095	1:158037925-158038095	-
chr1	158039150	158039300	1:158039150-158039300	-
chr1	158039525	158039675	1:158039525-158039675	-
chr1	158043305	158043475	1:158043305-158043475	-
chr1	158045785	158045955	1:158045785-158045955	ENSG00000232366,ENSG00000163534,ENSG00000230942,ENSG00000158485,ENSG00000158488,ENSG00000203758,ENSG00000173285,ENSG00000198965,ENSG00000186440,ENSG00000196171,ENSG00000203757,ENSG00000180437
chr1	158049965	158050115	1:158049965-158050115	-
chr1	158067700	158067875	1:158067700-158067875	-
chr1	158069101	158069251	1:158069101-158069251	-
chr1	158071305	158071455	1:158071305-158071455	-
chr1	158087155	158087305	1:158087155-158087305	-
chr1	158087425	158087595	1:158087425-158087595	ENSG00000183853
chr1	158095865	158096015	1:158095865-158096015	-
chr1	158102045	158102195	1:158102045-158102195	-
chr1	158113585	158113735	1:158113585-158113735	-
chr1	158117945	158118095	1:158117945-158118095	-
chr1	158121745	158121915	1:158121745-158121915	ENSG00000288460
chr1	158124205	158124355	1:158124205-158124355	ENSG00000288460
chr1	158125105	158125255	1:158125105-158125255	ENSG00000232366,ENSG00000163534,ENSG00000227425,ENSG00000288460,ENSG00000231666,ENSG00000227295,ENSG00000158473,ENSG00000230942,ENSG00000158485,ENSG00000158488,ENSG00000180708,ENSG00000203758,ENSG00000236257,ENSG00000173285,ENSG00000198965,ENSG00000186440,ENSG00000279111,ENSG00000198967,ENSG00000226949
chr1	158129287	158129452	1:158129287-158129452	ENSG00000288460
chr1	158145305	158145455	1:158145305-158145455	ENSG00000231666,ENSG00000227295,ENSG00000158473
chr1	158146305	158146455	1:158146305-158146455	ENSG00000231666
chr1	158149745	158149895	1:158149745-158149895	ENSG00000231666,ENSG00000227295,ENSG00000158473,ENSG00000230942,ENSG00000158485,ENSG00000158488,ENSG00000203758,ENSG00000236257,ENSG00000196171
chr1	158177875	158178055	1:158177875-158178055	ENSG00000227295,ENSG00000158473
chr1	158181345	158181495	1:158181345-158181495	ENSG00000227295,ENSG00000158473
chr1	158199965	158200135	1:158199965-158200135	ENSG00000229914,ENSG00000176320,ENSG00000158485
chr1	158203925	158204075	1:158203925-158204075	ENSG00000227295,ENSG00000158473,ENSG00000229914,ENSG00000176320,ENSG00000158477,ENSG00000230942,ENSG00000158481,ENSG00000158485,ENSG00000158488,ENSG00000186306,ENSG00000180708,ENSG00000203758,ENSG00000236257,ENSG00000173285,ENSG00000198965,ENSG00000236656,ENSG00000198703
chr1	158246650	158246815	1:158246650-158246815	ENSG00000158477,ENSG00000230942
chr1	158285781	158285931	1:158285781-158285931	ENSG00000230942,ENSG00000158481
chr1	158393829	158393979	1:158393829-158393979	ENSG00000186306
chr1	158409615	158409765	1:158409615-158409765	ENSG00000186306
chr1	158496491	158496641	1:158496491-158496641	ENSG00000173285,ENSG00000198965,ENSG00000236656,ENSG00000198703
chr1	158506505	158506655	1:158506505-158506655	ENSG00000180708,ENSG00000203758,ENSG00000236257,ENSG00000173285,ENSG00000198965,ENSG00000236656,ENSG00000198703,ENSG00000227445,ENSG00000231434,ENSG00000197532,ENSG00000186440,ENSG00000279111
chr1	158509629	158509779	1:158509629-158509779	ENSG00000227445
chr1	158509845	158509995	1:158509845-158509995	ENSG00000198965,ENSG00000236656,ENSG00000198703,ENSG00000227445
chr1	158527294	158527455	1:158527294-158527455	ENSG00000198965,ENSG00000231434,ENSG00000197532,ENSG00000186440,ENSG00000279111
chr1	158562124	158562274	1:158562124-158562274	ENSG00000197532,ENSG00000186440,ENSG00000279111
chr1	158618728	158618878	1:158618728-158618878	ENSG00000198967,ENSG00000163554
chr1	158643505	158643655	1:158643505-158643655	ENSG00000163554
chr1	158686685	158686839	1:158686685-158686839	ENSG00000163554,ENSG00000231237,ENSG00000196171,ENSG00000203757,ENSG00000180437,ENSG00000226949
chr1	158772705	158772855	1:158772705-158772855	ENSG00000226949,ENSG00000197403,ENSG00000180433,ENSG00000188340
chr1	158798605	158798755	1:158798605-158798755	ENSG00000180433,ENSG00000188340,ENSG00000229724,ENSG00000180409,ENSG00000163563
chr1	158807072	158807222	1:158807072-158807222	ENSG00000188340,ENSG00000229724,ENSG00000180409,ENSG00000163563
chr1	158807325	158807497	1:158807325-158807497	ENSG00000188340,ENSG00000229724,ENSG00000180409,ENSG00000163563
chr1	158877089	158877239	1:158877089-158877239	ENSG00000229849
chr1	158923225	158923375	1:158923225-158923375	ENSG00000163564
chr1	158924245	158924395	1:158924245-158924395	ENSG00000163564
chr1	158943203	158943353	1:158943203-158943353	ENSG00000163564
chr1	158960185	158960335	1:158960185-158960335	-
chr1	158972945	158973095	1:158972945-158973095	-
chr1	158979425	158979575	1:158979425-158979575	-
chr1	158998785	158999089	1:158998785-158999089	ENSG00000279111,ENSG00000226949,ENSG00000180433,ENSG00000188340,ENSG00000163563,ENSG00000163564
chr1	158999785	158999935	1:158999785-158999935	ENSG00000176320,ENSG00000158477,ENSG00000230942,ENSG00000158485,ENSG00000158488,ENSG00000186306,ENSG00000180708,ENSG00000203758,ENSG00000236257,ENSG00000173285,ENSG00000198965,ENSG00000236656,ENSG00000198703,ENSG00000197532,ENSG00000186440,ENSG00000279111,ENSG00000198967,ENSG00000163554,ENSG00000231237,ENSG00000196171,ENSG00000203757,ENSG00000180437,ENSG00000226949,ENSG00000197403,ENSG00000180433,ENSG00000188340,ENSG00000229724,ENSG00000180409,ENSG00000163563,ENSG00000229849,ENSG00000163564,ENSG00000163565
chr1	159000745	159000895	1:159000745-159000895	ENSG00000203758,ENSG00000173285,ENSG00000198965,ENSG00000197532,ENSG00000186440,ENSG00000279111,ENSG00000198967,ENSG00000196171,ENSG00000203757,ENSG00000180437,ENSG00000226949,ENSG00000180433,ENSG00000188340,ENSG00000163563,ENSG00000163564,ENSG00000163565
chr1	159005325	159005475	1:159005325-159005475	ENSG00000163565
chr1	159005665	159005815	1:159005665-159005815	ENSG00000163565
chr1	159008925	159009075	1:159008925-159009075	-
chr1	159009865	159010035	1:159009865-159010035	ENSG00000230942,ENSG00000158485,ENSG00000186306,ENSG00000180708,ENSG00000236257,ENSG00000173285,ENSG00000198965,ENSG00000197532,ENSG00000186440,ENSG00000279111,ENSG00000198967,ENSG00000196171,ENSG00000203757,ENSG00000180437,ENSG00000226949,ENSG00000180433,ENSG00000188340,ENSG00000163563,ENSG00000163564,ENSG00000163565
chr1	159011065	159011215	1:159011065-159011215	-
chr1	159012322	159012472	1:159012322-159012472	-
chr1	159012545	159012695	1:159012545-159012695	-
chr1	159015605	159015755	1:159015605-159015755	ENSG00000163565
chr1	159031013	159031163	1:159031013-159031163	-
chr1	159031251	159031401	1:159031251-159031401	-
chr1	159040325	159040475	1:159040325-159040475	-
chr1	159054257	159054407	1:159054257-159054407	-
chr1	159054545	159054695	1:159054545-159054695	-
chr1	159057881	159058031	1:159057881-159058031	-
chr1	159068998	159069155	1:159068998-159069155	ENSG00000163568
chr1	159072085	159072235	1:159072085-159072235	ENSG00000230942,ENSG00000180708,ENSG00000203758,ENSG00000236257,ENSG00000173285,ENSG00000198965,ENSG00000279111,ENSG00000198967,ENSG00000231237,ENSG00000196171,ENSG00000203757,ENSG00000180437,ENSG00000226949,ENSG00000180433,ENSG00000188340,ENSG00000163563,ENSG00000163568,ENSG00000233473
chr1	159076925	159077075	1:159076925-159077075	ENSG00000163568,ENSG00000233473
chr1	159077243	159077415	1:159077243-159077415	ENSG00000163568,ENSG00000233473
chr1	159081745	159081895	1:159081745-159081895	ENSG00000163568,ENSG00000233473
chr1	159088285	159088435	1:159088285-159088435	ENSG00000203758,ENSG00000236257,ENSG00000173285,ENSG00000186440,ENSG00000279111,ENSG00000198967,ENSG00000180433,ENSG00000188340,ENSG00000163568,ENSG00000233473
chr1	159090945	159091095	1:159090945-159091095	-
chr1	159091625	159091775	1:159091625-159091775	-
chr1	159091845	159091995	1:159091845-159091995	-
chr1	159092185	159092335	1:159092185-159092335	ENSG00000186306,ENSG00000180708,ENSG00000203758,ENSG00000186440,ENSG00000279111,ENSG00000196171,ENSG00000203757,ENSG00000180437,ENSG00000226949,ENSG00000180433,ENSG00000163563,ENSG00000233473
chr1	159103125	159103275	1:159103125-159103275	-
chr1	159113863	159114013	1:159113863-159114013	-
chr1	159122205	159122355	1:159122205-159122355	-
chr1	159126675	159126825	1:159126675-159126825	-
chr1	159132405	159132575	1:159132405-159132575	-
chr1	159141665	159141835	1:159141665-159141835	ENSG00000163568
chr1	159161105	159161255	1:159161105-159161255	ENSG00000162706,ENSG00000222552,ENSG00000225670,ENSG00000213088,ENSG00000215846,ENSG00000248642,ENSG00000196266,ENSG00000228560,ENSG00000251686,ENSG00000249197,ENSG00000224943
chr1	159161545	159161695	1:159161545-159161695	ENSG00000162706,ENSG00000222552,ENSG00000225670,ENSG00000213088,ENSG00000215846,ENSG00000248642,ENSG00000196266,ENSG00000228560,ENSG00000251686,ENSG00000249197,ENSG00000224943,ENSG00000231100
chr1	159170785	159170935	1:159170785-159170935	ENSG00000162706,ENSG00000222552
chr1	159177405	159177555	1:159177405-159177555	ENSG00000162706,ENSG00000222552
chr1	159188550	159188700	1:159188550-159188700	-
chr1	159198085	159198235	1:159198085-159198235	ENSG00000162706,ENSG00000222552,ENSG00000225670,ENSG00000213088,ENSG00000215846,ENSG00000248642,ENSG00000196266
chr1	159211445	159211595	1:159211445-159211595	ENSG00000225670,ENSG00000213088
chr1	159214265	159214415	1:159214265-159214415	ENSG00000225670,ENSG00000213088
chr1	159290255	159290405	1:159290255-159290405	ENSG00000215846,ENSG00000248642,ENSG00000179639,ENSG00000196266
chr1	159350479	159350779	1:159350479-159350779	ENSG00000248442,ENSG00000251686
chr1	159351453	159351603	1:159351453-159351603	ENSG00000248442,ENSG00000251686
chr1	159428667	159428817	1:159428667-159428817	ENSG00000228560,ENSG00000249197,ENSG00000249730,ENSG00000196184,ENSG00000224943
chr1	159510265	159510415	1:159510265-159510415	ENSG00000228560,ENSG00000224943,ENSG00000184155,ENSG00000231100
chr1	159576714	159576864	1:159576714-159576864	ENSG00000271890,ENSG00000132703
chr1	159598377	159598527	1:159598377-159598527	ENSG00000271890,ENSG00000132703,ENSG00000158731
chr1	159652625	159652775	1:159652625-159652775	ENSG00000276632
chr1	159653345	159653495	1:159653345-159653495	ENSG00000228560,ENSG00000196184,ENSG00000224943,ENSG00000184155,ENSG00000231100,ENSG00000271890,ENSG00000132703,ENSG00000158731,ENSG00000276632,ENSG00000223603,ENSG00000132693
chr1	159746745	159746895	1:159746745-159746895	ENSG00000223603,ENSG00000132693
chr1	159751145	159751295	1:159751145-159751295	ENSG00000235226
chr1	159752285	159752455	1:159752285-159752455	ENSG00000215846,ENSG00000248642,ENSG00000196266,ENSG00000228560,ENSG00000251686,ENSG00000249197,ENSG00000196184,ENSG00000224943,ENSG00000184155,ENSG00000231100,ENSG00000271890,ENSG00000132703,ENSG00000158731,ENSG00000223603,ENSG00000132693,ENSG00000235226
chr1	159756605	159756755	1:159756605-159756755	ENSG00000235226
chr1	159779645	159779815	1:159779645-159779815	ENSG00000249197,ENSG00000231100,ENSG00000223603,ENSG00000132693,ENSG00000158716
chr1	159780105	159780255	1:159780105-159780255	-
chr1	159780725	159780875	1:159780725-159780875	ENSG00000215846,ENSG00000248642,ENSG00000196266,ENSG00000228560,ENSG00000251686,ENSG00000249197,ENSG00000196184,ENSG00000224943,ENSG00000184155,ENSG00000231100,ENSG00000271890,ENSG00000132703,ENSG00000158731,ENSG00000223603,ENSG00000132693,ENSG00000158716,ENSG00000181036,ENSG00000256029,ENSG00000188004,ENSG00000212161,ENSG00000272668,ENSG00000266458,ENSG00000287040
chr1	159781431	159781581	1:159781431-159781581	-
chr1	159786625	159786775	1:159786625-159786775	ENSG00000158716
chr1	159787004	159787155	1:159787004-159787155	ENSG00000158716
chr1	159790425	159790575	1:159790425-159790575	-
chr1	159798965	159799115	1:159798965-159799115	ENSG00000181036
chr1	159805045	159805195	1:159805045-159805195	ENSG00000181036
chr1	159821605	159821756	1:159821605-159821756	ENSG00000158714
chr1	159830245	159830395	1:159830245-159830395	ENSG00000158714,ENSG00000188004,ENSG00000212161,ENSG00000272668
chr1	159836005	159836155	1:159836005-159836155	ENSG00000158714,ENSG00000188004
chr1	159843765	159843915	1:159843765-159843915	-
chr1	159849085	159849251	1:159849085-159849251	ENSG00000188004,ENSG00000212161,ENSG00000272668
chr1	159850105	159850255	1:159850105-159850255	ENSG00000188004,ENSG00000212161,ENSG00000272668
chr1	159853565	159853715	1:159853565-159853715	ENSG00000188004,ENSG00000212161,ENSG00000272668
chr1	159854105	159854255	1:159854105-159854255	ENSG00000188004,ENSG00000212161,ENSG00000272668
chr1	159854765	159854935	1:159854765-159854935	ENSG00000256029,ENSG00000188004,ENSG00000212161,ENSG00000243284,ENSG00000272668
chr1	159860625	159860775	1:159860625-159860775	ENSG00000256029,ENSG00000188004,ENSG00000243284
chr1	159869345	159869495	1:159869345-159869495	ENSG00000256029,ENSG00000243284
chr1	159880125	159880275	1:159880125-159880275	ENSG00000256029,ENSG00000243284,ENSG00000213085
chr1	159882025	159882175	1:159882025-159882175	ENSG00000228560,ENSG00000224943,ENSG00000184155,ENSG00000132693,ENSG00000181036,ENSG00000256029,ENSG00000188004,ENSG00000212161,ENSG00000243284,ENSG00000272668,ENSG00000213085,ENSG00000266458,ENSG00000287040
chr1	159882605	159882755	1:159882605-159882755	-
chr1	159890045	159890195	1:159890045-159890195	ENSG00000181036,ENSG00000256029,ENSG00000212161,ENSG00000243284,ENSG00000272668,ENSG00000213085,ENSG00000266458,ENSG00000287040
chr1	159891685	159891835	1:159891685-159891835	ENSG00000181036,ENSG00000256029,ENSG00000213085,ENSG00000266458,ENSG00000287040
chr1	159900105	159900297	1:159900105-159900297	ENSG00000213085,ENSG00000266458,ENSG00000287040
chr1	159900476	159900626	1:159900476-159900626	ENSG00000213085,ENSG00000266458,ENSG00000287040
chr1	159910525	159910695	1:159910525-159910695	ENSG00000213085,ENSG00000266458,ENSG00000287040,ENSG00000279430
chr1	159912645	159912795	1:159912645-159912795	ENSG00000266458,ENSG00000287040,ENSG00000279430
chr1	159916365	159916515	1:159916365-159916515	ENSG00000213085,ENSG00000266458,ENSG00000287040,ENSG00000279430,ENSG00000158710
chr1	159921972	159922122	1:159921972-159922122	ENSG00000158710
chr1	159922966	159923135	1:159922966-159923135	ENSG00000158710
chr1	159923365	159923515	1:159923365-159923515	ENSG00000266458,ENSG00000287040,ENSG00000279430,ENSG00000158710
chr1	159923745	159923895	1:159923745-159923895	ENSG00000266458,ENSG00000287040,ENSG00000279430,ENSG00000158710
chr1	159924027	159924177	1:159924027-159924177	-
chr1	159924245	159924395	1:159924245-159924395	ENSG00000279430,ENSG00000158710
chr1	159924585	159924735	1:159924585-159924735	ENSG00000266458,ENSG00000287040,ENSG00000279430,ENSG00000158710
chr1	159925465	159925615	1:159925465-159925615	ENSG00000158710,ENSG00000085552
chr1	159932965	159933115	1:159932965-159933115	ENSG00000085552
chr1	159936525	159936675	1:159936525-159936675	ENSG00000085552
chr1	159945644	159945835	1:159945644-159945835	ENSG00000085552,ENSG00000162723
chr1	159946665	159946815	1:159946665-159946815	ENSG00000085552,ENSG00000162723
chr1	159954225	159954395	1:159954225-159954395	ENSG00000085552,ENSG00000162723
chr1	159959605	159959755	1:159959605-159959755	ENSG00000162723,ENSG00000224259
chr1	159960865	159961035	1:159960865-159961035	ENSG00000215846,ENSG00000248642,ENSG00000196266,ENSG00000228560,ENSG00000251686,ENSG00000249197,ENSG00000196184,ENSG00000224943,ENSG00000184155,ENSG00000231100,ENSG00000271890,ENSG00000132703,ENSG00000223603,ENSG00000132693,ENSG00000085552,ENSG00000162723,ENSG00000224259,ENSG00000273933,ENSG00000237409,ENSG00000225279
chr1	159961664	159961814	1:159961664-159961814	-
chr1	159963093	159963243	1:159963093-159963243	-
chr1	159989765	159989915	1:159989765-159989915	-
chr1	159991665	159991815	1:159991665-159991815	-
chr1	159994014	159994164	1:159994014-159994164	-
chr1	159994565	159994715	1:159994565-159994715	-
chr1	159995025	159995195	1:159995025-159995195	ENSG00000273933
chr1	159996805	159996975	1:159996805-159996975	ENSG00000196266,ENSG00000228560,ENSG00000249197,ENSG00000224943,ENSG00000184155,ENSG00000231100,ENSG00000085552,ENSG00000162723,ENSG00000273933,ENSG00000237409,ENSG00000225279
chr1	159999325	159999475	1:159999325-159999475	-
chr1	160006425	160006575	1:160006425-160006575	-
chr1	160007725	160007875	1:160007725-160007875	-
chr1	160019045	160019195	1:160019045-160019195	ENSG00000237409
chr1	160023065	160023215	1:160023065-160023215	ENSG00000237409
chr1	160024324	160024474	1:160024324-160024474	ENSG00000237409
chr1	160030865	160031015	1:160030865-160031015	ENSG00000143315
chr1	160031225	160031375	1:160031225-160031375	ENSG00000143315
chr1	160031945	160032115	1:160031945-160032115	ENSG00000177807,ENSG00000237409,ENSG00000143315,ENSG00000225279
chr1	160032585	160032735	1:160032585-160032735	ENSG00000143315
chr1	160040625	160040775	1:160040625-160040775	ENSG00000177807,ENSG00000225279
chr1	160046745	160046915	1:160046745-160046915	ENSG00000177807,ENSG00000225279
chr1	160050365	160050515	1:160050365-160050515	ENSG00000225279
chr1	160070505	160070655	1:160070505-160070655	ENSG00000177807,ENSG00000225279
chr1	160078685	160078835	1:160078685-160078835	ENSG00000177807,ENSG00000225279,ENSG00000162728
chr1	160081305	160081455	1:160081305-160081455	ENSG00000177807,ENSG00000225279,ENSG00000162728
chr1	160084165	160084315	1:160084165-160084315	ENSG00000225279,ENSG00000162728
chr1	160085725	160085875	1:160085725-160085875	ENSG00000177807,ENSG00000225279,ENSG00000162728,ENSG00000162729
chr1	160086585	160086735	1:160086585-160086735	ENSG00000162728
chr1	160096765	160096935	1:160096765-160096935	ENSG00000162729
chr1	160097945	160098095	1:160097945-160098095	ENSG00000162729
chr1	160098125	160098275	1:160098125-160098275	ENSG00000162729
chr1	160098585	160098755	1:160098585-160098755	ENSG00000162729
chr1	160098945	160099095	1:160098945-160099095	ENSG00000225279,ENSG00000162728,ENSG00000162729
chr1	160099365	160099515	1:160099365-160099515	ENSG00000162729
chr1	160101145	160101295	1:160101145-160101295	ENSG00000162729
chr1	160102305	160102455	1:160102305-160102455	-
chr1	160109045	160109195	1:160109045-160109195	-
chr1	160112434	160112584	1:160112434-160112584	-
chr1	160112585	160112775	1:160112585-160112775	ENSG00000018625
chr1	160116905	160117055	1:160116905-160117055	ENSG00000018625
chr1	160118025	160118195	1:160118025-160118195	ENSG00000018625
chr1	160124885	160125055	1:160124885-160125055	ENSG00000018625
chr1	160125865	160126015	1:160125865-160126015	ENSG00000018625
chr1	160128305	160128455	1:160128305-160128455	ENSG00000018625
chr1	160145025	160145175	1:160145025-160145175	ENSG00000132681
chr1	160145588	160145738	1:160145588-160145738	ENSG00000132681
chr1	160149845	160149995	1:160149845-160149995	ENSG00000018625,ENSG00000132681
chr1	160151402	160151552	1:160151402-160151552	ENSG00000132681
chr1	160162405	160162555	1:160162405-160162555	ENSG00000132681
chr1	160163765	160163915	1:160163765-160163915	ENSG00000132681
chr1	160171485	160171635	1:160171485-160171635	ENSG00000132681
chr1	160172085	160172235	1:160172085-160172235	ENSG00000132681
chr1	160189785	160189935	1:160189785-160189935	ENSG00000143318
chr1	160193225	160193375	1:160193225-160193375	ENSG00000143318
chr1	160204705	160204855	1:160204705-160204855	ENSG00000143318,ENSG00000227741
chr1	160205265	160205435	1:160205265-160205435	ENSG00000227741,ENSG00000162734
chr1	160205725	160205875	1:160205725-160205875	ENSG00000227741,ENSG00000162734
chr1	160206045	160206195	1:160206045-160206195	ENSG00000227741,ENSG00000162734
chr1	160206505	160206655	1:160206505-160206655	ENSG00000143318,ENSG00000227741,ENSG00000162734
chr1	160217665	160217815	1:160217665-160217815	ENSG00000162734,ENSG00000132716
chr1	160217965	160218115	1:160217965-160218115	-
chr1	160218664	160218814	1:160218664-160218814	-
chr1	160219225	160219375	1:160219225-160219375	ENSG00000227741,ENSG00000162734,ENSG00000132716
chr1	160219685	160219835	1:160219685-160219835	ENSG00000143318,ENSG00000227741,ENSG00000162734,ENSG00000132716
chr1	160221205	160221355	1:160221205-160221355	-
chr1	160238445	160238595	1:160238445-160238595	-
chr1	160249720	160249870	1:160249720-160249870	-
chr1	160252045	160252195	1:160252045-160252195	ENSG00000143318,ENSG00000228606
chr1	160256785	160256935	1:160256785-160256935	ENSG00000132716,ENSG00000228606
chr1	160260565	160260717	1:160260565-160260717	ENSG00000132716,ENSG00000228606,ENSG00000224261
chr1	160261105	160261255	1:160261105-160261255	ENSG00000132716,ENSG00000228606,ENSG00000224261
chr1	160261624	160261775	1:160261624-160261775	ENSG00000132716,ENSG00000228606,ENSG00000224261
chr1	160262485	160262655	1:160262485-160262655	ENSG00000132716,ENSG00000258465,ENSG00000228606,ENSG00000224261,ENSG00000162735,ENSG00000235082,ENSG00000202078
chr1	160283310	160283460	1:160283310-160283460	ENSG00000258465,ENSG00000162735
chr1	160284265	160284415	1:160284265-160284415	ENSG00000258465,ENSG00000162735,ENSG00000235082
chr1	160284605	160284775	1:160284605-160284775	ENSG00000258465,ENSG00000162735
chr1	160285105	160285255	1:160285105-160285255	ENSG00000258465,ENSG00000162735,ENSG00000235082,ENSG00000202078
chr1	160291385	160291555	1:160291385-160291555	ENSG00000258465,ENSG00000162735,ENSG00000122218,ENSG00000235082,ENSG00000202078
chr1	160308925	160309075	1:160308925-160309075	ENSG00000235082,ENSG00000202078
chr1	160309285	160309435	1:160309285-160309435	ENSG00000122218,ENSG00000235082,ENSG00000202078
chr1	160309705	160309855	1:160309705-160309855	ENSG00000235082
chr1	160342185	160342373	1:160342185-160342373	ENSG00000122218,ENSG00000162736
chr1	160342665	160342815	1:160342665-160342815	ENSG00000122218,ENSG00000162736
chr1	160343225	160343375	1:160343225-160343375	ENSG00000122218,ENSG00000235082,ENSG00000202078,ENSG00000162736,ENSG00000171786,ENSG00000201608,ENSG00000162739,ENSG00000066294
chr1	160354525	160354675	1:160354525-160354675	ENSG00000162736
chr1	160359725	160359875	1:160359725-160359875	ENSG00000162736
chr1	160362225	160362375	1:160362225-160362375	ENSG00000162736,ENSG00000171786
chr1	160373801	160373951	1:160373801-160373951	ENSG00000171786
chr1	160374636	160374936	1:160374636-160374936	ENSG00000171786
chr1	160376025	160376175	1:160376025-160376175	ENSG00000201608
chr1	160376625	160376775	1:160376625-160376775	ENSG00000171786,ENSG00000201608
chr1	160377705	160377855	1:160377705-160377855	ENSG00000171786,ENSG00000201608
chr1	160403365	160403515	1:160403365-160403515	ENSG00000201608,ENSG00000162738
chr1	160410665	160410815	1:160410665-160410815	ENSG00000201608,ENSG00000162738
chr1	160416505	160416655	1:160416505-160416655	ENSG00000201608,ENSG00000162738
chr1	160428725	160428895	1:160428725-160428895	ENSG00000162738,ENSG00000162739,ENSG00000066294
chr1	160437105	160437255	1:160437105-160437255	-
chr1	160438002	160438152	1:160438002-160438152	-
chr1	160482845	160482995	1:160482845-160482995	ENSG00000162739
chr1	160544805	160544955	1:160544805-160544955	ENSG00000162739,ENSG00000234425,ENSG00000066294
chr1	160607185	160607335	1:160607185-160607335	ENSG00000162739,ENSG00000234425,ENSG00000066294,ENSG00000117090
chr1	160633354	160633504	1:160633354-160633504	-
chr1	160637925	160638075	1:160637925-160638075	ENSG00000117090
chr1	160675685	160675835	1:160675685-160675835	ENSG00000117090,ENSG00000235101,ENSG00000228863,ENSG00000117091
chr1	160681585	160681735	1:160681585-160681735	ENSG00000235101,ENSG00000228863,ENSG00000117091
chr1	160720505	160720655	1:160720505-160720655	ENSG00000117091,ENSG00000026751
chr1	160723381	160723531	1:160723381-160723531	ENSG00000117091
chr1	160726260	160726435	1:160726260-160726435	ENSG00000117091,ENSG00000026751
chr1	160726645	160726795	1:160726645-160726795	ENSG00000117091,ENSG00000026751
chr1	160726925	160727075	1:160726925-160727075	ENSG00000117091,ENSG00000026751,ENSG00000275801,ENSG00000274562,ENSG00000122224
chr1	160748290	160748440	1:160748290-160748440	ENSG00000026751
chr1	160748945	160749095	1:160748945-160749095	ENSG00000026751
chr1	160761985	160762135	1:160761985-160762135	ENSG00000026751,ENSG00000275801
chr1	160768122	160768272	1:160768122-160768272	ENSG00000275801
chr1	160768425	160768575	1:160768425-160768575	ENSG00000275801
chr1	160777585	160777735	1:160777585-160777735	ENSG00000275801,ENSG00000274562,ENSG00000122224
chr1	160826665	160826815	1:160826665-160826815	ENSG00000122224
chr1	160827565	160827735	1:160827565-160827735	ENSG00000274562,ENSG00000122224,ENSG00000226003
chr1	160830645	160830795	1:160830645-160830795	ENSG00000275801,ENSG00000122224,ENSG00000122223,ENSG00000226003
chr1	160835085	160835235	1:160835085-160835235	ENSG00000122224,ENSG00000122223,ENSG00000226003
chr1	160837085	160837235	1:160837085-160837235	ENSG00000122224,ENSG00000122223,ENSG00000226003
chr1	160837950	160838100	1:160837950-160838100	ENSG00000122223,ENSG00000226003
chr1	160862837	160862987	1:160862837-160862987	ENSG00000122223,ENSG00000226003
chr1	160868325	160868475	1:160868325-160868475	ENSG00000122223,ENSG00000179914
chr1	160875068	160875218	1:160875068-160875218	ENSG00000179914
chr1	160904905	160905055	1:160904905-160905055	ENSG00000226003,ENSG00000179914,ENSG00000213080
chr1	160905220	160905370	1:160905220-160905370	ENSG00000213080
chr1	160908045	160908215	1:160908045-160908215	ENSG00000122224,ENSG00000122223,ENSG00000226003,ENSG00000179914,ENSG00000213080,ENSG00000232188,ENSG00000198358,ENSG00000233691
chr1	160911565	160911735	1:160911565-160911735	ENSG00000122224,ENSG00000122223,ENSG00000226003,ENSG00000179914,ENSG00000213080,ENSG00000232188,ENSG00000198358,ENSG00000233691
chr1	160925965	160926115	1:160925965-160926115	ENSG00000232188,ENSG00000198358,ENSG00000233691
chr1	160943725	160943875	1:160943725-160943875	ENSG00000233691
chr1	160946005	160946155	1:160946005-160946155	ENSG00000233691,ENSG00000158764
chr1	160947305	160947455	1:160947305-160947455	ENSG00000233691,ENSG00000158764
chr1	160947925	160948075	1:160947925-160948075	ENSG00000233691,ENSG00000158764
chr1	160951465	160951635	1:160951465-160951635	ENSG00000233691,ENSG00000158764
chr1	160953165	160953335	1:160953165-160953335	ENSG00000158764
chr1	160954325	160954475	1:160954325-160954475	ENSG00000158764
chr1	160978625	160978775	1:160978625-160978775	-
chr1	160990365	160990515	1:160990365-160990515	ENSG00000158769,ENSG00000232879
chr1	160993665	160993815	1:160993665-160993815	ENSG00000158769,ENSG00000270149,ENSG00000232879,ENSG00000215845
chr1	160996305	160996455	1:160996305-160996455	ENSG00000158769
chr1	160997445	160997597	1:160997445-160997597	ENSG00000158769,ENSG00000232879
chr1	161009025	161009175	1:161009025-161009175	ENSG00000158769,ENSG00000270149,ENSG00000232879,ENSG00000215845
chr1	161013585	161013735	1:161013585-161013735	ENSG00000158769,ENSG00000232879
chr1	161013905	161014075	1:161013905-161014075	ENSG00000158769,ENSG00000270149,ENSG00000232879,ENSG00000215845
chr1	161032482	161032632	1:161032482-161032632	ENSG00000270149,ENSG00000232879,ENSG00000215845
chr1	161041585	161041735	1:161041585-161041735	ENSG00000270149,ENSG00000232879,ENSG00000215845,ENSG00000158773
chr1	161044665	161044921	1:161044665-161044921	ENSG00000270149,ENSG00000215845
chr1	161045005	161045195	1:161045005-161045195	ENSG00000270149,ENSG00000215845,ENSG00000158773
chr1	161045325	161045475	1:161045325-161045475	-
chr1	161045905	161046075	1:161045905-161046075	ENSG00000158769,ENSG00000270149,ENSG00000232879,ENSG00000215845,ENSG00000158773,ENSG00000186517
chr1	161071925	161072095	1:161071925-161072095	ENSG00000186517,ENSG00000143217
chr1	161074759	161074909	1:161074759-161074909	ENSG00000186517,ENSG00000143217
chr1	161080905	161081055	1:161080905-161081055	ENSG00000143217,ENSG00000228917
chr1	161083545	161083695	1:161083545-161083695	ENSG00000232879,ENSG00000186517,ENSG00000143217,ENSG00000228917,ENSG00000162755
chr1	161084225	161084375	1:161084225-161084375	ENSG00000143217,ENSG00000228917
chr1	161085285	161085435	1:161085285-161085435	ENSG00000143217,ENSG00000228917
chr1	161088725	161088875	1:161088725-161088875	ENSG00000143217,ENSG00000228917
chr1	161096685	161096835	1:161096685-161096835	ENSG00000270149,ENSG00000232879,ENSG00000215845,ENSG00000186517,ENSG00000143217,ENSG00000162755,ENSG00000143256,ENSG00000158793
chr1	161097725	161097875	1:161097725-161097875	ENSG00000270149,ENSG00000232879,ENSG00000215845,ENSG00000186517,ENSG00000143217,ENSG00000162755,ENSG00000143256,ENSG00000158793
chr1	161098285	161098435	1:161098285-161098435	ENSG00000162755
chr1	161115352	161115515	1:161115352-161115515	ENSG00000143256,ENSG00000158793
chr1	161117465	161117615	1:161117465-161117615	ENSG00000143256,ENSG00000158793
chr1	161118017	161118175	1:161118017-161118175	ENSG00000143256,ENSG00000158793
chr1	161118425	161118575	1:161118425-161118575	ENSG00000143256,ENSG00000158793
chr1	161119125	161119275	1:161119125-161119275	ENSG00000143256,ENSG00000158793
chr1	161119760	161119915	1:161119760-161119915	ENSG00000143256,ENSG00000158793
chr1	161131685	161131835	1:161131685-161131835	ENSG00000158796
chr1	161132745	161132915	1:161132745-161132915	ENSG00000143256,ENSG00000158793,ENSG00000158796,ENSG00000238934,ENSG00000143222,ENSG00000224985
chr1	161139905	161140055	1:161139905-161140055	ENSG00000158796,ENSG00000238934,ENSG00000143222
chr1	161153905	161154075	1:161153905-161154075	ENSG00000158796,ENSG00000238934,ENSG00000143222,ENSG00000224985,ENSG00000143258,ENSG00000143224
chr1	161159125	161159275	1:161159125-161159275	-
chr1	161159365	161159535	1:161159365-161159535	ENSG00000238934,ENSG00000143222,ENSG00000224985,ENSG00000143258,ENSG00000143224
chr1	161159725	161159875	1:161159725-161159875	ENSG00000143222,ENSG00000224985,ENSG00000143258
chr1	161166265	161166415	1:161166265-161166415	ENSG00000143222,ENSG00000224985,ENSG00000143258,ENSG00000143224,ENSG00000158850
chr1	161173085	161173275	1:161173085-161173275	ENSG00000143224,ENSG00000158850
chr1	161177458	161177615	1:161177458-161177615	ENSG00000158850
chr1	161180745	161180895	1:161180745-161180895	ENSG00000158850
chr1	161182365	161182540	1:161182365-161182540	ENSG00000158850
chr1	161185465	161185635	1:161185465-161185635	-
chr1	161189125	161189275	1:161189125-161189275	-
chr1	161192605	161192775	1:161192605-161192775	ENSG00000158859,ENSG00000158864
chr1	161192910	161193060	1:161192910-161193060	-
chr1	161197225	161197395	1:161197225-161197395	ENSG00000158859,ENSG00000158864
chr1	161197785	161197935	1:161197785-161197935	-
chr1	161198425	161198805	1:161198425-161198805	-
chr1	161199045	161199215	1:161199045-161199215	ENSG00000158859,ENSG00000158864
chr1	161201125	161201295	1:161201125-161201295	ENSG00000158859,ENSG00000158864
chr1	161201525	161201695	1:161201525-161201695	ENSG00000158859,ENSG00000158864
chr1	161202165	161202315	1:161202165-161202315	ENSG00000158859,ENSG00000158864,ENSG00000158869,ENSG00000158874
chr1	161209945	161210095	1:161209945-161210095	ENSG00000158869
chr1	161216465	161216615	1:161216465-161216615	ENSG00000158869,ENSG00000158874
chr1	161217205	161217375	1:161217205-161217375	ENSG00000158869,ENSG00000158874
chr1	161225745	161225915	1:161225745-161225915	ENSG00000158864,ENSG00000158869,ENSG00000158874,ENSG00000158882,ENSG00000284035,ENSG00000143257,ENSG00000248485,ENSG00000158887,ENSG00000143252,ENSG00000188931,ENSG00000288670,ENSG00000236484
chr1	161227485	161227635	1:161227485-161227635	ENSG00000158869,ENSG00000158874,ENSG00000158882,ENSG00000284035,ENSG00000143257
chr1	161258585	161258735	1:161258585-161258735	ENSG00000248485
chr1	161260469	161260619	1:161260469-161260619	ENSG00000248485
chr1	161260697	161260847	1:161260697-161260847	ENSG00000248485
chr1	161261618	161261768	1:161261618-161261768	ENSG00000248485
chr1	161261965	161262115	1:161261965-161262115	ENSG00000248485
chr1	161273525	161273675	1:161273525-161273675	-
chr1	161291645	161291795	1:161291645-161291795	ENSG00000143257
chr1	161305625	161305775	1:161305625-161305775	ENSG00000158887,ENSG00000143252
chr1	161306125	161306275	1:161306125-161306275	ENSG00000158887,ENSG00000143252
chr1	161307465	161307615	1:161307465-161307615	ENSG00000158887,ENSG00000143252
chr1	161307905	161308055	1:161307905-161308055	ENSG00000158887,ENSG00000143252
chr1	161314225	161314395	1:161314225-161314395	ENSG00000158887,ENSG00000143252
chr1	161314785	161314935	1:161314785-161314935	ENSG00000158887,ENSG00000143252
chr1	161318366	161318516	1:161318366-161318516	-
chr1	161335925	161336075	1:161335925-161336075	-
chr1	161367845	161367995	1:161367845-161367995	ENSG00000188931,ENSG00000288670,ENSG00000236484
chr1	161374505	161374655	1:161374505-161374655	ENSG00000188931,ENSG00000288670,ENSG00000236484
chr1	161379185	161379355	1:161379185-161379355	ENSG00000188931,ENSG00000288670,ENSG00000236484
chr1	161382245	161382395	1:161382245-161382395	ENSG00000188931,ENSG00000288670,ENSG00000236484
chr1	161382565	161382775	1:161382565-161382775	ENSG00000236484
chr1	161386645	161386795	1:161386645-161386795	-
chr1	161389905	161390075	1:161389905-161390075	ENSG00000158869,ENSG00000158882,ENSG00000284035,ENSG00000143257,ENSG00000188931,ENSG00000288670,ENSG00000236484,ENSG00000215840,ENSG00000277882,ENSG00000283317
chr1	161399305	161399455	1:161399305-161399455	ENSG00000283696,ENSG00000288093,ENSG00000206921,ENSG00000215840,ENSG00000277882,ENSG00000283317
chr1	161399565	161399715	1:161399565-161399715	ENSG00000283696,ENSG00000288093,ENSG00000206921,ENSG00000215840,ENSG00000277882,ENSG00000283317
chr1	161400185	161400335	1:161400185-161400335	ENSG00000283696,ENSG00000288093,ENSG00000206921,ENSG00000215840,ENSG00000277882,ENSG00000283317
chr1	161422045	161422255	1:161422045-161422255	ENSG00000215840,ENSG00000277882,ENSG00000283317
chr1	161428085	161428255	1:161428085-161428255	-
chr1	161440085	161440235	1:161440085-161440235	-
chr1	161440465	161440615	1:161440465-161440615	-
chr1	161440625	161440775	1:161440625-161440775	-
chr1	161473561	161473711	1:161473561-161473711	ENSG00000283360
chr1	161484714	161484864	1:161484714-161484864	ENSG00000283360
chr1	161487125	161487275	1:161487125-161487275	ENSG00000283360,ENSG00000143226,ENSG00000273112,ENSG00000224515
chr1	161487603	161487755	1:161487603-161487755	ENSG00000283360
chr1	161494465	161494615	1:161494465-161494615	ENSG00000283360,ENSG00000143226,ENSG00000273112
chr1	161499825	161499975	1:161499825-161499975	-
chr1	161503125	161503275	1:161503125-161503275	ENSG00000143226,ENSG00000273112
chr1	161506625	161506775	1:161506625-161506775	ENSG00000143226,ENSG00000273112
chr1	161513965	161514115	1:161513965-161514115	ENSG00000143226,ENSG00000273112
chr1	161515525	161515675	1:161515525-161515675	ENSG00000143226,ENSG00000273112,ENSG00000173110
chr1	161523885	161524035	1:161523885-161524035	ENSG00000143226,ENSG00000273112,ENSG00000173110
chr1	161524225	161524375	1:161524225-161524375	ENSG00000143226,ENSG00000273112,ENSG00000173110
chr1	161529526	161529676	1:161529526-161529676	ENSG00000173110
chr1	161530265	161530435	1:161530265-161530435	ENSG00000273112,ENSG00000173110,ENSG00000224203,ENSG00000203747,ENSG00000224515,ENSG00000072694
chr1	161530965	161531295	1:161530965-161531295	ENSG00000283360,ENSG00000283317,ENSG00000143226,ENSG00000273112,ENSG00000173110,ENSG00000224203,ENSG00000203747,ENSG00000224515,ENSG00000072694
chr1	161531957	161532107	1:161531957-161532107	-
chr1	161532965	161533115	1:161532965-161533115	ENSG00000173110,ENSG00000224203
chr1	161533305	161533455	1:161533305-161533455	ENSG00000224203
chr1	161540185	161540355	1:161540185-161540355	ENSG00000273112,ENSG00000224203,ENSG00000203747,ENSG00000224515,ENSG00000072694
chr1	161551108	161551258	1:161551108-161551258	ENSG00000203747,ENSG00000224515
chr1	161561445	161561615	1:161561445-161561615	ENSG00000224515,ENSG00000072694
chr1	161566265	161566415	1:161566265-161566415	ENSG00000224515,ENSG00000072694
chr1	161605865	161606015	1:161605865-161606015	ENSG00000225217,ENSG00000072694
chr1	161611945	161612235	1:161611945-161612235	ENSG00000225217,ENSG00000231586
chr1	161612425	161612595	1:161612425-161612595	ENSG00000225217,ENSG00000231586,ENSG00000162747,ENSG00000072694
chr1	161612685	161612855	1:161612685-161612855	ENSG00000283317,ENSG00000224515,ENSG00000225217,ENSG00000231586,ENSG00000162747,ENSG00000072694,ENSG00000234211,ENSG00000213075
chr1	161613237	161613387	1:161613237-161613387	ENSG00000225217,ENSG00000231586
chr1	161621625	161621795	1:161621625-161621795	ENSG00000244682,ENSG00000231586,ENSG00000162747,ENSG00000072694
chr1	161642845	161642995	1:161642845-161642995	ENSG00000224515,ENSG00000162747
chr1	161647661	161647815	1:161647661-161647815	ENSG00000162747
chr1	161671725	161671875	1:161671725-161671875	ENSG00000234211,ENSG00000213075
chr1	161677005	161677155	1:161677005-161677155	ENSG00000234211,ENSG00000213075
chr1	161706565	161706715	1:161706565-161706715	ENSG00000162747,ENSG00000234211,ENSG00000213075,ENSG00000199595,ENSG00000132185,ENSG00000162746
chr1	161710645	161710795	1:161710645-161710795	ENSG00000199595,ENSG00000132185
chr1	161722045	161722195	1:161722045-161722195	ENSG00000072694,ENSG00000213075,ENSG00000199595,ENSG00000162746
chr1	161726145	161726295	1:161726145-161726295	ENSG00000213075,ENSG00000162746
chr1	161727105	161727255	1:161727105-161727255	ENSG00000072694,ENSG00000213075,ENSG00000199595,ENSG00000162746
chr1	161727725	161727875	1:161727725-161727875	ENSG00000162747,ENSG00000072694,ENSG00000213075,ENSG00000199595,ENSG00000162746,ENSG00000241347
chr1	161730325	161730475	1:161730325-161730475	ENSG00000244682,ENSG00000162746,ENSG00000241347
chr1	161733665	161733815	1:161733665-161733815	ENSG00000244682,ENSG00000162747,ENSG00000213075,ENSG00000199595,ENSG00000162746,ENSG00000241347
chr1	161736485	161736635	1:161736485-161736635	-
chr1	161736745	161736895	1:161736745-161736895	ENSG00000241347
chr1	161738845	161738995	1:161738845-161738995	ENSG00000244682,ENSG00000162747,ENSG00000072694,ENSG00000234211,ENSG00000213075,ENSG00000199595,ENSG00000162746,ENSG00000241347
chr1	161741205	161741355	1:161741205-161741355	-
chr1	161741565	161741715	1:161741565-161741715	ENSG00000224515,ENSG00000162747,ENSG00000072694,ENSG00000241347,ENSG00000081721
chr1	161743421	161743571	1:161743421-161743571	-
chr1	161743805	161743955	1:161743805-161743955	ENSG00000241347,ENSG00000081721
chr1	161744225	161744395	1:161744225-161744395	ENSG00000224515,ENSG00000162747,ENSG00000072694,ENSG00000241347,ENSG00000081721
chr1	161749665	161749815	1:161749665-161749815	ENSG00000224515,ENSG00000162747,ENSG00000072694,ENSG00000234211,ENSG00000213075,ENSG00000199595,ENSG00000241347,ENSG00000081721
chr1	161750205	161750355	1:161750205-161750355	ENSG00000081721
chr1	161765325	161765475	1:161765325-161765475	ENSG00000226889,ENSG00000118217
chr1	161766185	161766335	1:161766185-161766335	ENSG00000226889,ENSG00000118217
chr1	161769425	161769575	1:161769425-161769575	ENSG00000226889,ENSG00000118217
chr1	161782065	161782215	1:161782065-161782215	-
chr1	161792017	161792167	1:161792017-161792167	-
chr1	161792425	161792575	1:161792425-161792575	-
chr1	161792805	161792955	1:161792805-161792955	ENSG00000244682,ENSG00000227818
chr1	161805505	161805655	1:161805505-161805655	-
chr1	161805905	161806075	1:161805905-161806075	-
chr1	161816405	161816555	1:161816405-161816555	-
chr1	161817465	161817615	1:161817465-161817615	-
chr1	161827905	161828055	1:161827905-161828055	-
chr1	161836205	161836375	1:161836205-161836375	-
chr1	161840485	161840635	1:161840485-161840635	-
chr1	161843385	161843575	1:161843385-161843575	-
chr1	161848785	161848935	1:161848785-161848935	ENSG00000118217
chr1	161849565	161849715	1:161849565-161849715	-
chr1	161864705	161864855	1:161864705-161864855	-
chr1	161869405	161869555	1:161869405-161869555	-
chr1	161872684	161872834	1:161872684-161872834	-
chr1	161884605	161884755	1:161884605-161884755	-
chr1	161885085	161885235	1:161885085-161885235	ENSG00000229808
chr1	161904205	161904355	1:161904205-161904355	ENSG00000229808
chr1	161905385	161905535	1:161905385-161905535	-
chr1	161907425	161907575	1:161907425-161907575	-
chr1	161909965	161910115	1:161909965-161910115	-
chr1	161910765	161910915	1:161910765-161910915	-
chr1	161913885	161914035	1:161913885-161914035	-
chr1	161920618	161920768	1:161920618-161920768	-
chr1	161922125	161922275	1:161922125-161922275	-
chr1	161930245	161930395	1:161930245-161930395	-
chr1	161932785	161932955	1:161932785-161932955	-
chr1	161946505	161946675	1:161946505-161946675	-
chr1	161949693	161949843	1:161949693-161949843	-
chr1	161953565	161953715	1:161953565-161953715	-
chr1	161954141	161954441	1:161954141-161954441	-
chr1	161954545	161954702	1:161954545-161954702	-
chr1	161956225	161956375	1:161956225-161956375	-
chr1	161957045	161957195	1:161957045-161957195	-
chr1	161958565	161958715	1:161958565-161958715	-
chr1	161962125	161962295	1:161962125-161962295	-
chr1	161962605	161962755	1:161962605-161962755	-
chr1	161963125	161963275	1:161963125-161963275	-
chr1	161970905	161971055	1:161970905-161971055	-
chr1	161974325	161974475	1:161974325-161974475	-
chr1	161986445	161986595	1:161986445-161986595	ENSG00000162745
chr1	161987405	161987555	1:161987405-161987555	ENSG00000162745
chr1	161989209	161989359	1:161989209-161989359	-
chr1	161994205	161994375	1:161994205-161994375	ENSG00000162745
chr1	161998961	161999111	1:161998961-161999111	-
chr1	162003245	162003395	1:162003245-162003395	-
chr1	162003985	162004135	1:162003985-162004135	-
chr1	162011533	162011683	1:162011533-162011683	-
chr1	162019125	162019275	1:162019125-162019275	ENSG00000162745
chr1	162019525	162019675	1:162019525-162019675	ENSG00000162745
chr1	162020318	162020475	1:162020318-162020475	ENSG00000162745
chr1	162021685	162021835	1:162021685-162021835	ENSG00000162745
chr1	162022045	162022195	1:162022045-162022195	ENSG00000162745
chr1	162023565	162023715	1:162023565-162023715	ENSG00000162745
chr1	162023845	162023995	1:162023845-162023995	ENSG00000162745
chr1	162024305	162024455	1:162024305-162024455	ENSG00000162745
chr1	162026965	162027115	1:162026965-162027115	-
chr1	162028005	162028155	1:162028005-162028155	-
chr1	162033585	162033735	1:162033585-162033735	ENSG00000227818
chr1	162035385	162035535	1:162035385-162035535	ENSG00000227818
chr1	162036285	162036435	1:162036285-162036435	ENSG00000227818
chr1	162037045	162037195	1:162037045-162037195	ENSG00000227818
chr1	162040118	162040268	1:162040118-162040268	ENSG00000227818
chr1	162040725	162040875	1:162040725-162040875	ENSG00000227818
chr1	162054825	162054975	1:162054825-162054975	-
chr1	162055225	162055375	1:162055225-162055375	ENSG00000198929
chr1	162056085	162056255	1:162056085-162056255	ENSG00000198929
chr1	162062765	162062915	1:162062765-162062915	ENSG00000198929,ENSG00000285636
chr1	162065525	162065675	1:162065525-162065675	ENSG00000198929
chr1	162081367	162081517	1:162081367-162081517	-
chr1	162088725	162088875	1:162088725-162088875	-
chr1	162092305	162092455	1:162092305-162092455	-
chr1	162108065	162108215	1:162108065-162108215	-
chr1	162136885	162137035	1:162136885-162137035	ENSG00000285636,ENSG00000266144
chr1	162141745	162141895	1:162141745-162141895	ENSG00000285636,ENSG00000266144
chr1	162152505	162152655	1:162152505-162152655	ENSG00000266144
chr1	162159620	162159770	1:162159620-162159770	ENSG00000285636,ENSG00000266144
chr1	162185425	162185575	1:162185425-162185575	ENSG00000285636
chr1	162187794	162187944	1:162187794-162187944	ENSG00000285636
chr1	162200565	162200715	1:162200565-162200715	ENSG00000285636
chr1	162213635	162213935	1:162213635-162213935	-
chr1	162230267	162230417	1:162230267-162230417	-
chr1	162252343	162252493	1:162252343-162252493	-
chr1	162276625	162276795	1:162276625-162276795	-
chr1	162278645	162278795	1:162278645-162278795	-
chr1	162284685	162284835	1:162284685-162284835	-
chr1	162302365	162302515	1:162302365-162302515	ENSG00000227094
chr1	162302766	162302916	1:162302766-162302916	-
chr1	162303084	162303255	1:162303084-162303255	ENSG00000227094
chr1	162306065	162306215	1:162306065-162306215	ENSG00000227094
chr1	162319905	162320055	1:162319905-162320055	ENSG00000227094
chr1	162329985	162330135	1:162329985-162330135	ENSG00000227094,ENSG00000252262,ENSG00000207729
chr1	162335238	162335388	1:162335238-162335388	ENSG00000252262,ENSG00000207729
chr1	162347645	162347795	1:162347645-162347795	ENSG00000252262,ENSG00000207729
chr1	162349845	162349995	1:162349845-162349995	ENSG00000198929,ENSG00000227094,ENSG00000252262,ENSG00000207729,ENSG00000254706,ENSG00000171722,ENSG00000239887
chr1	162357805	162357955	1:162357805-162357955	ENSG00000198929,ENSG00000254706
chr1	162367209	162367359	1:162367209-162367359	ENSG00000198929,ENSG00000254706
chr1	162373936	162374086	1:162373936-162374086	ENSG00000198929,ENSG00000254706,ENSG00000171722,ENSG00000239887
chr1	162381565	162381715	1:162381565-162381715	ENSG00000171722,ENSG00000239887
chr1	162392205	162392375	1:162392205-162392375	ENSG00000171722,ENSG00000239887,ENSG00000198574
chr1	162397085	162397235	1:162397085-162397235	ENSG00000198574
chr1	162404825	162404995	1:162404825-162404995	ENSG00000227094,ENSG00000254706,ENSG00000171722,ENSG00000239887,ENSG00000198574,ENSG00000227243
chr1	162421205	162421355	1:162421205-162421355	ENSG00000198574
chr1	162447345	162447495	1:162447345-162447495	ENSG00000227243
chr1	162463165	162463317	1:162463165-162463317	ENSG00000227243
chr1	162470365	162470515	1:162470365-162470515	-
chr1	162485365	162485515	1:162485365-162485515	-
chr1	162486185	162486335	1:162486185-162486335	-
chr1	162497725	162497875	1:162497725-162497875	ENSG00000152332
chr1	162498545	162498695	1:162498545-162498695	ENSG00000152332
chr1	162503045	162503195	1:162503045-162503195	ENSG00000152332
chr1	162535717	162535867	1:162535717-162535867	-
chr1	162536625	162536815	1:162536625-162536815	ENSG00000227941
chr1	162537425	162537575	1:162537425-162537575	-
chr1	162539005	162539155	1:162539005-162539155	ENSG00000227941
chr1	162541925	162542075	1:162541925-162542075	ENSG00000152332,ENSG00000227941,ENSG00000259788,ENSG00000117143,ENSG00000272574
chr1	162543005	162543155	1:162543005-162543155	ENSG00000227941
chr1	162548305	162548475	1:162548305-162548475	ENSG00000227941
chr1	162552465	162552615	1:162552465-162552615	-
chr1	162554425	162554575	1:162554425-162554575	-
chr1	162560965	162561115	1:162560965-162561115	ENSG00000259788,ENSG00000117143,ENSG00000272574
chr1	162561385	162561575	1:162561385-162561575	ENSG00000152332,ENSG00000259788,ENSG00000117143,ENSG00000272574
chr1	162562174	162562324	1:162562174-162562324	ENSG00000259788,ENSG00000117143
chr1	162562645	162562815	1:162562645-162562815	ENSG00000259788,ENSG00000117143,ENSG00000272574
chr1	162571807	162571957	1:162571807-162571957	-
chr1	162597696	162597846	1:162597696-162597846	ENSG00000272574
chr1	162605685	162605835	1:162605685-162605835	ENSG00000272574,ENSG00000132196
chr1	162612705	162612855	1:162612705-162612855	ENSG00000272574,ENSG00000132196
chr1	162613065	162613215	1:162613065-162613215	-
chr1	162613785	162613935	1:162613785-162613935	ENSG00000272574,ENSG00000132196
chr1	162626225	162626375	1:162626225-162626375	ENSG00000162733
chr1	162626845	162626995	1:162626845-162626995	-
chr1	162627825	162627975	1:162627825-162627975	ENSG00000162733
chr1	162629805	162629955	1:162629805-162629955	ENSG00000162733
chr1	162630745	162630895	1:162630745-162630895	ENSG00000162733
chr1	162631085	162631255	1:162631085-162631255	ENSG00000162733
chr1	162631605	162631775	1:162631605-162631775	ENSG00000162733
chr1	162632345	162632495	1:162632345-162632495	ENSG00000272574,ENSG00000162733,ENSG00000132196
chr1	162632865	162633015	1:162632865-162633015	ENSG00000162733
chr1	162633285	162633435	1:162633285-162633435	ENSG00000162733
chr1	162644411	162644561	1:162644411-162644561	-
chr1	162649725	162649875	1:162649725-162649875	-
chr1	162663685	162663835	1:162663685-162663835	-
chr1	162666405	162666555	1:162666405-162666555	-
chr1	162671405	162671574	1:162671405-162671574	-
chr1	162673365	162673515	1:162673365-162673515	-
chr1	162673670	162673820	1:162673670-162673820	-
chr1	162674145	162674295	1:162674145-162674295	-
chr1	162676225	162676375	1:162676225-162676375	ENSG00000244682
chr1	162677005	162677155	1:162677005-162677155	ENSG00000244682
chr1	162678505	162678655	1:162678505-162678655	ENSG00000244682
chr1	162680925	162681075	1:162680925-162681075	-
chr1	162682225	162682375	1:162682225-162682375	-
chr1	162690305	162690455	1:162690305-162690455	-
chr1	162690985	162691135	1:162690985-162691135	-
chr1	162692230	162692380	1:162692230-162692380	-
chr1	162696485	162696635	1:162696485-162696635	-
chr1	162697625	162697775	1:162697625-162697775	-
chr1	162702765	162702915	1:162702765-162702915	-
chr1	162703845	162703995	1:162703845-162703995	-
chr1	162710478	162710635	1:162710478-162710635	-
chr1	162711145	162711295	1:162711145-162711295	-
chr1	162713005	162713155	1:162713005-162713155	-
chr1	162716245	162716395	1:162716245-162716395	-
chr1	162724845	162724995	1:162724845-162724995	-
chr1	162732845	162732995	1:162732845-162732995	-
chr1	162733205	162733355	1:162733205-162733355	-
chr1	162740965	162741115	1:162740965-162741115	-
chr1	162756685	162756835	1:162756685-162756835	-
chr1	162757645	162757795	1:162757645-162757795	-
chr1	162772665	162772835	1:162772665-162772835	ENSG00000162733,ENSG00000243173
chr1	162779185	162779335	1:162779185-162779335	ENSG00000243173
chr1	162790405	162790555	1:162790405-162790555	ENSG00000132196
chr1	162799265	162799415	1:162799265-162799415	ENSG00000132196
chr1	162800345	162800495	1:162800345-162800495	ENSG00000132196,ENSG00000230739
chr1	162822705	162822859	1:162822705-162822859	ENSG00000230739
chr1	162835365	162835515	1:162835365-162835515	ENSG00000230739
chr1	162840385	162840535	1:162840385-162840535	-
chr1	162845072	162845235	1:162845072-162845235	-
chr1	162847965	162848115	1:162847965-162848115	ENSG00000230739
chr1	162849851	162850001	1:162849851-162850001	-
chr1	162854345	162854515	1:162854345-162854515	ENSG00000185860,ENSG00000230739
chr1	162855605	162855755	1:162855605-162855755	ENSG00000185860
chr1	162855865	162856015	1:162855865-162856015	ENSG00000185860
chr1	162856385	162856555	1:162856385-162856555	ENSG00000185860,ENSG00000230739
chr1	162857965	162858118	1:162857965-162858118	ENSG00000185860
chr1	162861205	162861375	1:162861205-162861375	ENSG00000185860
chr1	162873045	162873195	1:162873045-162873195	ENSG00000185860
chr1	162873805	162873975	1:162873805-162873975	ENSG00000185860
chr1	162874425	162874595	1:162874425-162874595	ENSG00000185860
chr1	162876845	162876995	1:162876845-162876995	-
chr1	162878125	162878275	1:162878125-162878275	-
chr1	162890190	162890340	1:162890190-162890340	-
chr1	162893016	162893166	1:162893016-162893166	-
chr1	162893503	162893653	1:162893503-162893653	-
chr1	162899567	162899717	1:162899567-162899717	-
chr1	162899865	162900035	1:162899865-162900035	-
chr1	162902485	162902655	1:162902485-162902655	-
chr1	162904645	162904795	1:162904645-162904795	-
chr1	162905785	162905935	1:162905785-162905935	-
chr1	162908865	162909035	1:162908865-162909035	-
chr1	162916565	162916715	1:162916565-162916715	-
chr1	162922305	162922455	1:162922305-162922455	-
chr1	162930745	162930895	1:162930745-162930895	-
chr1	162931125	162931275	1:162931125-162931275	-
chr1	162937845	162937995	1:162937845-162937995	-
chr1	162938116	162938266	1:162938116-162938266	-
chr1	162943225	162943395	1:162943225-162943395	-
chr1	162943665	162943815	1:162943665-162943815	-
chr1	162950306	162950456	1:162950306-162950456	-
chr1	162952025	162952175	1:162952025-162952175	-
chr1	162954925	162955075	1:162954925-162955075	-
chr1	162957828	162957978	1:162957828-162957978	-
chr1	162972945	162973095	1:162972945-162973095	ENSG00000227667
chr1	162973585	162973735	1:162973585-162973735	ENSG00000227667
chr1	162976805	162976955	1:162976805-162976955	ENSG00000227667
chr1	162982485	162982635	1:162982485-162982635	ENSG00000227667
chr1	162983165	162983315	1:162983165-162983315	ENSG00000227667
chr1	162983785	162983935	1:162983785-162983935	ENSG00000227667
chr1	162984785	162984935	1:162984785-162984935	ENSG00000227667
chr1	162985965	162986115	1:162985965-162986115	-
chr1	162988005	162988155	1:162988005-162988155	-
chr1	162990785	162990935	1:162990785-162990935	-
chr1	162993045	162993195	1:162993045-162993195	-
chr1	162995045	162995195	1:162995045-162995195	-
chr1	162996385	162996535	1:162996385-162996535	-
chr1	162997645	162997795	1:162997645-162997795	-
chr1	162997996	162998155	1:162997996-162998155	-
chr1	163035925	163036115	1:163035925-163036115	-
chr1	163036745	163036895	1:163036745-163036895	-
chr1	163038033	163038183	1:163038033-163038183	-
chr1	163046165	163046315	1:163046165-163046315	-
chr1	163048085	163048235	1:163048085-163048235	-
chr1	163054465	163054615	1:163054465-163054615	-
chr1	163055165	163055315	1:163055165-163055315	-
chr1	163056945	163057095	1:163056945-163057095	-
chr1	163068825	163068975	1:163068825-163068975	ENSG00000117152
chr1	163069265	163069415	1:163069265-163069415	ENSG00000117152
chr1	163069885	163070035	1:163069885-163070035	ENSG00000117152
chr1	163070805	163070955	1:163070805-163070955	-
chr1	163071124	163071274	1:163071124-163071274	-
chr1	163071905	163072055	1:163071905-163072055	ENSG00000117152
chr1	163072765	163072915	1:163072765-163072915	ENSG00000117152
chr1	163074825	163074975	1:163074825-163074975	-
chr1	163075242	163075392	1:163075242-163075392	-
chr1	163076585	163076735	1:163076585-163076735	ENSG00000117152
chr1	163077225	163077375	1:163077225-163077375	-
chr1	163083805	163083955	1:163083805-163083955	-
chr1	163084385	163084535	1:163084385-163084535	-
chr1	163085702	163085855	1:163085702-163085855	-
chr1	163085985	163086135	1:163085985-163086135	-
chr1	163090685	163090835	1:163090685-163090835	-
chr1	163094267	163094417	1:163094267-163094417	-
chr1	163094705	163094855	1:163094705-163094855	-
chr1	163103945	163104095	1:163103945-163104095	-
chr1	163104525	163104715	1:163104525-163104715	-
chr1	163104754	163104904	1:163104754-163104904	-
chr1	163105205	163105355	1:163105205-163105355	-
chr1	163105477	163105627	1:163105477-163105627	-
chr1	163106505	163106655	1:163106505-163106655	-
chr1	163116545	163116695	1:163116545-163116695	-
chr1	163144565	163144715	1:163144565-163144715	-
chr1	163145545	163145695	1:163145545-163145695	-
chr1	163147125	163147275	1:163147125-163147275	ENSG00000143248
chr1	163162425	163162575	1:163162425-163162575	ENSG00000232892
chr1	163162705	163162855	1:163162705-163162855	ENSG00000232892
chr1	163163285	163163435	1:163163285-163163435	ENSG00000232892
chr1	163164225	163164375	1:163164225-163164375	ENSG00000232892
chr1	163165925	163166075	1:163165925-163166075	ENSG00000232892
chr1	163166525	163166675	1:163166525-163166675	ENSG00000232892
chr1	163167005	163167155	1:163167005-163167155	ENSG00000232892
chr1	163167365	163167515	1:163167365-163167515	ENSG00000232892
chr1	163168165	163168315	1:163168165-163168315	ENSG00000143248,ENSG00000232892
chr1	163170425	163170575	1:163170425-163170575	-
chr1	163170965	163171135	1:163170965-163171135	-
chr1	163171205	163171363	1:163171205-163171363	-
chr1	163172005	163172155	1:163172005-163172155	-
chr1	163172725	163172875	1:163172725-163172875	-
chr1	163173305	163173455	1:163173305-163173455	-
chr1	163174925	163175075	1:163174925-163175075	-
chr1	163178765	163178915	1:163178765-163178915	-
chr1	163196045	163196215	1:163196045-163196215	ENSG00000143248
chr1	163202945	163203095	1:163202945-163203095	ENSG00000143248
chr1	163203285	163203435	1:163203285-163203435	ENSG00000143248
chr1	163203610	163203760	1:163203610-163203760	-
chr1	163205685	163205835	1:163205685-163205835	ENSG00000143248
chr1	163231445	163231635	1:163231445-163231635	ENSG00000225755
chr1	163243805	163243955	1:163243805-163243955	ENSG00000225755
chr1	163244325	163244475	1:163244325-163244475	ENSG00000225755
chr1	163245265	163245415	1:163245265-163245415	-
chr1	163250545	163250695	1:163250545-163250695	ENSG00000237756
chr1	163258385	163258535	1:163258385-163258535	ENSG00000237756
chr1	163259565	163259715	1:163259565-163259715	ENSG00000237756
chr1	163264065	163264215	1:163264065-163264215	ENSG00000237756
chr1	163264425	163264575	1:163264425-163264575	ENSG00000237756,ENSG00000143228
chr1	163273885	163274035	1:163273885-163274035	-
chr1	163275325	163275475	1:163275325-163275475	-
chr1	163290305	163290475	1:163290305-163290475	-
chr1	163307585	163307735	1:163307585-163307735	ENSG00000232995
chr1	163315885	163316035	1:163315885-163316035	ENSG00000143248,ENSG00000232995,ENSG00000143228
chr1	163321365	163321515	1:163321365-163321515	ENSG00000232995,ENSG00000143228
chr1	163321785	163321935	1:163321785-163321935	ENSG00000143248,ENSG00000232995,ENSG00000143228
chr1	163322150	163322300	1:163322150-163322300	-
chr1	163337765	163337915	1:163337765-163337915	ENSG00000143228
chr1	163339805	163339955	1:163339805-163339955	-
chr1	163357485	163357635	1:163357485-163357635	-
chr1	163359265	163359415	1:163359265-163359415	-
chr1	163361245	163361410	1:163361245-163361410	-
chr1	163406813	163406963	1:163406813-163406963	ENSG00000225122
chr1	163410105	163410255	1:163410105-163410255	ENSG00000225122,ENSG00000200327
chr1	163440240	163440390	1:163440240-163440390	-
chr1	163528845	163529015	1:163528845-163529015	ENSG00000200327,ENSG00000212527
chr1	163535945	163536095	1:163535945-163536095	ENSG00000200327,ENSG00000212527
chr1	163558705	163558855	1:163558705-163558855	-
chr1	163561645	163561815	1:163561645-163561815	-
chr1	163570205	163570355	1:163570205-163570355	-
chr1	163655684	163655834	1:163655684-163655834	-
chr1	163656298	163656448	1:163656298-163656448	-
chr1	163656504	163656654	1:163656504-163656654	-
chr1	163664886	163665186	1:163664886-163665186	-
chr1	163671430	163671580	1:163671430-163671580	-
chr1	163673190	163673340	1:163673190-163673340	-
chr1	163674010	163674160	1:163674010-163674160	ENSG00000200327,ENSG00000212527,ENSG00000228289
chr1	163691294	163691444	1:163691294-163691444	-
chr1	163699305	163699455	1:163699305-163699455	-
chr1	163701912	163702062	1:163701912-163702062	-
chr1	163703831	163704275	1:163703831-163704275	-
chr1	163709784	163709934	1:163709784-163709934	-
chr1	163730418	163730608	1:163730418-163730608	ENSG00000212527,ENSG00000228289
chr1	163736098	163736248	1:163736098-163736248	-
chr1	163737438	163737588	1:163737438-163737588	ENSG00000228289
chr1	163744338	163744488	1:163744338-163744488	-
chr1	163744578	163744728	1:163744578-163744728	-
chr1	163747338	163747488	1:163747338-163747488	-
chr1	163796498	163796708	1:163796498-163796708	-
chr1	163820358	163820508	1:163820358-163820508	-
chr1	163820798	163820948	1:163820798-163820948	ENSG00000228289
chr1	163822624	163822774	1:163822624-163822774	-
chr1	163823058	163823208	1:163823058-163823208	ENSG00000228289
chr1	163824158	163824308	1:163824158-163824308	ENSG00000225122,ENSG00000200327,ENSG00000212527,ENSG00000228289,ENSG00000199849,ENSG00000213070
chr1	163834938	163835088	1:163834938-163835088	-
chr1	163842678	163842828	1:163842678-163842828	-
chr1	163843038	163843188	1:163843038-163843188	-
chr1	163844478	163844628	1:163844478-163844628	ENSG00000228289
chr1	163860478	163860628	1:163860478-163860628	-
chr1	163864338	163864488	1:163864338-163864488	-
chr1	163866658	163866808	1:163866658-163866808	ENSG00000200327
chr1	163870778	163870928	1:163870778-163870928	-
chr1	163872178	163872348	1:163872178-163872348	-
chr1	163874118	163874282	1:163874118-163874282	-
chr1	163875658	163875828	1:163875658-163875828	ENSG00000225122,ENSG00000200327,ENSG00000212527,ENSG00000228289,ENSG00000212538,ENSG00000225719,ENSG00000199849,ENSG00000213070
chr1	163876058	163876228	1:163876058-163876228	ENSG00000200327,ENSG00000212527,ENSG00000228289,ENSG00000212538
chr1	163877158	163877328	1:163877158-163877328	ENSG00000228289
chr1	163882758	163882908	1:163882758-163882908	ENSG00000228289
chr1	163884758	163884908	1:163884758-163884908	-
chr1	163897518	163897668	1:163897518-163897668	ENSG00000200327,ENSG00000212527,ENSG00000228289,ENSG00000212538,ENSG00000199849
chr1	163912618	163912768	1:163912618-163912768	ENSG00000212538
chr1	163922778	163922928	1:163922778-163922928	ENSG00000212538
chr1	163923058	163923208	1:163923058-163923208	ENSG00000212538
chr1	163927298	163927448	1:163927298-163927448	ENSG00000212538
chr1	163928131	163928348	1:163928131-163928348	ENSG00000212538
chr1	163928779	163928929	1:163928779-163928929	ENSG00000212538
chr1	163951751	163951901	1:163951751-163951901	-
chr1	163970950	163971100	1:163970950-163971100	-
chr1	164058338	164058488	1:164058338-164058488	-
chr1	164064618	164064768	1:164064618-164064768	-
chr1	164086978	164087128	1:164086978-164087128	-
chr1	164087318	164087468	1:164087318-164087468	-
chr1	164088039	164088189	1:164088039-164088189	-
chr1	164092738	164092888	1:164092738-164092888	-
chr1	164133732	164133882	1:164133732-164133882	-
chr1	164155538	164155688	1:164155538-164155688	-
chr1	164166578	164166728	1:164166578-164166728	-
chr1	164210375	164210525	1:164210375-164210525	-
chr1	164228178	164228328	1:164228178-164228328	-
chr1	164233311	164233461	1:164233311-164233461	-
chr1	164235638	164235788	1:164235638-164235788	-
chr1	164240198	164240348	1:164240198-164240348	-
chr1	164263638	164263788	1:164263638-164263788	-
chr1	164265358	164265508	1:164265358-164265508	-
chr1	164296331	164296481	1:164296331-164296481	-
chr1	164308218	164308368	1:164308218-164308368	ENSG00000225719,ENSG00000199849,ENSG00000213070
chr1	164310278	164310448	1:164310278-164310448	ENSG00000225719,ENSG00000199849,ENSG00000213070
chr1	164311478	164311628	1:164311478-164311628	ENSG00000199849
chr1	164321538	164321688	1:164321538-164321688	-
chr1	164343818	164343968	1:164343818-164343968	ENSG00000225719,ENSG00000199849,ENSG00000213070
chr1	164380998	164381148	1:164380998-164381148	ENSG00000225719,ENSG00000199849,ENSG00000213070
chr1	164392078	164392228	1:164392078-164392228	-
chr1	164427858	164428008	1:164427858-164428008	-
chr1	164440338	164440500	1:164440338-164440500	-
chr1	164442560	164442860	1:164442560-164442860	-
chr1	164443278	164443428	1:164443278-164443428	-
chr1	164448998	164449148	1:164448998-164449148	-
chr1	164452779	164452929	1:164452779-164452929	-
chr1	164454371	164454521	1:164454371-164454521	-
chr1	164510553	164510708	1:164510553-164510708	-
chr1	164515340	164515490	1:164515340-164515490	-
chr1	164516118	164516268	1:164516118-164516268	-
chr1	164522487	164522637	1:164522487-164522637	-
chr1	164524958	164525108	1:164524958-164525108	-
chr1	164525338	164525488	1:164525338-164525488	-
chr1	164547998	164548148	1:164547998-164548148	-
chr1	164557378	164557528	1:164557378-164557528	-
chr1	164558878	164559188	1:164558878-164559188	ENSG00000185630
chr1	164560118	164560268	1:164560118-164560268	-
chr1	164561098	164561248	1:164561098-164561248	-
chr1	164561658	164561808	1:164561658-164561808	-
chr1	164562098	164562248	1:164562098-164562248	-
chr1	164562658	164562808	1:164562658-164562808	-
chr1	164563158	164563308	1:164563158-164563308	-
chr1	164563778	164563928	1:164563778-164563928	-
chr1	164564098	164564248	1:164564098-164564248	ENSG00000185630
chr1	164564518	164564668	1:164564518-164564668	-
chr1	164565058	164565208	1:164565058-164565208	-
chr1	164565498	164565648	1:164565498-164565648	-
chr1	164569978	164570128	1:164569978-164570128	-
chr1	164572498	164572648	1:164572498-164572648	-
chr1	164575709	164575859	1:164575709-164575859	-
chr1	164576078	164576228	1:164576078-164576228	-
chr1	164576438	164576588	1:164576438-164576588	-
chr1	164577118	164577268	1:164577118-164577268	ENSG00000185630
chr1	164588678	164588828	1:164588678-164588828	-
chr1	164589198	164589348	1:164589198-164589348	-
chr1	164591938	164592088	1:164591938-164592088	-
chr1	164602818	164602984	1:164602818-164602984	-
chr1	164604678	164604828	1:164604678-164604828	-
chr1	164608818	164608968	1:164608818-164608968	-
chr1	164609198	164609348	1:164609198-164609348	-
chr1	164611878	164612048	1:164611878-164612048	-
chr1	164613298	164613448	1:164613298-164613448	-
chr1	164616398	164616548	1:164616398-164616548	-
chr1	164617958	164618108	1:164617958-164618108	-
chr1	164622618	164622768	1:164622618-164622768	-
chr1	164625121	164625271	1:164625121-164625271	-
chr1	164630118	164630268	1:164630118-164630268	ENSG00000207082
chr1	164630718	164630868	1:164630718-164630868	ENSG00000207082
chr1	164637798	164637948	1:164637798-164637948	ENSG00000207082
chr1	164644998	164645168	1:164644998-164645168	ENSG00000207082
chr1	164648738	164648888	1:164648738-164648888	ENSG00000207082
chr1	164651818	164651968	1:164651818-164651968	-
chr1	164660538	164660688	1:164660538-164660688	-
chr1	164664518	164664668	1:164664518-164664668	-
chr1	164671738	164671888	1:164671738-164671888	-
chr1	164672838	164672988	1:164672838-164672988	-
chr1	164678391	164678541	1:164678391-164678541	ENSG00000269887
chr1	164683378	164683528	1:164683378-164683528	ENSG00000269887
chr1	164696378	164696548	1:164696378-164696548	ENSG00000269887,ENSG00000276359
chr1	164702298	164702448	1:164702298-164702448	ENSG00000276359
chr1	164703978	164704128	1:164703978-164704128	ENSG00000276359
chr1	164707238	164707428	1:164707238-164707428	ENSG00000276359
chr1	164708098	164708268	1:164708098-164708268	ENSG00000276359
chr1	164712338	164712488	1:164712338-164712488	-
chr1	164712580	164712730	1:164712580-164712730	-
chr1	164712878	164713028	1:164712878-164713028	-
chr1	164713938	164714098	1:164713938-164714098	-
chr1	164717118	164717268	1:164717118-164717268	-
chr1	164718918	164719086	1:164718918-164719086	-
chr1	164725518	164725669	1:164725518-164725669	-
chr1	164726358	164726508	1:164726358-164726508	-
chr1	164733198	164733348	1:164733198-164733348	-
chr1	164735778	164735928	1:164735778-164735928	-
chr1	164746780	164746948	1:164746780-164746948	-
chr1	164747506	164747656	1:164747506-164747656	-
chr1	164748658	164748808	1:164748658-164748808	ENSG00000200327,ENSG00000199849,ENSG00000213070,ENSG00000269887,ENSG00000276359
chr1	164750438	164750588	1:164750438-164750588	-
chr1	164750738	164750888	1:164750738-164750888	-
chr1	164752029	164752179	1:164752029-164752179	-
chr1	164752978	164753128	1:164752978-164753128	-
chr1	164753798	164753948	1:164753798-164753948	-
chr1	164754218	164754368	1:164754218-164754368	-
chr1	164756878	164757028	1:164756878-164757028	-
chr1	164760758	164760908	1:164760758-164760908	-
chr1	164764458	164764608	1:164764458-164764608	-
chr1	164765698	164765868	1:164765698-164765868	ENSG00000185630,ENSG00000233693
chr1	164766158	164766308	1:164766158-164766308	-
chr1	164766498	164766648	1:164766498-164766648	ENSG00000233693
chr1	164767538	164767708	1:164767538-164767708	ENSG00000185630,ENSG00000269887,ENSG00000233693
chr1	164768698	164768848	1:164768698-164768848	ENSG00000233693
chr1	164771098	164771248	1:164771098-164771248	ENSG00000233693
chr1	164771718	164771888	1:164771718-164771888	ENSG00000185630,ENSG00000233693
chr1	164772778	164772948	1:164772778-164772948	ENSG00000185630,ENSG00000233693
chr1	164773306	164773456	1:164773306-164773456	-
chr1	164780998	164781148	1:164780998-164781148	-
chr1	164782068	164782218	1:164782068-164782218	-
chr1	164786018	164786168	1:164786018-164786168	-
chr1	164786898	164787048	1:164786898-164787048	-
chr1	164787418	164787568	1:164787418-164787568	ENSG00000185630
chr1	164794458	164794608	1:164794458-164794608	ENSG00000185630
chr1	164805578	164805748	1:164805578-164805748	ENSG00000185630
chr1	164824018	164824168	1:164824018-164824168	ENSG00000271917,ENSG00000201987
chr1	164834738	164834888	1:164834738-164834888	ENSG00000271917
chr1	164836698	164836868	1:164836698-164836868	ENSG00000201987
chr1	164843058	164843208	1:164843058-164843208	ENSG00000201987
chr1	164843938	164844128	1:164843938-164844128	ENSG00000201987
chr1	164844138	164844308	1:164844138-164844308	ENSG00000201987
chr1	164858358	164858508	1:164858358-164858508	ENSG00000201987
chr1	164862618	164862768	1:164862618-164862768	ENSG00000201987
chr1	164907838	164907988	1:164907838-164907988	ENSG00000225487
chr1	164914338	164914488	1:164914338-164914488	ENSG00000225487,ENSG00000201270
chr1	164918278	164918428	1:164918278-164918428	ENSG00000225487
chr1	164922698	164922848	1:164922698-164922848	ENSG00000225487
chr1	164950778	164950928	1:164950778-164950928	ENSG00000201270
chr1	164953194	164953344	1:164953194-164953344	-
chr1	164980159	164980309	1:164980159-164980309	ENSG00000201270
chr1	165034278	165034428	1:165034278-165034428	-
chr1	165063108	165063428	1:165063108-165063428	-
chr1	165063698	165063848	1:165063698-165063848	-
chr1	165073518	165073668	1:165073518-165073668	-
chr1	165075858	165076028	1:165075858-165076028	-
chr1	165114398	165114568	1:165114398-165114568	-
chr1	165116317	165116467	1:165116317-165116467	-
chr1	165116818	165116968	1:165116818-165116968	-
chr1	165129658	165129852	1:165129658-165129852	-
chr1	165143540	165143690	1:165143540-165143690	-
chr1	165144918	165145068	1:165144918-165145068	ENSG00000224702
chr1	165152858	165153008	1:165152858-165153008	-
chr1	165198000	165198150	1:165198000-165198150	ENSG00000224702
chr1	165221708	165221858	1:165221708-165221858	ENSG00000224702,ENSG00000238022
chr1	165228738	165228888	1:165228738-165228888	ENSG00000224702,ENSG00000238022
chr1	165258078	165258228	1:165258078-165258228	ENSG00000224702,ENSG00000238022
chr1	165258881	165259031	1:165258881-165259031	-
chr1	165290278	165290468	1:165290278-165290468	-
chr1	165305638	165305788	1:165305638-165305788	-
chr1	165307263	165307413	1:165307263-165307413	-
chr1	165315691	165315841	1:165315691-165315841	-
chr1	165356338	165356488	1:165356338-165356488	ENSG00000162761
chr1	165364858	165365008	1:165364858-165365008	ENSG00000162761
chr1	165365418	165365568	1:165365418-165365568	ENSG00000162761
chr1	165367498	165367668	1:165367498-165367668	ENSG00000162761
chr1	165369358	165369508	1:165369358-165369508	ENSG00000162761
chr1	165371978	165372128	1:165371978-165372128	-
chr1	165375798	165375948	1:165375798-165375948	-
chr1	165376398	165376548	1:165376398-165376548	ENSG00000162761,ENSG00000224702,ENSG00000238022,ENSG00000143171,ENSG00000237463,ENSG00000230748,ENSG00000162763,ENSG00000237783,ENSG00000236206,ENSG00000226292,ENSG00000207341,ENSG00000225325,ENSG00000215834,ENSG00000234984
chr1	165382218	165382368	1:165382218-165382368	-
chr1	165383198	165383368	1:165383198-165383368	ENSG00000162761,ENSG00000224702,ENSG00000143171,ENSG00000237463,ENSG00000162763,ENSG00000237783,ENSG00000236206
chr1	165383658	165383808	1:165383658-165383808	-
chr1	165387618	165387768	1:165387618-165387768	-
chr1	165388078	165388228	1:165388078-165388228	-
chr1	165392722	165392872	1:165392722-165392872	-
chr1	165393098	165393248	1:165393098-165393248	ENSG00000143171,ENSG00000237463,ENSG00000162763,ENSG00000237783,ENSG00000236206
chr1	165393435	165393585	1:165393435-165393585	-
chr1	165395530	165395680	1:165395530-165395680	-
chr1	165398098	165398248	1:165398098-165398248	ENSG00000143171,ENSG00000237463,ENSG00000162763,ENSG00000237783
chr1	165403990	165404140	1:165403990-165404140	-
chr1	165408638	165408788	1:165408638-165408788	ENSG00000143171
chr1	165424179	165424329	1:165424179-165424329	ENSG00000143171
chr1	165424498	165424680	1:165424498-165424680	ENSG00000143171
chr1	165444958	165445108	1:165444958-165445108	ENSG00000143171
chr1	165482258	165482428	1:165482258-165482428	ENSG00000143171,ENSG00000237463,ENSG00000230748,ENSG00000162763
chr1	165496658	165496808	1:165496658-165496808	ENSG00000237463,ENSG00000230748
chr1	165501738	165501888	1:165501738-165501888	ENSG00000237463,ENSG00000230748
chr1	165502058	165502228	1:165502058-165502228	ENSG00000237463,ENSG00000230748
chr1	165531079	165531229	1:165531079-165531229	ENSG00000237463,ENSG00000162763
chr1	165543502	165543652	1:165543502-165543652	ENSG00000237463,ENSG00000162763
chr1	165562698	165562848	1:165562698-165562848	-
chr1	165593058	165593208	1:165593058-165593208	ENSG00000237463,ENSG00000162763,ENSG00000237783,ENSG00000236206
chr1	165595653	165595848	1:165595653-165595848	-
chr1	165598198	165598348	1:165598198-165598348	ENSG00000237463,ENSG00000162763,ENSG00000237783,ENSG00000236206
chr1	165601738	165601888	1:165601738-165601888	ENSG00000236206
chr1	165629298	165629448	1:165629298-165629448	-
chr1	165630818	165630988	1:165630818-165630988	ENSG00000143198,ENSG00000206990,ENSG00000230175,ENSG00000225272
chr1	165631978	165632148	1:165631978-165632148	ENSG00000143198
chr1	165632658	165632808	1:165632658-165632808	-
chr1	165633718	165633868	1:165633718-165633868	ENSG00000143198
chr1	165633898	165634048	1:165633898-165634048	-
chr1	165637538	165637708	1:165637538-165637708	ENSG00000143198,ENSG00000206990,ENSG00000225272
chr1	165639898	165640048	1:165639898-165640048	ENSG00000143198
chr1	165641698	165641848	1:165641698-165641848	-
chr1	165646018	165646168	1:165646018-165646168	-
chr1	165648078	165648228	1:165648078-165648228	-
chr1	165661838	165661988	1:165661838-165661988	ENSG00000206990
chr1	165666258	165666408	1:165666258-165666408	ENSG00000143149,ENSG00000206990,ENSG00000230175,ENSG00000225272
chr1	165674758	165674908	1:165674758-165674908	ENSG00000206990,ENSG00000230175,ENSG00000225272
chr1	165683958	165684108	1:165683958-165684108	ENSG00000225272
chr1	165695178	165695328	1:165695178-165695328	ENSG00000143149,ENSG00000215838,ENSG00000273365
chr1	165696058	165696208	1:165696058-165696208	ENSG00000143149,ENSG00000230175,ENSG00000225272,ENSG00000215838,ENSG00000273365
chr1	165696658	165696828	1:165696658-165696828	ENSG00000143198,ENSG00000143149,ENSG00000206990,ENSG00000230175,ENSG00000225272,ENSG00000215838,ENSG00000273365
chr1	165697598	165697748	1:165697598-165697748	-
chr1	165697938	165698088	1:165697938-165698088	-
chr1	165698238	165698388	1:165698238-165698388	ENSG00000143149,ENSG00000215838
chr1	165698598	165698768	1:165698598-165698768	ENSG00000143149,ENSG00000215838,ENSG00000273365
chr1	165718018	165718168	1:165718018-165718168	ENSG00000273365
chr1	165737318	165737488	1:165737318-165737488	-
chr1	165737586	165737736	1:165737586-165737736	-
chr1	165737918	165738068	1:165737918-165738068	-
chr1	165768898	165769048	1:165768898-165769048	ENSG00000273365,ENSG00000143183,ENSG00000224358
chr1	165772541	165772691	1:165772541-165772691	-
chr1	165773418	165773588	1:165773418-165773588	ENSG00000143183,ENSG00000224358
chr1	165796073	165796223	1:165796073-165796223	-
chr1	165807758	165807908	1:165807758-165807908	ENSG00000230659
chr1	165812658	165812808	1:165812658-165812808	ENSG00000230659
chr1	165815858	165816008	1:165815858-165816008	ENSG00000230659
chr1	165824058	165824208	1:165824058-165824208	ENSG00000230659
chr1	165827058	165827208	1:165827058-165827208	-
chr1	165827538	165827688	1:165827538-165827688	-
chr1	165827770	165827920	1:165827770-165827920	-
chr1	165828258	165828408	1:165828258-165828408	-
chr1	165828998	165829168	1:165828998-165829168	ENSG00000143183,ENSG00000230659,ENSG00000143179
chr1	165837978	165838128	1:165837978-165838128	-
chr1	165841650	165841800	1:165841650-165841800	-
chr1	165842618	165842768	1:165842618-165842768	-
chr1	165843418	165843568	1:165843418-165843568	-
chr1	165851178	165851328	1:165851178-165851328	-
chr1	165854238	165854388	1:165854238-165854388	-
chr1	165856498	165856648	1:165856498-165856648	-
chr1	165869478	165869628	1:165869478-165869628	-
chr1	165871498	165871648	1:165871498-165871648	-
chr1	165883218	165883368	1:165883218-165883368	-
chr1	165890798	165890948	1:165890798-165890948	ENSG00000143179
chr1	165891598	165891748	1:165891598-165891748	ENSG00000143179
chr1	165895498	165895648	1:165895498-165895648	ENSG00000143179,ENSG00000236364
chr1	165896458	165896608	1:165896458-165896608	ENSG00000143179,ENSG00000236364
chr1	165897838	165897988	1:165897838-165897988	ENSG00000143179,ENSG00000236364
chr1	165898958	165899108	1:165898958-165899108	ENSG00000143179,ENSG00000236364,ENSG00000283936
chr1	165899498	165899668	1:165899498-165899668	ENSG00000143179,ENSG00000236364
chr1	165900798	165900968	1:165900798-165900968	ENSG00000143179,ENSG00000236364,ENSG00000283936
chr1	165903818	165903970	1:165903818-165903970	ENSG00000236364,ENSG00000283936
chr1	165907281	165907448	1:165907281-165907448	ENSG00000236364,ENSG00000283936
chr1	165910818	165910968	1:165910818-165910968	ENSG00000283936
chr1	165914278	165914428	1:165914278-165914428	ENSG00000236364,ENSG00000283936
chr1	165924218	165924388	1:165924218-165924388	-
chr1	165924798	165924948	1:165924798-165924948	-
chr1	165928198	165928368	1:165928198-165928368	ENSG00000271527
chr1	165943378	165943528	1:165943378-165943528	ENSG00000271527
chr1	165949474	165949624	1:165949474-165949624	ENSG00000271527
chr1	165955078	165955228	1:165955078-165955228	ENSG00000271527,ENSG00000226292,ENSG00000207341
chr1	165997796	165997946	1:165997796-165997946	ENSG00000226292
chr1	166055082	166055382	1:166055082-166055382	ENSG00000207341
chr1	166064398	166064568	1:166064398-166064568	ENSG00000226292,ENSG00000207341
chr1	166069518	166069668	1:166069518-166069668	ENSG00000226292,ENSG00000207341
chr1	166073598	166073748	1:166073598-166073748	ENSG00000226292,ENSG00000207341,ENSG00000203307
chr1	166080658	166080808	1:166080658-166080808	ENSG00000203307
chr1	166081058	166081208	1:166081058-166081208	ENSG00000207341,ENSG00000203307
chr1	166083918	166084068	1:166083918-166084068	ENSG00000203307
chr1	166089958	166090108	1:166089958-166090108	-
chr1	166119719	166119869	1:166119719-166119869	-
chr1	166122058	166122208	1:166122058-166122208	-
chr1	166133378	166133528	1:166133378-166133528	-
chr1	166135139	166135289	1:166135139-166135289	-
chr1	166136338	166136508	1:166136338-166136508	ENSG00000226292,ENSG00000207341,ENSG00000225325
chr1	166137078	166137228	1:166137078-166137228	ENSG00000226292,ENSG00000207341,ENSG00000225325
chr1	166139213	166139363	1:166139213-166139363	-
chr1	166140318	166140468	1:166140318-166140468	-
chr1	166145618	166145768	1:166145618-166145768	ENSG00000226292,ENSG00000207341,ENSG00000188859,ENSG00000230898,ENSG00000215952,ENSG00000229588,ENSG00000225325,ENSG00000234984
chr1	166146739	166146889	1:166146739-166146889	ENSG00000215952
chr1	166147138	166147288	1:166147138-166147288	ENSG00000215952
chr1	166151462	166151612	1:166151462-166151612	ENSG00000215952
chr1	166153078	166153228	1:166153078-166153228	ENSG00000215952
chr1	166165038	166165188	1:166165038-166165188	ENSG00000188859,ENSG00000230898,ENSG00000229588
chr1	166165258	166165408	1:166165258-166165408	ENSG00000188859,ENSG00000230898,ENSG00000229588
chr1	166165467	166165617	1:166165467-166165617	ENSG00000188859,ENSG00000230898,ENSG00000229588
chr1	166165698	166165848	1:166165698-166165848	ENSG00000188859,ENSG00000230898,ENSG00000229588
chr1	166166958	166167108	1:166166958-166167108	ENSG00000188859,ENSG00000230898,ENSG00000229588
chr1	166167438	166167588	1:166167438-166167588	ENSG00000188859,ENSG00000230898,ENSG00000229588
chr1	166172238	166172408	1:166172238-166172408	ENSG00000188859,ENSG00000230898,ENSG00000229588
chr1	166174238	166174388	1:166174238-166174388	ENSG00000188859,ENSG00000230898,ENSG00000229588
chr1	166185018	166185188	1:166185018-166185188	ENSG00000226292
chr1	166187958	166188108	1:166187958-166188108	-
chr1	166189238	166189388	1:166189238-166189388	-
chr1	166193158	166193308	1:166193158-166193308	-
chr1	166197258	166197428	1:166197258-166197428	ENSG00000225325
chr1	166197698	166197868	1:166197698-166197868	ENSG00000226292,ENSG00000207341,ENSG00000225325
chr1	166237771	166238071	1:166237771-166238071	-
chr1	166253498	166253648	1:166253498-166253648	-
chr1	166273038	166273188	1:166273038-166273188	ENSG00000215835
chr1	166283318	166283494	1:166283318-166283494	ENSG00000215835
chr1	166358696	166358846	1:166358696-166358846	-
chr1	166433778	166433928	1:166433778-166433928	ENSG00000225325
chr1	166470575	166470725	1:166470575-166470725	ENSG00000225325,ENSG00000230231
chr1	166479138	166479308	1:166479138-166479308	ENSG00000225325,ENSG00000230231,ENSG00000234142
chr1	166489749	166489899	1:166489749-166489899	ENSG00000234142
chr1	166490258	166490408	1:166490258-166490408	ENSG00000234142
chr1	166572690	166572840	1:166572690-166572840	ENSG00000238087
chr1	166585398	166585548	1:166585398-166585548	ENSG00000238087,ENSG00000215834
chr1	166730761	166730911	1:166730761-166730911	ENSG00000232341,ENSG00000232148
chr1	166740978	166741128	1:166740978-166741128	ENSG00000232341,ENSG00000232148
chr1	166811838	166811988	1:166811838-166811988	ENSG00000232148,ENSG00000232223
chr1	166814738	166814888	1:166814738-166814888	ENSG00000234984,ENSG00000232148,ENSG00000232223
chr1	166820098	166820248	1:166820098-166820248	ENSG00000232223
chr1	166839298	166839468	1:166839298-166839468	ENSG00000234984,ENSG00000232148,ENSG00000232223,ENSG00000143157
chr1	166839858	166840008	1:166839858-166840008	ENSG00000143157
chr1	166840118	166840268	1:166840118-166840268	ENSG00000143157
chr1	166840658	166840828	1:166840658-166840828	ENSG00000143157
chr1	166841138	166841288	1:166841138-166841288	ENSG00000143157
chr1	166842671	166842821	1:166842671-166842821	ENSG00000143157
chr1	166843078	166843228	1:166843078-166843228	ENSG00000143157
chr1	166844358	166844508	1:166844358-166844508	ENSG00000143157
chr1	166866018	166866208	1:166866018-166866208	ENSG00000152382,ENSG00000225171
chr1	166871278	166871428	1:166871278-166871428	ENSG00000225171
chr1	166875718	166875868	1:166875718-166875868	ENSG00000152382
chr1	166876298	166876448	1:166876298-166876448	ENSG00000215834,ENSG00000234984,ENSG00000232148,ENSG00000232223,ENSG00000143157,ENSG00000152382,ENSG00000225171,ENSG00000143194,ENSG00000200036
chr1	166884358	166884508	1:166884358-166884508	ENSG00000152382
chr1	166901158	166901308	1:166901158-166901308	ENSG00000143195
chr1	166902318	166902468	1:166902318-166902468	ENSG00000143195
chr1	166905218	166905388	1:166905218-166905388	ENSG00000143195
chr1	166905958	166906148	1:166905958-166906148	ENSG00000234984,ENSG00000143195
chr1	166906718	166906868	1:166906718-166906868	ENSG00000143195
chr1	166909098	166909248	1:166909098-166909248	ENSG00000143195
chr1	166910498	166910668	1:166910498-166910668	ENSG00000232223,ENSG00000143195,ENSG00000143194,ENSG00000200036,ENSG00000227907
chr1	166913458	166913608	1:166913458-166913608	ENSG00000143195
chr1	166925898	166926048	1:166925898-166926048	-
chr1	166937526	166937676	1:166937526-166937676	-
chr1	166944618	166944768	1:166944618-166944768	ENSG00000232148,ENSG00000143194,ENSG00000200036
chr1	166945118	166945268	1:166945118-166945268	-
chr1	166945618	166945768	1:166945618-166945768	-
chr1	166947698	166947857	1:166947698-166947857	-
chr1	166952118	166952288	1:166952118-166952288	ENSG00000143194
chr1	166952518	166952688	1:166952518-166952688	ENSG00000143194,ENSG00000200036
chr1	166975938	166976088	1:166975938-166976088	ENSG00000143195,ENSG00000143194
chr1	166999198	166999348	1:166999198-166999348	ENSG00000143194,ENSG00000200036
chr1	166999638	166999788	1:166999638-166999788	ENSG00000143194,ENSG00000200036
chr1	167016218	167016368	1:167016218-167016368	ENSG00000200036
chr1	167044178	167044328	1:167044178-167044328	-
chr1	167052559	167052709	1:167052559-167052709	ENSG00000227907
chr1	167057338	167057488	1:167057338-167057488	ENSG00000227907
chr1	167059258	167059408	1:167059258-167059408	ENSG00000143194,ENSG00000200036,ENSG00000227907
chr1	167060618	167060768	1:167060618-167060768	-
chr1	167063018	167063168	1:167063018-167063168	-
chr1	167066718	167066888	1:167066718-167066888	-
chr1	167085793	167085943	1:167085793-167085943	ENSG00000143167,ENSG00000198842
chr1	167095398	167095548	1:167095398-167095548	ENSG00000143167,ENSG00000198842
chr1	167107638	167107788	1:167107638-167107788	-
chr1	167121538	167121688	1:167121538-167121688	ENSG00000198842
chr1	167136345	167136495	1:167136345-167136495	-
chr1	167163018	167163168	1:167163018-167163168	ENSG00000143167,ENSG00000213068
chr1	167163274	167163424	1:167163274-167163424	ENSG00000143167,ENSG00000213068
chr1	167169106	167169256	1:167169106-167169256	ENSG00000143167,ENSG00000213068
chr1	167196238	167196388	1:167196238-167196388	ENSG00000231605
chr1	167219718	167219868	1:167219718-167219868	ENSG00000231605,ENSG00000272205
chr1	167220058	167220208	1:167220058-167220208	ENSG00000272205,ENSG00000143190
chr1	167220578	167220748	1:167220578-167220748	ENSG00000143167,ENSG00000198842,ENSG00000231605,ENSG00000272205,ENSG00000143190
chr1	167222378	167222548	1:167222378-167222548	ENSG00000272205,ENSG00000143190
chr1	167223798	167223948	1:167223798-167223948	ENSG00000272205
chr1	167227941	167228091	1:167227941-167228091	-
chr1	167259014	167259164	1:167259014-167259164	-
chr1	167262579	167262729	1:167262579-167262729	-
chr1	167264592	167264742	1:167264592-167264742	-
chr1	167267938	167268108	1:167267938-167268108	ENSG00000198821
chr1	167273598	167273768	1:167273598-167273768	-
chr1	167291938	167292088	1:167291938-167292088	-
chr1	167297318	167297468	1:167297318-167297468	-
chr1	167332618	167332768	1:167332618-167332768	-
chr1	167344214	167344364	1:167344214-167344364	-
chr1	167367843	167367993	1:167367843-167367993	-
chr1	167373618	167373768	1:167373618-167373768	ENSG00000143190,ENSG00000272033
chr1	167374587	167374737	1:167374587-167374737	ENSG00000272033
chr1	167396778	167396948	1:167396778-167396948	-
chr1	167401378	167401548	1:167401378-167401548	-
chr1	167403758	167403908	1:167403758-167403908	-
chr1	167404258	167404448	1:167404258-167404448	-
chr1	167418498	167418648	1:167418498-167418648	-
chr1	167420618	167420768	1:167420618-167420768	-
chr1	167427958	167428108	1:167427958-167428108	ENSG00000198821
chr1	167428258	167428408	1:167428258-167428408	ENSG00000198821
chr1	167428538	167428688	1:167428538-167428688	ENSG00000198821
chr1	167439598	167439748	1:167439598-167439748	ENSG00000198821
chr1	167442238	167442388	1:167442238-167442388	ENSG00000198821,ENSG00000287218,ENSG00000233411,ENSG00000273160
chr1	167453278	167453428	1:167453278-167453428	ENSG00000287218,ENSG00000233411,ENSG00000273160
chr1	167454978	167455128	1:167454978-167455128	ENSG00000287218,ENSG00000233411,ENSG00000273160
chr1	167455478	167455628	1:167455478-167455628	ENSG00000287218,ENSG00000233411,ENSG00000273160
chr1	167456078	167456228	1:167456078-167456228	ENSG00000287218,ENSG00000233411,ENSG00000273160
chr1	167486518	167486675	1:167486518-167486675	-
chr1	167522318	167522468	1:167522318-167522468	ENSG00000198821,ENSG00000227776
chr1	167529359	167529509	1:167529359-167529509	ENSG00000227776
chr1	167532598	167532748	1:167532598-167532748	-
chr1	167533478	167533628	1:167533478-167533628	ENSG00000198821,ENSG00000287218,ENSG00000233411,ENSG00000273160,ENSG00000227776
chr1	167533893	167534048	1:167533893-167534048	ENSG00000198821,ENSG00000287218,ENSG00000233411,ENSG00000273160,ENSG00000227776
chr1	167538758	167538908	1:167538758-167538908	-
chr1	167540478	167540628	1:167540478-167540628	-
chr1	167541118	167541268	1:167541118-167541268	-
chr1	167541718	167541868	1:167541718-167541868	ENSG00000227776,ENSG00000143162
chr1	167548478	167548628	1:167548478-167548628	ENSG00000227776,ENSG00000143162,ENSG00000231029
chr1	167549078	167549228	1:167549078-167549228	ENSG00000143162
chr1	167553778	167553948	1:167553778-167553948	ENSG00000143162
chr1	167556218	167556368	1:167556218-167556368	ENSG00000143162,ENSG00000231029
chr1	167562818	167562968	1:167562818-167562968	-
chr1	167564718	167564868	1:167564718-167564868	-
chr1	167568156	167568306	1:167568156-167568306	-
chr1	167600198	167600348	1:167600198-167600348	ENSG00000231029,ENSG00000241666,ENSG00000198771
chr1	167602071	167602221	1:167602071-167602221	-
chr1	167605672	167605822	1:167605672-167605822	-
chr1	167630549	167630699	1:167630549-167630699	ENSG00000241666,ENSG00000198771
chr1	167630738	167630888	1:167630738-167630888	ENSG00000241666,ENSG00000198771
chr1	167635498	167635648	1:167635498-167635648	ENSG00000241666,ENSG00000198771
chr1	167649489	167649639	1:167649489-167649639	ENSG00000241666,ENSG00000198771
chr1	167661678	167661848	1:167661678-167661848	ENSG00000231029,ENSG00000241666,ENSG00000198771
chr1	167663078	167663228	1:167663078-167663228	-
chr1	167663518	167663668	1:167663518-167663668	-
chr1	167664238	167664388	1:167664238-167664388	-
chr1	167666498	167666668	1:167666498-167666668	ENSG00000231029,ENSG00000241666,ENSG00000198771
chr1	167688018	167688188	1:167688018-167688188	ENSG00000231029,ENSG00000241666,ENSG00000198771
chr1	167688989	167689168	1:167688989-167689168	ENSG00000231029
chr1	167689598	167689748	1:167689598-167689748	-
chr1	167704833	167704983	1:167704833-167704983	-
chr1	167714418	167714568	1:167714418-167714568	-
chr1	167714838	167714988	1:167714838-167714988	ENSG00000231029
chr1	167715518	167715688	1:167715518-167715688	ENSG00000197965
chr1	167716278	167716428	1:167716278-167716428	-
chr1	167721098	167721268	1:167721098-167721268	ENSG00000197965
chr1	167721818	167721988	1:167721818-167721988	ENSG00000197965
chr1	167722558	167722708	1:167722558-167722708	ENSG00000197965
chr1	167723118	167723268	1:167723118-167723268	-
chr1	167727698	167727848	1:167727698-167727848	ENSG00000197965
chr1	167739838	167739988	1:167739838-167739988	-
chr1	167746338	167746488	1:167746338-167746488	-
chr1	167748118	167748268	1:167748118-167748268	-
chr1	167749018	167749188	1:167749018-167749188	-
chr1	167752638	167752788	1:167752638-167752788	-
chr1	167757161	167757328	1:167757161-167757328	-
chr1	167763938	167764088	1:167763938-167764088	-
chr1	167774878	167775028	1:167774878-167775028	-
chr1	167775318	167775468	1:167775318-167775468	-
chr1	167789618	167789768	1:167789618-167789768	-
chr1	167791958	167792108	1:167791958-167792108	ENSG00000197965
chr1	167795918	167796068	1:167795918-167796068	-
chr1	167796298	167796448	1:167796298-167796448	-
chr1	167797198	167797348	1:167797198-167797348	ENSG00000231029,ENSG00000197965,ENSG00000143199
chr1	167803418	167803568	1:167803418-167803568	ENSG00000231029,ENSG00000197965
chr1	167808158	167808308	1:167808158-167808308	-
chr1	167820017	167820187	1:167820017-167820187	ENSG00000143199,ENSG00000250762,ENSG00000232194
chr1	167823877	167824027	1:167823877-167824027	ENSG00000250762,ENSG00000232194
chr1	167825577	167825727	1:167825577-167825727	ENSG00000250762,ENSG00000232194
chr1	167830017	167830167	1:167830017-167830167	-
chr1	167859037	167859187	1:167859037-167859187	-
chr1	167860657	167860807	1:167860657-167860807	-
chr1	167862817	167862967	1:167862817-167862967	-
chr1	167869957	167870107	1:167869957-167870107	-
chr1	167871457	167871607	1:167871457-167871607	-
chr1	167880677	167880847	1:167880677-167880847	-
chr1	167881157	167881318	1:167881157-167881318	-
chr1	167881917	167882067	1:167881917-167882067	-
chr1	167897037	167897187	1:167897037-167897187	-
chr1	167899537	167899687	1:167899537-167899687	ENSG00000143199
chr1	167904677	167904827	1:167904677-167904827	ENSG00000143199
chr1	167905297	167905447	1:167905297-167905447	ENSG00000143199
chr1	167905757	167905907	1:167905757-167905907	ENSG00000143199
chr1	167922126	167922287	1:167922126-167922287	ENSG00000143199
chr1	167932937	167933087	1:167932937-167933087	-
chr1	167933900	167934050	1:167933900-167934050	-
chr1	167934256	167934406	1:167934256-167934406	-
chr1	167934560	167934710	1:167934560-167934710	-
chr1	167935037	167935187	1:167935037-167935187	-
chr1	167935557	167935707	1:167935557-167935707	ENSG00000143158,ENSG00000143164
chr1	167936157	167936347	1:167936157-167936347	ENSG00000143199,ENSG00000143158,ENSG00000143164,ENSG00000221545
chr1	167936497	167936667	1:167936497-167936667	ENSG00000143199,ENSG00000143158,ENSG00000143164,ENSG00000221545
chr1	167937517	167937687	1:167937517-167937687	ENSG00000143158,ENSG00000143164
chr1	167938220	167938370	1:167938220-167938370	-
chr1	167985117	167985267	1:167985117-167985267	ENSG00000221545
chr1	167987277	167987427	1:167987277-167987427	ENSG00000221545
chr1	167991677	167991827	1:167991677-167991827	ENSG00000221545
chr1	167995173	167995327	1:167995173-167995327	ENSG00000221545
chr1	168000734	168000884	1:168000734-168000884	ENSG00000221545
chr1	168022818	168022968	1:168022818-168022968	-
chr1	168048109	168048259	1:168048109-168048259	-
chr1	168058077	168058227	1:168058077-168058227	ENSG00000224837
chr1	168079977	168080147	1:168079977-168080147	-
chr1	168081517	168081667	1:168081517-168081667	ENSG00000224837,ENSG00000143147
chr1	168082337	168082487	1:168082337-168082487	ENSG00000143147
chr1	168083917	168084067	1:168083917-168084067	-
chr1	168084537	168084687	1:168084537-168084687	-
chr1	168084837	168085007	1:168084837-168085007	-
chr1	168085317	168085467	1:168085317-168085467	-
chr1	168085657	168085807	1:168085657-168085807	ENSG00000143147
chr1	168092377	168092527	1:168092377-168092527	-
chr1	168093137	168093287	1:168093137-168093287	ENSG00000143147
chr1	168100687	168100867	1:168100687-168100867	ENSG00000143147
chr1	168111037	168111187	1:168111037-168111187	-
chr1	168113057	168113207	1:168113057-168113207	ENSG00000143147
chr1	168121717	168121867	1:168121717-168121867	ENSG00000143147
chr1	168135917	168136067	1:168135917-168136067	ENSG00000143147
chr1	168136797	168136947	1:168136797-168136947	ENSG00000143147
chr1	168137177	168137327	1:168137177-168137327	ENSG00000143147
chr1	168138217	168138367	1:168138217-168138367	ENSG00000143147
chr1	168145917	168146067	1:168145917-168146067	ENSG00000143147
chr1	168149057	168149207	1:168149057-168149207	-
chr1	168159377	168159527	1:168159377-168159527	-
chr1	168161617	168161767	1:168161617-168161767	-
chr1	168167857	168168007	1:168167857-168168007	-
chr1	168178737	168178887	1:168178737-168178887	ENSG00000143147,ENSG00000143155,ENSG00000237131,ENSG00000213064
chr1	168179177	168179327	1:168179177-168179327	-
chr1	168179957	168180147	1:168179957-168180147	ENSG00000143155
chr1	168195844	168195994	1:168195844-168195994	-
chr1	168203337	168203487	1:168203337-168203487	ENSG00000237049,ENSG00000237131
chr1	168206237	168206387	1:168206237-168206387	ENSG00000237049,ENSG00000237131
chr1	168209317	168209467	1:168209317-168209467	ENSG00000237049,ENSG00000237131
chr1	168216237	168216387	1:168216237-168216387	ENSG00000237049,ENSG00000237131
chr1	168224037	168224187	1:168224037-168224187	ENSG00000237131,ENSG00000213064
chr1	168225657	168225807	1:168225657-168225807	ENSG00000213064
chr1	168225937	168226087	1:168225937-168226087	ENSG00000237131,ENSG00000213064
chr1	168227217	168227367	1:168227217-168227367	ENSG00000213064
chr1	168227657	168227807	1:168227657-168227807	ENSG00000213064
chr1	168228057	168228207	1:168228057-168228207	ENSG00000213064
chr1	168229017	168229167	1:168229017-168229167	ENSG00000237131,ENSG00000213064
chr1	168235357	168235507	1:168235357-168235507	ENSG00000214262
chr1	168235697	168235847	1:168235697-168235847	ENSG00000214262
chr1	168243257	168243407	1:168243257-168243407	ENSG00000214262
chr1	168243717	168243867	1:168243717-168243867	ENSG00000214262
chr1	168261537	168261707	1:168261537-168261707	ENSG00000214262,ENSG00000206880
chr1	168266877	168267067	1:168266877-168267067	ENSG00000206880
chr1	168284877	168285039	1:168284877-168285039	ENSG00000143178
chr1	168287251	168287427	1:168287251-168287427	ENSG00000143178
chr1	168288017	168288167	1:168288017-168288167	ENSG00000143178
chr1	168288577	168288727	1:168288577-168288727	ENSG00000143178
chr1	168293437	168293587	1:168293437-168293587	ENSG00000143178
chr1	168300677	168300827	1:168300677-168300827	ENSG00000143178
chr1	168301777	168301927	1:168301777-168301927	ENSG00000143178
chr1	168321037	168321187	1:168321037-168321187	ENSG00000143178,ENSG00000227722,ENSG00000207974
chr1	168321997	168322167	1:168321997-168322167	ENSG00000227722
chr1	168341717	168341867	1:168341717-168341867	-
chr1	168342817	168342967	1:168342817-168342967	ENSG00000227722,ENSG00000207974,ENSG00000143184,ENSG00000229757
chr1	168348473	168348623	1:168348473-168348623	-
chr1	168360317	168360467	1:168360317-168360467	ENSG00000227722,ENSG00000207974
chr1	168360717	168360887	1:168360717-168360887	ENSG00000227722,ENSG00000207974
chr1	168379277	168379427	1:168379277-168379427	ENSG00000207974
chr1	168392157	168392307	1:168392157-168392307	-
chr1	168393037	168393187	1:168393037-168393187	ENSG00000207974
chr1	168399117	168399267	1:168399117-168399267	ENSG00000207974,ENSG00000283255
chr1	168405957	168406127	1:168405957-168406127	ENSG00000207974,ENSG00000283255
chr1	168408577	168408727	1:168408577-168408727	ENSG00000283255
chr1	168408977	168409127	1:168408977-168409127	ENSG00000283255
chr1	168409657	168409807	1:168409657-168409807	ENSG00000283255
chr1	168419817	168419967	1:168419817-168419967	ENSG00000228697,ENSG00000283255
chr1	168422577	168422727	1:168422577-168422727	-
chr1	168428257	168428407	1:168428257-168428407	ENSG00000207974,ENSG00000228697
chr1	168432457	168432607	1:168432457-168432607	-
chr1	168439263	168439413	1:168439263-168439413	-
chr1	168439897	168440047	1:168439897-168440047	ENSG00000207974,ENSG00000215833,ENSG00000143185,ENSG00000227777,ENSG00000143184,ENSG00000229757
chr1	168454506	168454667	1:168454506-168454667	ENSG00000215833
chr1	168468177	168468327	1:168468177-168468327	ENSG00000215833
chr1	168469783	168469947	1:168469783-168469947	ENSG00000215833
chr1	168471257	168471407	1:168471257-168471407	ENSG00000215833,ENSG00000143185,ENSG00000227777
chr1	168476814	168476964	1:168476814-168476964	-
chr1	168477935	168478085	1:168477935-168478085	-
chr1	168481757	168481907	1:168481757-168481907	-
chr1	168482311	168482461	1:168482311-168482461	-
chr1	168483057	168483207	1:168483057-168483207	-
chr1	168483637	168483807	1:168483637-168483807	ENSG00000228697,ENSG00000215833,ENSG00000143185,ENSG00000227777
chr1	168485117	168485287	1:168485117-168485287	ENSG00000228697
chr1	168488177	168488347	1:168488177-168488347	ENSG00000228697
chr1	168498417	168498567	1:168498417-168498567	ENSG00000228697
chr1	168504237	168504387	1:168504237-168504387	ENSG00000228697
chr1	168506577	168506727	1:168506577-168506727	ENSG00000228697,ENSG00000143185,ENSG00000227777
chr1	168507197	168507347	1:168507197-168507347	-
chr1	168514157	168514327	1:168514157-168514327	ENSG00000143185,ENSG00000227777
chr1	168529637	168529787	1:168529637-168529787	-
chr1	168546097	168546247	1:168546097-168546247	ENSG00000143185,ENSG00000227777
chr1	168551137	168551287	1:168551137-168551287	ENSG00000143185,ENSG00000227777
chr1	168557477	168557627	1:168557477-168557627	ENSG00000143185,ENSG00000227777
chr1	168557717	168557907	1:168557717-168557907	ENSG00000143185,ENSG00000227777
chr1	168574357	168574507	1:168574357-168574507	ENSG00000143184,ENSG00000229757
chr1	168583057	168583207	1:168583057-168583207	ENSG00000143184,ENSG00000229757
chr1	168583817	168583967	1:168583817-168583967	ENSG00000143184,ENSG00000229757
chr1	168585277	168585447	1:168585277-168585447	-
chr1	168599063	168599213	1:168599063-168599213	-
chr1	168601177	168601327	1:168601177-168601327	-
chr1	168603637	168603787	1:168603637-168603787	-
chr1	168609497	168609667	1:168609497-168609667	-
chr1	168613757	168613907	1:168613757-168613907	-
chr1	168621497	168621647	1:168621497-168621647	-
chr1	168623290	168623447	1:168623290-168623447	-
chr1	168628857	168629027	1:168628857-168629027	-
chr1	168636297	168636447	1:168636297-168636447	-
chr1	168636837	168636987	1:168636837-168636987	-
chr1	168637517	168637667	1:168637517-168637667	-
chr1	168643277	168643427	1:168643277-168643427	-
chr1	168644917	168645067	1:168644917-168645067	-
chr1	168650277	168650427	1:168650277-168650427	-
chr1	168653737	168653887	1:168653737-168653887	-
chr1	168654317	168654467	1:168654317-168654467	-
chr1	168654637	168654787	1:168654637-168654787	-
chr1	168656637	168656787	1:168656637-168656787	-
chr1	168689213	168689363	1:168689213-168689363	-
chr1	168690397	168690567	1:168690397-168690567	-
chr1	168706319	168706469	1:168706319-168706469	-
chr1	168706717	168706867	1:168706717-168706867	-
chr1	168709417	168709587	1:168709417-168709587	-
chr1	168710057	168710207	1:168710057-168710207	-
chr1	168718337	168718507	1:168718337-168718507	ENSG00000143196
chr1	168726299	168726599	1:168726299-168726599	ENSG00000143196
chr1	168729197	168729347	1:168729197-168729347	ENSG00000143196
chr1	168734431	168734581	1:168734431-168734581	ENSG00000143196
chr1	168752317	168752467	1:168752317-168752467	-
chr1	168768017	168768187	1:168768017-168768187	ENSG00000235736,ENSG00000225826
chr1	168774297	168774447	1:168774297-168774447	ENSG00000235736,ENSG00000225826
chr1	168781707	168781857	1:168781707-168781857	ENSG00000225826
chr1	168783977	168784127	1:168783977-168784127	ENSG00000235736,ENSG00000225826
chr1	168834690	168834840	1:168834690-168834840	-
chr1	168839352	168839502	1:168839352-168839502	-
chr1	168839517	168839667	1:168839517-168839667	-
chr1	168843512	168843662	1:168843512-168843662	-
chr1	168863837	168863987	1:168863837-168863987	-
chr1	168879897	168880047	1:168879897-168880047	-
chr1	168880517	168880667	1:168880517-168880667	ENSG00000229612,ENSG00000287831
chr1	168893097	168893247	1:168893097-168893247	ENSG00000229612,ENSG00000287831
chr1	168893397	168893547	1:168893397-168893547	ENSG00000229612,ENSG00000287831
chr1	168894634	168894784	1:168894634-168894784	ENSG00000229612,ENSG00000287831
chr1	168897374	168897524	1:168897374-168897524	ENSG00000229612,ENSG00000287831
chr1	168920837	168920987	1:168920837-168920987	ENSG00000213063
chr1	168932657	168932807	1:168932657-168932807	ENSG00000213063
chr1	168933379	168933679	1:168933379-168933679	ENSG00000213063
chr1	168958932	168959082	1:168958932-168959082	-
chr1	168960677	168960827	1:168960677-168960827	-
chr1	168972997	168973175	1:168972997-168973175	-
chr1	168974237	168974387	1:168974237-168974387	-
chr1	169004277	169004427	1:169004277-169004427	-
chr1	169031777	169031927	1:169031777-169031927	-
chr1	169059449	169059599	1:169059449-169059599	ENSG00000287282
chr1	169060209	169060367	1:169060209-169060367	ENSG00000287282,ENSG00000252987
chr1	169061037	169061187	1:169061037-169061187	ENSG00000287282,ENSG00000252987
chr1	169061437	169061587	1:169061437-169061587	ENSG00000287282,ENSG00000252987
chr1	169070697	169070847	1:169070697-169070847	ENSG00000252987
chr1	169081577	169081727	1:169081577-169081727	ENSG00000203601
chr1	169087165	169087327	1:169087165-169087327	ENSG00000203601
chr1	169091757	169091907	1:169091757-169091907	ENSG00000203601
chr1	169102657	169102810	1:169102657-169102810	ENSG00000285622,ENSG00000237707,ENSG00000143153
chr1	169106237	169106387	1:169106237-169106387	ENSG00000285622,ENSG00000237707,ENSG00000143153
chr1	169106617	169106767	1:169106617-169106767	ENSG00000285622,ENSG00000237707,ENSG00000143153
chr1	169107257	169107407	1:169107257-169107407	ENSG00000285622,ENSG00000237707,ENSG00000143153
chr1	169107857	169108007	1:169107857-169108007	ENSG00000285622,ENSG00000237707,ENSG00000143153
chr1	169109457	169109607	1:169109457-169109607	ENSG00000285622,ENSG00000237707,ENSG00000143153
chr1	169109817	169109987	1:169109817-169109987	ENSG00000285622,ENSG00000237707,ENSG00000143153
chr1	169110384	169110534	1:169110384-169110534	ENSG00000143153
chr1	169111177	169111327	1:169111177-169111327	ENSG00000143153
chr1	169112339	169112489	1:169112339-169112489	ENSG00000143153
chr1	169113697	169113847	1:169113697-169113847	ENSG00000285622,ENSG00000237707,ENSG00000143153
chr1	169119537	169119687	1:169119537-169119687	-
chr1	169134297	169134447	1:169134297-169134447	-
chr1	169149657	169149807	1:169149657-169149807	-
chr1	169161337	169161507	1:169161337-169161507	-
chr1	169161597	169161747	1:169161597-169161747	-
chr1	169193577	169193747	1:169193577-169193747	ENSG00000143156
chr1	169201317	169201467	1:169201317-169201467	-
chr1	169201537	169201687	1:169201537-169201687	-
chr1	169207937	169208087	1:169207937-169208087	-
chr1	169235717	169235867	1:169235717-169235867	-
chr1	169236237	169236387	1:169236237-169236387	ENSG00000143156
chr1	169238677	169238827	1:169238677-169238827	-
chr1	169240597	169240747	1:169240597-169240747	-
chr1	169250017	169250167	1:169250017-169250167	-
chr1	169271237	169271407	1:169271237-169271407	ENSG00000206880
chr1	169287397	169287547	1:169287397-169287547	-
chr1	169288037	169288187	1:169288037-169288187	-
chr1	169297837	169297987	1:169297837-169297987	-
chr1	169312297	169312447	1:169312297-169312447	ENSG00000143156,ENSG00000235575
chr1	169321697	169321867	1:169321697-169321867	-
chr1	169327017	169327167	1:169327017-169327167	ENSG00000143156
chr1	169340977	169341127	1:169340977-169341127	-
chr1	169348557	169348707	1:169348557-169348707	-
chr1	169361417	169361567	1:169361417-169361567	ENSG00000143156,ENSG00000117475
chr1	169363417	169363567	1:169363417-169363567	ENSG00000143156,ENSG00000117475
chr1	169367817	169367987	1:169367817-169367987	ENSG00000143156,ENSG00000117475
chr1	169368497	169368647	1:169368497-169368647	ENSG00000143156,ENSG00000117475
chr1	169384897	169385047	1:169384897-169385047	-
chr1	169392537	169392687	1:169392537-169392687	-
chr1	169426457	169426607	1:169426457-169426607	ENSG00000117477
chr1	169427451	169427607	1:169427451-169427607	ENSG00000117477
chr1	169430822	169431122	1:169430822-169431122	ENSG00000117477
chr1	169460197	169460347	1:169460197-169460347	ENSG00000117477
chr1	169466397	169466547	1:169466397-169466547	ENSG00000117477,ENSG00000117479,ENSG00000234604
chr1	169466893	169467043	1:169466893-169467043	ENSG00000117477,ENSG00000234604
chr1	169469097	169469247	1:169469097-169469247	ENSG00000117477,ENSG00000234604
chr1	169483657	169483807	1:169483657-169483807	ENSG00000117479,ENSG00000234604,ENSG00000213062
chr1	169484037	169484187	1:169484037-169484187	-
chr1	169484757	169484907	1:169484757-169484907	-
chr1	169485237	169485407	1:169485237-169485407	ENSG00000117479,ENSG00000213062
chr1	169486017	169486167	1:169486017-169486167	ENSG00000117477,ENSG00000117479,ENSG00000234604,ENSG00000213062
chr1	169486717	169486867	1:169486717-169486867	ENSG00000117479,ENSG00000234604,ENSG00000213062
chr1	169495517	169495667	1:169495517-169495667	-
chr1	169498837	169498987	1:169498837-169498987	-
chr1	169511417	169511587	1:169511417-169511587	ENSG00000234604,ENSG00000198734
chr1	169511757	169511927	1:169511757-169511927	ENSG00000234604,ENSG00000198734
chr1	169513317	169513487	1:169513317-169513487	ENSG00000198734
chr1	169527557	169527707	1:169527557-169527707	-
chr1	169529377	169529566	1:169529377-169529566	-
chr1	169539117	169539267	1:169539117-169539267	-
chr1	169546217	169546387	1:169546217-169546387	-
chr1	169546497	169546667	1:169546497-169546667	ENSG00000117477,ENSG00000234604
chr1	169550357	169550507	1:169550357-169550507	-
chr1	169557697	169557847	1:169557697-169557847	-
chr1	169584880	169585030	1:169584880-169585030	-
chr1	169586437	169586587	1:169586437-169586587	ENSG00000198734,ENSG00000174175
chr1	169595877	169596027	1:169595877-169596027	ENSG00000174175
chr1	169601197	169601367	1:169601197-169601367	ENSG00000174175,ENSG00000188404
chr1	169630117	169630267	1:169630117-169630267	ENSG00000174175
chr1	169667044	169667194	1:169667044-169667194	-
chr1	169675994	169676144	1:169675994-169676144	ENSG00000174175,ENSG00000000460,ENSG00000188404,ENSG00000007908
chr1	169676534	169676684	1:169676534-169676684	-
chr1	169711640	169711824	1:169711640-169711824	ENSG00000188404
chr1	169712134	169712284	1:169712134-169712284	ENSG00000188404,ENSG00000007908
chr1	169740014	169740184	1:169740014-169740184	ENSG00000007908,ENSG00000230704
chr1	169740214	169740364	1:169740214-169740364	-
chr1	169741794	169741964	1:169741794-169741964	ENSG00000007908,ENSG00000230704
chr1	169745014	169745164	1:169745014-169745164	-
chr1	169745394	169745544	1:169745394-169745544	ENSG00000174175,ENSG00000188404,ENSG00000007908,ENSG00000230704
chr1	169779374	169779524	1:169779374-169779524	ENSG00000230704
chr1	169780094	169780264	1:169780094-169780264	ENSG00000230704
chr1	169781154	169781304	1:169781154-169781304	-
chr1	169781514	169781664	1:169781514-169781664	ENSG00000230704
chr1	169794874	169795044	1:169794874-169795044	ENSG00000000460,ENSG00000007908,ENSG00000230704,ENSG00000171806,ENSG00000239494
chr1	169795454	169795604	1:169795454-169795604	ENSG00000000460
chr1	169809714	169809864	1:169809714-169809864	ENSG00000000460
chr1	169833294	169833444	1:169833294-169833444	-
chr1	169845061	169845211	1:169845061-169845211	ENSG00000239494
chr1	169874374	169874550	1:169874374-169874550	ENSG00000239494
chr1	169877914	169878064	1:169877914-169878064	ENSG00000239494
chr1	169884764	169884914	1:169884764-169884914	-
chr1	169885314	169885464	1:169885314-169885464	ENSG00000000457
chr1	169892914	169893064	1:169892914-169893064	-
chr1	169893174	169893324	1:169893174-169893324	ENSG00000000457
chr1	169893914	169894084	1:169893914-169894084	ENSG00000000457,ENSG00000239494,ENSG00000288139
chr1	169894214	169894364	1:169894214-169894364	ENSG00000000460,ENSG00000000457,ENSG00000239494,ENSG00000288139
chr1	169907074	169907224	1:169907074-169907224	ENSG00000288139
chr1	169914634	169914804	1:169914634-169914804	ENSG00000288139
chr1	169924934	169925084	1:169924934-169925084	-
chr1	169925614	169925764	1:169925614-169925764	-
chr1	169929014	169929165	1:169929014-169929165	ENSG00000288139
chr1	169932034	169932184	1:169932034-169932184	-
chr1	169934074	169934224	1:169934074-169934224	-
chr1	169934554	169934704	1:169934554-169934704	-
chr1	169942114	169942264	1:169942114-169942264	-
chr1	169942554	169942704	1:169942554-169942704	ENSG00000243051
chr1	169946414	169946564	1:169946414-169946564	ENSG00000243051
chr1	169949294	169949444	1:169949294-169949444	ENSG00000243051
chr1	169950229	169950404	1:169950229-169950404	ENSG00000243051
chr1	169955054	169955204	1:169955054-169955204	ENSG00000243051
chr1	169959794	169959944	1:169959794-169959944	ENSG00000243051
chr1	169967974	169968124	1:169967974-169968124	-
chr1	169999414	169999564	1:169999414-169999564	ENSG00000235378,ENSG00000232959
chr1	170001402	170001702	1:170001402-170001702	-
chr1	170010574	170010724	1:170010574-170010724	ENSG00000235378,ENSG00000232959
chr1	170031854	170032004	1:170031854-170032004	-
chr1	170032694	170032904	1:170032694-170032904	ENSG00000075945,ENSG00000232959
chr1	170057174	170057324	1:170057174-170057324	-
chr1	170063314	170063464	1:170063314-170063464	-
chr1	170067614	170067784	1:170067614-170067784	ENSG00000075945
chr1	170073354	170073504	1:170073354-170073504	-
chr1	170073594	170073744	1:170073594-170073744	ENSG00000075945
chr1	170073874	170074024	1:170073874-170074024	-
chr1	170074674	170074824	1:170074674-170074824	ENSG00000075945,ENSG00000232959
chr1	170085220	170085370	1:170085220-170085370	-
chr1	170098034	170098184	1:170098034-170098184	-
chr1	170115034	170115184	1:170115034-170115184	ENSG00000224896
chr1	170126774	170126924	1:170126774-170126924	ENSG00000224896
chr1	170146194	170146344	1:170146194-170146344	ENSG00000203740,ENSG00000283340,ENSG00000263390
chr1	170148734	170148884	1:170148734-170148884	ENSG00000203740,ENSG00000283340,ENSG00000263390
chr1	170149334	170149484	1:170149334-170149484	ENSG00000203740,ENSG00000283340,ENSG00000263390
chr1	170150170	170150320	1:170150170-170150320	ENSG00000203740,ENSG00000283340,ENSG00000263390
chr1	170162974	170163124	1:170162974-170163124	ENSG00000203740,ENSG00000283340,ENSG00000263390,ENSG00000233985
chr1	170168474	170168626	1:170168474-170168626	ENSG00000233985
chr1	170175174	170175324	1:170175174-170175324	ENSG00000233985
chr1	170192674	170192824	1:170192674-170192824	ENSG00000233985
chr1	170194514	170194664	1:170194514-170194664	ENSG00000233985
chr1	170200274	170200424	1:170200274-170200424	-
chr1	170200794	170200944	1:170200794-170200944	ENSG00000233985
chr1	170201094	170201244	1:170201094-170201244	ENSG00000233985
chr1	170204274	170204424	1:170204274-170204424	ENSG00000233985
chr1	170205434	170205584	1:170205434-170205584	ENSG00000233985,ENSG00000238051
chr1	170212234	170212384	1:170212234-170212384	ENSG00000238051
chr1	170213714	170213864	1:170213714-170213864	ENSG00000238051
chr1	170214234	170214384	1:170214234-170214384	ENSG00000238051
chr1	170215274	170215424	1:170215274-170215424	ENSG00000233985,ENSG00000238051
chr1	170215614	170215764	1:170215614-170215764	ENSG00000238051
chr1	170217994	170218144	1:170217994-170218144	ENSG00000238051
chr1	170218354	170218524	1:170218354-170218524	ENSG00000238051
chr1	170221154	170221304	1:170221154-170221304	ENSG00000233985,ENSG00000238051
chr1	170225914	170226064	1:170225914-170226064	ENSG00000233985
chr1	170239554	170239704	1:170239554-170239704	ENSG00000233985
chr1	170240354	170240504	1:170240354-170240504	-
chr1	170241354	170241504	1:170241354-170241504	-
chr1	170247914	170248064	1:170247914-170248064	-
chr1	170248274	170248424	1:170248274-170248424	-
chr1	170261834	170261984	1:170261834-170261984	-
chr1	170262206	170262604	1:170262206-170262604	-
chr1	170267434	170267584	1:170267434-170267584	-
chr1	170274174	170274344	1:170274174-170274344	-
chr1	170276094	170276244	1:170276094-170276244	ENSG00000224286
chr1	170284134	170284284	1:170284134-170284284	ENSG00000224286
chr1	170284574	170284724	1:170284574-170284724	ENSG00000224286
chr1	170285074	170285224	1:170285074-170285224	ENSG00000224286
chr1	170290314	170290464	1:170290314-170290464	-
chr1	170291114	170291264	1:170291114-170291264	ENSG00000224286
chr1	170303154	170303304	1:170303154-170303304	-
chr1	170306214	170306364	1:170306214-170306364	-
chr1	170307107	170307257	1:170307107-170307257	-
chr1	170307474	170307624	1:170307474-170307624	-
chr1	170309494	170309644	1:170309494-170309644	-
chr1	170309754	170309904	1:170309754-170309904	-
chr1	170316231	170316531	1:170316231-170316531	-
chr1	170318259	170318409	1:170318259-170318409	-
chr1	170318894	170319044	1:170318894-170319044	-
chr1	170321259	170321409	1:170321259-170321409	-
chr1	170340414	170340564	1:170340414-170340564	-
chr1	170348214	170348364	1:170348214-170348364	-
chr1	170350914	170351064	1:170350914-170351064	-
chr1	170351494	170351644	1:170351494-170351644	-
chr1	170354834	170354984	1:170354834-170354984	-
chr1	170355534	170355684	1:170355534-170355684	-
chr1	170360714	170360864	1:170360714-170360864	-
chr1	170376934	170377084	1:170376934-170377084	ENSG00000226967
chr1	170377154	170377304	1:170377154-170377304	ENSG00000226967
chr1	170378014	170378164	1:170378014-170378164	ENSG00000226967
chr1	170378354	170378504	1:170378354-170378504	ENSG00000226967
chr1	170385864	170386014	1:170385864-170386014	-
chr1	170388494	170388644	1:170388494-170388644	-
chr1	170395874	170396024	1:170395874-170396024	-
chr1	170397194	170397344	1:170397194-170397344	-
chr1	170398872	170399022	1:170398872-170399022	-
chr1	170402134	170402284	1:170402134-170402284	-
chr1	170402594	170402754	1:170402594-170402754	-
chr1	170403548	170403698	1:170403548-170403698	-
chr1	170407214	170407364	1:170407214-170407364	-
chr1	170407694	170407844	1:170407694-170407844	-
chr1	170410554	170410704	1:170410554-170410704	-
chr1	170410914	170411064	1:170410914-170411064	-
chr1	170415114	170415264	1:170415114-170415264	-
chr1	170415854	170416004	1:170415854-170416004	-
chr1	170424474	170424624	1:170424474-170424624	-
chr1	170428121	170428271	1:170428121-170428271	-
chr1	170439634	170439784	1:170439634-170439784	-
chr1	170445214	170445364	1:170445214-170445364	-
chr1	170446014	170446164	1:170446014-170446164	-
chr1	170461574	170461744	1:170461574-170461744	-
chr1	170462114	170462264	1:170462114-170462264	-
chr1	170470274	170470424	1:170470274-170470424	-
chr1	170471494	170471684	1:170471494-170471684	-
chr1	170483094	170483244	1:170483094-170483244	-
chr1	170494494	170494644	1:170494494-170494644	ENSG00000231407
chr1	170495214	170495386	1:170495214-170495386	ENSG00000231407
chr1	170499034	170499184	1:170499034-170499184	ENSG00000231407
chr1	170501454	170501784	1:170501454-170501784	-
chr1	170510294	170510444	1:170510294-170510444	-
chr1	170520734	170520884	1:170520734-170520884	-
chr1	170521914	170522064	1:170521914-170522064	-
chr1	170530114	170530264	1:170530114-170530264	ENSG00000231407,ENSG00000120370
chr1	170531054	170531204	1:170531054-170531204	ENSG00000231407,ENSG00000120370
chr1	170531994	170532164	1:170531994-170532164	ENSG00000231407,ENSG00000120370
chr1	170532374	170532524	1:170532374-170532524	ENSG00000231407,ENSG00000120370
chr1	170533454	170533604	1:170533454-170533604	ENSG00000231407,ENSG00000120370
chr1	170537314	170537464	1:170537314-170537464	-
chr1	170538314	170538464	1:170538314-170538464	ENSG00000231407,ENSG00000120370
chr1	170545574	170545744	1:170545574-170545744	ENSG00000120370
chr1	170555454	170555604	1:170555454-170555604	-
chr1	170557054	170557204	1:170557054-170557204	-
chr1	170562340	170562490	1:170562340-170562490	-
chr1	170563054	170563224	1:170563054-170563224	ENSG00000120370,ENSG00000235303
chr1	170563431	170563581	1:170563431-170563581	-
chr1	170564752	170564902	1:170564752-170564902	-
chr1	170565274	170565424	1:170565274-170565424	-
chr1	170565594	170565764	1:170565594-170565764	-
chr1	170578494	170578644	1:170578494-170578644	-
chr1	170580792	170580942	1:170580792-170580942	-
chr1	170581114	170581276	1:170581114-170581276	ENSG00000225545
chr1	170586074	170586224	1:170586074-170586224	-
chr1	170586614	170586764	1:170586614-170586764	ENSG00000225545,ENSG00000235303
chr1	170587034	170587184	1:170587034-170587184	ENSG00000225545,ENSG00000235303
chr1	170587914	170588064	1:170587914-170588064	-
chr1	170592834	170592984	1:170592834-170592984	ENSG00000225545,ENSG00000235303
chr1	170593354	170593504	1:170593354-170593504	ENSG00000225545,ENSG00000235303
chr1	170593754	170593904	1:170593754-170593904	ENSG00000225545,ENSG00000235303
chr1	170594154	170594304	1:170594154-170594304	ENSG00000235303
chr1	170603081	170603231	1:170603081-170603231	ENSG00000235303
chr1	170604214	170604364	1:170604214-170604364	ENSG00000235303
chr1	170618074	170618224	1:170618074-170618224	-
chr1	170618512	170618662	1:170618512-170618662	-
chr1	170619474	170619624	1:170619474-170619624	-
chr1	170620294	170620464	1:170620294-170620464	-
chr1	170622514	170622664	1:170622514-170622664	-
chr1	170623274	170623444	1:170623274-170623444	-
chr1	170629025	170629175	1:170629025-170629175	-
chr1	170634454	170634624	1:170634454-170634624	-
chr1	170634934	170635084	1:170634934-170635084	-
chr1	170647654	170647804	1:170647654-170647804	-
chr1	170661354	170661504	1:170661354-170661504	ENSG00000116132,ENSG00000271811
chr1	170661727	170662106	1:170661727-170662106	ENSG00000116132,ENSG00000271811
chr1	170662214	170662384	1:170662214-170662384	ENSG00000116132,ENSG00000271811
chr1	170662734	170662924	1:170662734-170662924	ENSG00000116132,ENSG00000271811
chr1	170663054	170663224	1:170663054-170663224	ENSG00000116132,ENSG00000271811
chr1	170663814	170663984	1:170663814-170663984	ENSG00000116132,ENSG00000271811
chr1	170664593	170664743	1:170664593-170664743	-
chr1	170664835	170665334	1:170664835-170665334	ENSG00000116132,ENSG00000271811
chr1	170665767	170665924	1:170665767-170665924	ENSG00000116132,ENSG00000271811
chr1	170666317	170666467	1:170666317-170666467	ENSG00000271811
chr1	170666514	170666664	1:170666514-170666664	ENSG00000116132,ENSG00000271811
chr1	170667494	170667644	1:170667494-170667644	ENSG00000271811
chr1	170668599	170668749	1:170668599-170668749	ENSG00000271811
chr1	170669794	170669944	1:170669794-170669944	-
chr1	170670114	170670264	1:170670114-170670264	ENSG00000271811
chr1	170670854	170671004	1:170670854-170671004	-
chr1	170671114	170671264	1:170671114-170671264	-
chr1	170671434	170671584	1:170671434-170671584	ENSG00000271811
chr1	170671894	170672044	1:170671894-170672044	-
chr1	170672374	170672524	1:170672374-170672524	-
chr1	170673254	170673404	1:170673254-170673404	-
chr1	170673514	170673664	1:170673514-170673664	-
chr1	170674374	170674524	1:170674374-170674524	ENSG00000271811
chr1	170675134	170675284	1:170675134-170675284	-
chr1	170675512	170675662	1:170675512-170675662	-
chr1	170675934	170676084	1:170675934-170676084	-
chr1	170676752	170676904	1:170676752-170676904	-
chr1	170677414	170677564	1:170677414-170677564	-
chr1	170678334	170678524	1:170678334-170678524	-
chr1	170680574	170680724	1:170680574-170680724	-
chr1	170685285	170685444	1:170685285-170685444	-
chr1	170689634	170689784	1:170689634-170689784	-
chr1	170692934	170693084	1:170692934-170693084	-
chr1	170693308	170693484	1:170693308-170693484	-
chr1	170694294	170694444	1:170694294-170694444	-
chr1	170694518	170694668	1:170694518-170694668	-
chr1	170694694	170694844	1:170694694-170694844	-
chr1	170696314	170696464	1:170696314-170696464	-
chr1	170697094	170697244	1:170697094-170697244	-
chr1	170698694	170698844	1:170698694-170698844	-
chr1	170699034	170699204	1:170699034-170699204	-
chr1	170700914	170701064	1:170700914-170701064	-
chr1	170702394	170702544	1:170702394-170702544	-
chr1	170704374	170704524	1:170704374-170704524	-
chr1	170705814	170705964	1:170705814-170705964	-
chr1	170706094	170706244	1:170706094-170706244	-
chr1	170708094	170708264	1:170708094-170708264	ENSG00000116132
chr1	170711774	170711924	1:170711774-170711924	ENSG00000116132
chr1	170714779	170714929	1:170714779-170714929	-
chr1	170715034	170715184	1:170715034-170715184	ENSG00000116132
chr1	170722254	170722404	1:170722254-170722404	ENSG00000116132
chr1	170722534	170722684	1:170722534-170722684	ENSG00000116132
chr1	170729774	170729944	1:170729774-170729944	ENSG00000116132
chr1	170732274	170732424	1:170732274-170732424	ENSG00000116132
chr1	170733914	170734064	1:170733914-170734064	-
chr1	170734889	170735039	1:170734889-170735039	-
chr1	170741734	170741884	1:170741734-170741884	-
chr1	170765394	170765544	1:170765394-170765544	-
chr1	170765834	170765984	1:170765834-170765984	-
chr1	170776481	170776631	1:170776481-170776631	-
chr1	170790654	170790824	1:170790654-170790824	-
chr1	170792014	170792164	1:170792014-170792164	-
chr1	170807534	170807704	1:170807534-170807704	-
chr1	170836274	170836424	1:170836274-170836424	-
chr1	170856574	170856724	1:170856574-170856724	-
chr1	170863734	170863884	1:170863734-170863884	-
chr1	170864354	170864504	1:170864354-170864504	-
chr1	170864834	170865004	1:170864834-170865004	-
chr1	170871932	170872082	1:170871932-170872082	-
chr1	170872431	170872581	1:170872431-170872581	-
chr1	170881989	170882144	1:170881989-170882144	-
chr1	170885675	170885864	1:170885675-170885864	-
chr1	170887874	170888024	1:170887874-170888024	-
chr1	170893734	170893884	1:170893734-170893884	-
chr1	170895654	170895824	1:170895654-170895824	-
chr1	170896094	170896264	1:170896094-170896264	-
chr1	170910454	170910604	1:170910454-170910604	-
chr1	170924774	170924924	1:170924774-170924924	ENSG00000117501
chr1	170928074	170928224	1:170928074-170928224	-
chr1	170928534	170928724	1:170928534-170928724	-
chr1	170929534	170929684	1:170929534-170929684	ENSG00000117501
chr1	170929914	170930064	1:170929914-170930064	ENSG00000117501
chr1	170930234	170930384	1:170930234-170930384	ENSG00000117501
chr1	170946354	170946504	1:170946354-170946504	-
chr1	170959474	170959624	1:170959474-170959624	-
chr1	170967174	170967324	1:170967174-170967324	-
chr1	170970894	170971044	1:170970894-170971044	-
chr1	170971299	170971449	1:170971299-170971449	-
chr1	171009714	171009904	1:171009714-171009904	-
chr1	171020089	171020239	1:171020089-171020239	-
chr1	171023283	171023433	1:171023283-171023433	-
chr1	171038334	171038504	1:171038334-171038504	-
chr1	171056231	171056381	1:171056231-171056381	-
chr1	171056394	171056544	1:171056394-171056544	-
chr1	171077518	171077668	1:171077518-171077668	ENSG00000226552
chr1	171081374	171081524	1:171081374-171081524	ENSG00000226552,ENSG00000007933,ENSG00000221390,ENSG00000283598
chr1	171081914	171082064	1:171081914-171082064	ENSG00000226552,ENSG00000007933
chr1	171084379	171084529	1:171084379-171084529	ENSG00000226552
chr1	171084654	171084804	1:171084654-171084804	ENSG00000226552
chr1	171107374	171107524	1:171107374-171107524	ENSG00000007933,ENSG00000221390,ENSG00000283598
chr1	171111114	171111264	1:171111114-171111264	ENSG00000007933,ENSG00000221390,ENSG00000283598
chr1	171113539	171113689	1:171113539-171113689	-
chr1	171115146	171115296	1:171115146-171115296	-
chr1	171115415	171115565	1:171115415-171115565	ENSG00000007933,ENSG00000221390,ENSG00000283598
chr1	171115748	171115898	1:171115748-171115898	-
chr1	171116787	171116937	1:171116787-171116937	-
chr1	171126595	171126745	1:171126595-171126745	ENSG00000221390,ENSG00000283598
chr1	171127615	171127765	1:171127615-171127765	ENSG00000007933,ENSG00000221390,ENSG00000283598,ENSG00000117507
chr1	171128734	171128884	1:171128734-171128884	-
chr1	171134376	171134526	1:171134376-171134526	-
chr1	171139096	171139246	1:171139096-171139246	ENSG00000117507
chr1	171140516	171140666	1:171140516-171140666	-
chr1	171141736	171141886	1:171141736-171141886	ENSG00000007933,ENSG00000221390,ENSG00000283598,ENSG00000117507,ENSG00000094963
chr1	171142196	171142346	1:171142196-171142346	ENSG00000007933,ENSG00000221390,ENSG00000283598,ENSG00000117507,ENSG00000094963
chr1	171142556	171142726	1:171142556-171142726	ENSG00000007933,ENSG00000221390,ENSG00000283598,ENSG00000117507,ENSG00000094963
chr1	171143563	171143713	1:171143563-171143713	-
chr1	171160782	171160932	1:171160782-171160932	-
chr1	171161016	171161166	1:171161016-171161166	-
chr1	171161536	171161686	1:171161536-171161686	-
chr1	171174694	171174844	1:171174694-171174844	-
chr1	171185156	171185454	1:171185156-171185454	ENSG00000094963
chr1	171188776	171188926	1:171188776-171188926	ENSG00000094963
chr1	171210556	171210706	1:171210556-171210706	ENSG00000094963
chr1	171219416	171219566	1:171219416-171219566	ENSG00000225243
chr1	171220136	171220306	1:171220136-171220306	ENSG00000225243
chr1	171220656	171220806	1:171220656-171220806	ENSG00000225243
chr1	171221936	171222086	1:171221936-171222086	ENSG00000225243
chr1	171223116	171223266	1:171223116-171223266	ENSG00000225243
chr1	171226856	171227026	1:171226856-171227026	ENSG00000226552,ENSG00000225243
chr1	171245596	171245746	1:171245596-171245746	ENSG00000231424,ENSG00000010932,ENSG00000206692
chr1	171251456	171251606	1:171251456-171251606	ENSG00000231424,ENSG00000010932,ENSG00000206692
chr1	171251816	171251966	1:171251816-171251966	ENSG00000231424,ENSG00000010932,ENSG00000206692
chr1	171254996	171255146	1:171254996-171255146	ENSG00000231424,ENSG00000010932,ENSG00000206692
chr1	171257216	171257406	1:171257216-171257406	ENSG00000231424,ENSG00000010932,ENSG00000206692
chr1	171257796	171257946	1:171257796-171257946	ENSG00000231424,ENSG00000010932,ENSG00000206692
chr1	171259236	171259386	1:171259236-171259386	ENSG00000231424,ENSG00000010932,ENSG00000206692
chr1	171264056	171264206	1:171264056-171264206	ENSG00000010932,ENSG00000230547
chr1	171267516	171267706	1:171267516-171267706	ENSG00000010932,ENSG00000230547
chr1	171283956	171284106	1:171283956-171284106	ENSG00000010932
chr1	171286436	171286586	1:171286436-171286586	ENSG00000010932,ENSG00000230547
chr1	171292896	171293046	1:171292896-171293046	ENSG00000230547
chr1	171313996	171314146	1:171313996-171314146	ENSG00000231424,ENSG00000226552,ENSG00000007933,ENSG00000010932,ENSG00000206692,ENSG00000230547,ENSG00000076258,ENSG00000285665,ENSG00000239428
chr1	171314663	171314813	1:171314663-171314813	-
chr1	171320300	171320450	1:171320300-171320450	-
chr1	171334736	171334886	1:171334736-171334886	ENSG00000285665
chr1	171344196	171344346	1:171344196-171344346	ENSG00000285665,ENSG00000268062
chr1	171344616	171344766	1:171344616-171344766	ENSG00000285665,ENSG00000268062
chr1	171345676	171345826	1:171345676-171345826	ENSG00000285665,ENSG00000268062
chr1	171346996	171347186	1:171346996-171347186	ENSG00000285665,ENSG00000268062
chr1	171355816	171355973	1:171355816-171355973	-
chr1	171360276	171360426	1:171360276-171360426	-
chr1	171366156	171366306	1:171366156-171366306	-
chr1	171372516	171372686	1:171372516-171372686	ENSG00000239428
chr1	171397076	171397226	1:171397076-171397226	ENSG00000239428
chr1	171403556	171403706	1:171403556-171403706	ENSG00000239428
chr1	171405216	171405386	1:171405216-171405386	ENSG00000239428
chr1	171419820	171419970	1:171419820-171419970	-
chr1	171422636	171422786	1:171422636-171422786	-
chr1	171433616	171433766	1:171433616-171433766	-
chr1	171434836	171435026	1:171434836-171435026	ENSG00000239428,ENSG00000234333
chr1	171438556	171438706	1:171438556-171438706	ENSG00000239428,ENSG00000234333
chr1	171441396	171441546	1:171441396-171441546	ENSG00000234333
chr1	171446536	171446686	1:171446536-171446686	ENSG00000234333
chr1	171457556	171457706	1:171457556-171457706	-
chr1	171468436	171468606	1:171468436-171468606	-
chr1	171471516	171471666	1:171471516-171471666	-
chr1	171473873	171474023	1:171473873-171474023	-
chr1	171485416	171485566	1:171485416-171485566	ENSG00000117523
chr1	171486136	171486306	1:171486136-171486306	ENSG00000117523
chr1	171486616	171486766	1:171486616-171486766	ENSG00000117523
chr1	171494196	171494346	1:171494196-171494346	ENSG00000117523
chr1	171506236	171506386	1:171506236-171506386	-
chr1	171506676	171506826	1:171506676-171506826	ENSG00000117523
chr1	171506956	171507106	1:171506956-171507106	-
chr1	171563796	171563946	1:171563796-171563946	-
chr1	171566656	171566806	1:171566656-171566806	-
chr1	171590072	171590246	1:171590072-171590246	ENSG00000283683
chr1	171595516	171595665	1:171595516-171595665	ENSG00000283683
chr1	171610455	171610605	1:171610455-171610605	ENSG00000283683
chr1	171611435	171611605	1:171611435-171611605	ENSG00000283683
chr1	171624048	171624198	1:171624048-171624198	ENSG00000283683
chr1	171638015	171638165	1:171638015-171638165	-
chr1	171645015	171645165	1:171645015-171645165	ENSG00000283683,ENSG00000034971,ENSG00000233328,ENSG00000230364
chr1	171645995	171646145	1:171645995-171646145	ENSG00000283683,ENSG00000034971,ENSG00000233328,ENSG00000230364,ENSG00000236741,ENSG00000253060
chr1	171646835	171646985	1:171646835-171646985	ENSG00000034971
chr1	171654555	171654705	1:171654555-171654705	ENSG00000034971,ENSG00000233328,ENSG00000230364
chr1	171655010	171655165	1:171655010-171655165	ENSG00000034971,ENSG00000233328,ENSG00000230364
chr1	171655275	171655464	1:171655275-171655464	ENSG00000034971,ENSG00000233328,ENSG00000230364
chr1	171655555	171655705	1:171655555-171655705	ENSG00000034971,ENSG00000233328,ENSG00000230364
chr1	171665075	171665225	1:171665075-171665225	ENSG00000233328,ENSG00000230364
chr1	171715995	171716146	1:171715995-171716146	-
chr1	171716735	171716885	1:171716735-171716885	-
chr1	171717235	171717385	1:171717235-171717385	-
chr1	171718329	171718485	1:171718329-171718485	-
chr1	171730195	171730345	1:171730195-171730345	-
chr1	171739775	171739925	1:171739775-171739925	ENSG00000117533
chr1	171740475	171740625	1:171740475-171740625	ENSG00000117533
chr1	171741355	171741505	1:171741355-171741505	ENSG00000117533
chr1	171742055	171742225	1:171742055-171742225	ENSG00000117533,ENSG00000232261,ENSG00000236741,ENSG00000253060
chr1	171742595	171742745	1:171742595-171742745	ENSG00000117533
chr1	171743155	171743305	1:171743155-171743305	ENSG00000117533,ENSG00000232261,ENSG00000271459,ENSG00000236741,ENSG00000253060
chr1	171743695	171743845	1:171743695-171743845	ENSG00000117533
chr1	171754395	171754545	1:171754395-171754545	ENSG00000232261,ENSG00000271459,ENSG00000236741,ENSG00000253060
chr1	171755095	171755245	1:171755095-171755245	ENSG00000232261,ENSG00000271459,ENSG00000236741,ENSG00000253060
chr1	171781415	171781565	1:171781415-171781565	ENSG00000117533,ENSG00000232261,ENSG00000271459,ENSG00000236741,ENSG00000253060,ENSG00000010165
chr1	171788835	171789005	1:171788835-171789005	ENSG00000236741,ENSG00000253060,ENSG00000010165
chr1	171793755	171793905	1:171793755-171793905	-
chr1	171794195	171794345	1:171794195-171794345	ENSG00000010165
chr1	171798895	171799045	1:171798895-171799045	ENSG00000213060
chr1	171799295	171799525	1:171799295-171799525	ENSG00000213060
chr1	171801535	171801685	1:171801535-171801685	ENSG00000213060
chr1	171803175	171803325	1:171803175-171803325	ENSG00000236741,ENSG00000253060,ENSG00000213060,ENSG00000224600,ENSG00000233540
chr1	171814795	171814965	1:171814795-171814965	ENSG00000224600
chr1	171817775	171817925	1:171817775-171817925	ENSG00000224600
chr1	171821614	171821764	1:171821614-171821764	ENSG00000224600
chr1	171841275	171841465	1:171841275-171841465	ENSG00000197959,ENSG00000233540
chr1	171842362	171842512	1:171842362-171842512	-
chr1	171852375	171852525	1:171852375-171852525	ENSG00000233540
chr1	171868335	171868485	1:171868335-171868485	ENSG00000233540
chr1	171869209	171869359	1:171869209-171869359	ENSG00000233540
chr1	171877855	171878025	1:171877855-171878025	ENSG00000233540
chr1	171902633	171902783	1:171902633-171902783	-
chr1	171911655	171911805	1:171911655-171911805	-
chr1	171912928	171913078	1:171912928-171913078	-
chr1	171913495	171913645	1:171913495-171913645	-
chr1	171920251	171920401	1:171920251-171920401	-
chr1	171940515	171940665	1:171940515-171940665	-
chr1	171948575	171948725	1:171948575-171948725	-
chr1	171965935	171966085	1:171965935-171966085	-
chr1	171966909	171967209	1:171966909-171967209	-
chr1	171983695	171983865	1:171983695-171983865	-
chr1	171984435	171984586	1:171984435-171984586	-
chr1	171984955	171985105	1:171984955-171985105	-
chr1	171999855	172000005	1:171999855-172000005	-
chr1	172002875	172003025	1:172002875-172003025	-
chr1	172003937	172004087	1:172003937-172004087	-
chr1	172005935	172006085	1:172005935-172006085	-
chr1	172023635	172023785	1:172023635-172023785	-
chr1	172040615	172040765	1:172040615-172040765	-
chr1	172041835	172041985	1:172041835-172041985	-
chr1	172042743	172042893	1:172042743-172042893	-
chr1	172053335	172053485	1:172053335-172053485	-
chr1	172054301	172054451	1:172054301-172054451	-
chr1	172069655	172069805	1:172069655-172069805	-
chr1	172085993	172086143	1:172085993-172086143	-
chr1	172086235	172086385	1:172086235-172086385	-
chr1	172090335	172090485	1:172090335-172090485	-
chr1	172108615	172108765	1:172108615-172108765	-
chr1	172109542	172109705	1:172109542-172109705	-
chr1	172112692	172112842	1:172112692-172112842	-
chr1	172115547	172115697	1:172115547-172115697	-
chr1	172120375	172120525	1:172120375-172120525	-
chr1	172135184	172135334	1:172135184-172135334	-
chr1	172136035	172136205	1:172136035-172136205	ENSG00000230630,ENSG00000283844,ENSG00000283152,ENSG00000208024
chr1	172137035	172137185	1:172137035-172137185	-
chr1	172137895	172138045	1:172137895-172138045	-
chr1	172138795	172138945	1:172138795-172138945	-
chr1	172139175	172139325	1:172139175-172139325	ENSG00000230630,ENSG00000283844,ENSG00000283152,ENSG00000208024
chr1	172139935	172140085	1:172139935-172140085	-
chr1	172140255	172140405	1:172140255-172140405	-
chr1	172141415	172141565	1:172141415-172141565	-
chr1	172141755	172141905	1:172141755-172141905	-
chr1	172142455	172142605	1:172142455-172142605	-
chr1	172143475	172143645	1:172143475-172143645	ENSG00000230630,ENSG00000283844,ENSG00000283152,ENSG00000208024
chr1	172144815	172144965	1:172144815-172144965	ENSG00000230630,ENSG00000283844,ENSG00000283152,ENSG00000208024,ENSG00000287336
chr1	172145495	172145645	1:172145495-172145645	ENSG00000230630,ENSG00000208024
chr1	172146495	172146645	1:172146495-172146645	ENSG00000230630,ENSG00000208024
chr1	172147755	172147905	1:172147755-172147905	ENSG00000230630,ENSG00000208024
chr1	172149475	172149625	1:172149475-172149625	-
chr1	172154655	172154808	1:172154655-172154808	-
chr1	172163655	172163845	1:172163655-172163845	-
chr1	172168435	172168585	1:172168435-172168585	ENSG00000287336
chr1	172172665	172172815	1:172172665-172172815	-
chr1	172180995	172181185	1:172180995-172181185	-
chr1	172181635	172181785	1:172181635-172181785	ENSG00000287336
chr1	172184615	172184765	1:172184615-172184765	-
chr1	172185435	172185605	1:172185435-172185605	ENSG00000287336
chr1	172220095	172220245	1:172220095-172220245	ENSG00000287336
chr1	172241631	172241781	1:172241631-172241781	-
chr1	172252415	172252565	1:172252415-172252565	-
chr1	172254995	172255145	1:172254995-172255145	ENSG00000287336
chr1	172255679	172255829	1:172255679-172255829	-
chr1	172268375	172268525	1:172268375-172268525	-
chr1	172269795	172269945	1:172269795-172269945	-
chr1	172270635	172270785	1:172270635-172270785	-
chr1	172277375	172277525	1:172277375-172277525	-
chr1	172278595	172278765	1:172278595-172278765	-
chr1	172280069	172280219	1:172280069-172280219	-
chr1	172282669	172282819	1:172282669-172282819	-
chr1	172283886	172284036	1:172283886-172284036	-
chr1	172286895	172287045	1:172286895-172287045	ENSG00000287336
chr1	172287355	172287525	1:172287355-172287525	ENSG00000287336
chr1	172288695	172288845	1:172288695-172288845	-
chr1	172293515	172293665	1:172293515-172293665	-
chr1	172308708	172308858	1:172308708-172308858	-
chr1	172320775	172320925	1:172320775-172320925	-
chr1	172321615	172321765	1:172321615-172321765	-
chr1	172322315	172322465	1:172322315-172322465	ENSG00000287336
chr1	172322795	172322945	1:172322795-172322945	-
chr1	172323775	172323925	1:172323775-172323925	-
chr1	172325675	172325825	1:172325675-172325825	-
chr1	172326295	172326445	1:172326295-172326445	-
chr1	172339983	172340133	1:172339983-172340133	-
chr1	172342735	172342885	1:172342735-172342885	-
chr1	172343855	172344025	1:172343855-172344025	ENSG00000287336,ENSG00000206684
chr1	172351455	172351627	1:172351455-172351627	-
chr1	172351995	172352145	1:172351995-172352145	-
chr1	172356755	172356905	1:172356755-172356905	ENSG00000206684
chr1	172358555	172358705	1:172358555-172358705	ENSG00000197959,ENSG00000287336,ENSG00000206684,ENSG00000135845
chr1	172358835	172358985	1:172358835-172358985	ENSG00000206684
chr1	172359155	172359305	1:172359155-172359305	ENSG00000206684
chr1	172359575	172359745	1:172359575-172359745	ENSG00000206684
chr1	172373994	172374144	1:172373994-172374144	ENSG00000197959,ENSG00000206684
chr1	172378495	172378645	1:172378495-172378645	ENSG00000197959,ENSG00000206684,ENSG00000135845
chr1	172383715	172383865	1:172383715-172383865	ENSG00000197959,ENSG00000135845
chr1	172390575	172390725	1:172390575-172390725	-
chr1	172390955	172391105	1:172390955-172391105	ENSG00000197959
chr1	172391355	172391505	1:172391355-172391505	-
chr1	172394188	172394338	1:172394188-172394338	-
chr1	172397395	172397545	1:172397395-172397545	-
chr1	172398291	172398445	1:172398291-172398445	-
chr1	172398615	172398765	1:172398615-172398765	-
chr1	172399455	172399605	1:172399455-172399605	ENSG00000197959,ENSG00000287336,ENSG00000206684,ENSG00000135845
chr1	172400135	172400285	1:172400135-172400285	-
chr1	172400815	172400965	1:172400815-172400965	-
chr1	172401615	172401765	1:172401615-172401765	-
chr1	172402015	172402165	1:172402015-172402165	-
chr1	172403015	172403165	1:172403015-172403165	-
chr1	172409075	172409225	1:172409075-172409225	-
chr1	172422035	172422185	1:172422035-172422185	ENSG00000135845,ENSG00000180999
chr1	172429435	172429585	1:172429435-172429585	ENSG00000135845,ENSG00000180999
chr1	172443631	172443781	1:172443631-172443781	ENSG00000135845
chr1	172444075	172444225	1:172444075-172444225	ENSG00000135845,ENSG00000180999
chr1	172447755	172447925	1:172447755-172447925	ENSG00000135845,ENSG00000180999
chr1	172449475	172449625	1:172449475-172449625	-
chr1	172450015	172450185	1:172450015-172450185	ENSG00000180999
chr1	172451255	172451405	1:172451255-172451405	ENSG00000180999
chr1	172452791	172452941	1:172452791-172452941	ENSG00000180999
chr1	172461055	172461205	1:172461055-172461205	-
chr1	172466475	172466625	1:172466475-172466625	-
chr1	172478595	172478749	1:172478595-172478749	-
chr1	172483555	172483705	1:172483555-172483705	-
chr1	172487195	172487345	1:172487195-172487345	-
chr1	172496655	172496805	1:172496655-172496805	-
chr1	172497395	172497545	1:172497395-172497545	-
chr1	172513595	172513745	1:172513595-172513745	-
chr1	172530155	172530305	1:172530155-172530305	ENSG00000094975
chr1	172532435	172532585	1:172532435-172532585	ENSG00000180999,ENSG00000094975
chr1	172532815	172532965	1:172532815-172532965	ENSG00000094975
chr1	172533355	172533505	1:172533355-172533505	ENSG00000094975
chr1	172537515	172537665	1:172537515-172537665	-
chr1	172547243	172547393	1:172547243-172547393	-
chr1	172549715	172549865	1:172549715-172549865	-
chr1	172581875	172582025	1:172581875-172582025	-
chr1	172583655	172583805	1:172583655-172583805	-
chr1	172585475	172585645	1:172585475-172585645	-
chr1	172588455	172588605	1:172588455-172588605	-
chr1	172588835	172589005	1:172588835-172589005	ENSG00000251943
chr1	172607255	172607405	1:172607255-172607405	ENSG00000251943
chr1	172607555	172607705	1:172607555-172607705	ENSG00000251943
chr1	172609675	172609825	1:172609675-172609825	ENSG00000251943
chr1	172630175	172630325	1:172630175-172630325	-
chr1	172630975	172631125	1:172630975-172631125	-
chr1	172637615	172637765	1:172637615-172637765	-
chr1	172638915	172639065	1:172638915-172639065	ENSG00000251943
chr1	172640332	172640482	1:172640332-172640482	-
chr1	172643661	172643811	1:172643661-172643811	-
chr1	172646795	172646945	1:172646795-172646945	-
chr1	172650895	172651045	1:172650895-172651045	ENSG00000117560
chr1	172653155	172653305	1:172653155-172653305	ENSG00000117560
chr1	172654655	172654805	1:172654655-172654805	ENSG00000117560
chr1	172662835	172662985	1:172662835-172662985	ENSG00000117560
chr1	172663855	172664005	1:172663855-172664005	ENSG00000117560
chr1	172671715	172671865	1:172671715-172671865	ENSG00000117560
chr1	172673895	172674045	1:172673895-172674045	-
chr1	172674935	172675085	1:172674935-172675085	-
chr1	172675675	172675825	1:172675675-172675825	-
chr1	172679115	172679265	1:172679115-172679265	-
chr1	172691035	172691185	1:172691035-172691185	-
chr1	172699335	172699485	1:172699335-172699485	-
chr1	172699835	172699985	1:172699835-172699985	-
chr1	172716575	172716765	1:172716575-172716765	-
chr1	172719215	172719385	1:172719215-172719385	ENSG00000251943
chr1	172719735	172719905	1:172719735-172719905	ENSG00000251943
chr1	172723355	172723525	1:172723355-172723525	-
chr1	172742735	172742885	1:172742735-172742885	ENSG00000229785
chr1	172743388	172743538	1:172743388-172743538	-
chr1	172745095	172745245	1:172745095-172745245	ENSG00000229785,ENSG00000279061
chr1	172746135	172746285	1:172746135-172746285	ENSG00000229785,ENSG00000279061
chr1	172746415	172746565	1:172746415-172746565	ENSG00000229785,ENSG00000279061,ENSG00000224228
chr1	172761635	172761965	1:172761635-172761965	-
chr1	172776147	172776447	1:172776147-172776447	ENSG00000224228
chr1	172778635	172778785	1:172778635-172778785	ENSG00000224228
chr1	172778875	172779051	1:172778875-172779051	ENSG00000224228
chr1	172779595	172779745	1:172779595-172779745	ENSG00000224228
chr1	172815855	172816005	1:172815855-172816005	-
chr1	172818855	172819005	1:172818855-172819005	-
chr1	172821652	172821805	1:172821652-172821805	-
chr1	172823615	172823765	1:172823615-172823765	-
chr1	172824315	172824465	1:172824315-172824465	-
chr1	172826175	172826325	1:172826175-172826325	ENSG00000224228
chr1	172826455	172826605	1:172826455-172826605	-
chr1	172834055	172834205	1:172834055-172834205	-
chr1	172837955	172838105	1:172837955-172838105	-
chr1	172845575	172845725	1:172845575-172845725	-
chr1	172859255	172859405	1:172859255-172859405	ENSG00000227177
chr1	172883375	172883525	1:172883375-172883525	ENSG00000227177
chr1	172885995	172886145	1:172885995-172886145	ENSG00000227177
chr1	172893555	172893705	1:172893555-172893705	ENSG00000227177
chr1	172897895	172898065	1:172897895-172898065	ENSG00000227177
chr1	172898975	172899125	1:172898975-172899125	-
chr1	172903175	172903365	1:172903175-172903365	ENSG00000224000
chr1	172903715	172903865	1:172903715-172903865	ENSG00000224000
chr1	172905575	172905725	1:172905575-172905725	ENSG00000224000
chr1	172907375	172907525	1:172907375-172907525	ENSG00000224000
chr1	172909228	172909385	1:172909228-172909385	ENSG00000224000
chr1	172909635	172909805	1:172909635-172909805	ENSG00000227177,ENSG00000224000
chr1	172914675	172914825	1:172914675-172914825	ENSG00000224000
chr1	172916235	172916385	1:172916235-172916385	-
chr1	172918055	172918225	1:172918055-172918225	ENSG00000227177,ENSG00000224000
chr1	172926153	172926303	1:172926153-172926303	-
chr1	172928595	172928765	1:172928595-172928765	-
chr1	172928911	172929061	1:172928911-172929061	-
chr1	172929175	172929325	1:172929175-172929325	-
chr1	172933955	172934105	1:172933955-172934105	ENSG00000227177,ENSG00000224000,ENSG00000120337,ENSG00000226375,ENSG00000238272
chr1	172935215	172935365	1:172935215-172935365	-
chr1	172938775	172938950	1:172938775-172938950	-
chr1	172940535	172940685	1:172940535-172940685	-
chr1	172941595	172941745	1:172941595-172941745	-
chr1	172947235	172947385	1:172947235-172947385	-
chr1	172948575	172948725	1:172948575-172948725	-
chr1	172951915	172952065	1:172951915-172952065	-
chr1	172952655	172952805	1:172952655-172952805	-
chr1	172955552	172955702	1:172955552-172955702	-
chr1	172960155	172960305	1:172960155-172960305	-
chr1	172960592	172960742	1:172960592-172960742	-
chr1	172960935	172961085	1:172960935-172961085	-
chr1	172967295	172967445	1:172967295-172967445	-
chr1	172968075	172968225	1:172968075-172968225	-
chr1	172969715	172969865	1:172969715-172969865	-
chr1	172970184	172970334	1:172970184-172970334	-
chr1	172970395	172970545	1:172970395-172970545	-
chr1	172973535	172973705	1:172973535-172973705	-
chr1	172976455	172976625	1:172976455-172976625	ENSG00000226375
chr1	172976918	172977068	1:172976918-172977068	-
chr1	172980575	172980725	1:172980575-172980725	-
chr1	172990696	172990885	1:172990696-172990885	-
chr1	172991102	172991252	1:172991102-172991252	-
chr1	172991815	172991985	1:172991815-172991985	-
chr1	172993775	172993933	1:172993775-172993933	-
chr1	172997992	172998385	1:172997992-172998385	-
chr1	172999005	172999155	1:172999005-172999155	-
chr1	172999455	172999605	1:172999455-172999605	-
chr1	173003295	173003465	1:173003295-173003465	-
chr1	173009735	173009885	1:173009735-173009885	-
chr1	173026735	173026885	1:173026735-173026885	-
chr1	173039755	173039905	1:173039755-173039905	-
chr1	173043051	173043201	1:173043051-173043201	-
chr1	173043355	173043505	1:173043355-173043505	-
chr1	173043675	173043825	1:173043675-173043825	-
chr1	173049115	173049265	1:173049115-173049265	ENSG00000120337
chr1	173050975	173051145	1:173050975-173051145	ENSG00000120337
chr1	173052675	173052825	1:173052675-173052825	ENSG00000120337
chr1	173052935	173053085	1:173052935-173053085	ENSG00000120337
chr1	173062255	173062405	1:173062255-173062405	-
chr1	173064195	173064345	1:173064195-173064345	-
chr1	173094215	173094365	1:173094215-173094365	-
chr1	173095735	173095905	1:173095735-173095905	-
chr1	173097135	173097285	1:173097135-173097285	-
chr1	173098215	173098365	1:173098215-173098365	-
chr1	173112195	173112365	1:173112195-173112365	-
chr1	173113435	173113585	1:173113435-173113585	-
chr1	173122636	173122786	1:173122636-173122786	-
chr1	173123116	173123266	1:173123116-173123266	ENSG00000120337,ENSG00000230849,ENSG00000226375
chr1	173134194	173134344	1:173134194-173134344	-
chr1	173136850	173137151	1:173136850-173137151	ENSG00000230849
chr1	173137156	173137306	1:173137156-173137306	ENSG00000230849
chr1	173146156	173146306	1:173146156-173146306	ENSG00000230849
chr1	173149076	173149226	1:173149076-173149226	ENSG00000230849
chr1	173149976	173150146	1:173149976-173150146	ENSG00000230849,ENSG00000226375
chr1	173161936	173162105	1:173161936-173162105	ENSG00000226375
chr1	173190236	173190406	1:173190236-173190406	ENSG00000226375
chr1	173190676	173190826	1:173190676-173190826	ENSG00000226375
chr1	173193796	173193946	1:173193796-173193946	ENSG00000226375
chr1	173200156	173200306	1:173200156-173200306	ENSG00000117586
chr1	173202536	173202706	1:173202536-173202706	ENSG00000226375,ENSG00000117586
chr1	173205456	173205606	1:173205456-173205606	ENSG00000117586
chr1	173207176	173207326	1:173207176-173207326	ENSG00000117586
chr1	173208296	173208446	1:173208296-173208446	ENSG00000117586
chr1	173208636	173208786	1:173208636-173208786	ENSG00000117586
chr1	173248656	173248806	1:173248656-173248806	-
chr1	173249496	173249646	1:173249496-173249646	-
chr1	173253136	173253286	1:173253136-173253286	-
chr1	173253856	173254006	1:173253856-173254006	-
chr1	173254390	173254540	1:173254390-173254540	-
chr1	173255331	173255486	1:173255331-173255486	-
chr1	173257916	173258086	1:173257916-173258086	-
chr1	173258576	173258726	1:173258576-173258726	-
chr1	173266956	173267106	1:173266956-173267106	-
chr1	173267596	173267766	1:173267596-173267766	-
chr1	173268936	173269086	1:173268936-173269086	-
chr1	173269556	173269706	1:173269556-173269706	ENSG00000226375,ENSG00000232751,ENSG00000231615,ENSG00000238272,ENSG00000225591,ENSG00000252231
chr1	173269836	173270006	1:173269836-173270006	ENSG00000231615
chr1	173281390	173281540	1:173281390-173281540	-
chr1	173295499	173295649	1:173295499-173295649	-
chr1	173302556	173302801	1:173302556-173302801	-
chr1	173303331	173303481	1:173303331-173303481	-
chr1	173329856	173330006	1:173329856-173330006	-
chr1	173330476	173330626	1:173330476-173330626	ENSG00000232751,ENSG00000231615
chr1	173331296	173331446	1:173331296-173331446	-
chr1	173332196	173332346	1:173332196-173332346	ENSG00000232751,ENSG00000231615
chr1	173333736	173333886	1:173333736-173333886	-
chr1	173341396	173341566	1:173341396-173341566	ENSG00000232751,ENSG00000231615
chr1	173342896	173343046	1:173342896-173343046	ENSG00000232751,ENSG00000231615
chr1	173353485	173353635	1:173353485-173353635	ENSG00000232751,ENSG00000231615
chr1	173356374	173356524	1:173356374-173356524	ENSG00000232751,ENSG00000231615
chr1	173370716	173370866	1:173370716-173370866	ENSG00000231615
chr1	173383476	173383626	1:173383476-173383626	ENSG00000231615
chr1	173392448	173392598	1:173392448-173392598	-
chr1	173393216	173393386	1:173393216-173393386	ENSG00000232751,ENSG00000231615
chr1	173393756	173393926	1:173393756-173393926	ENSG00000231615
chr1	173395576	173395726	1:173395576-173395726	-
chr1	173405856	173406006	1:173405856-173406006	-
chr1	173409096	173409246	1:173409096-173409246	-
chr1	173409716	173409866	1:173409716-173409866	ENSG00000231615,ENSG00000203739,ENSG00000238272,ENSG00000225591,ENSG00000252231
chr1	173412136	173412286	1:173412136-173412286	ENSG00000203739
chr1	173418516	173418666	1:173418516-173418666	ENSG00000203739
chr1	173420456	173420606	1:173420456-173420606	ENSG00000203739
chr1	173424636	173424786	1:173424636-173424786	-
chr1	173424976	173425126	1:173424976-173425126	-
chr1	173429556	173429734	1:173429556-173429734	ENSG00000203739
chr1	173430036	173430186	1:173430036-173430186	ENSG00000203739,ENSG00000117592,ENSG00000238272,ENSG00000225591,ENSG00000200674,ENSG00000252357,ENSG00000252231
chr1	173431296	173431446	1:173431296-173431446	ENSG00000203739,ENSG00000117592,ENSG00000238272,ENSG00000225591,ENSG00000200674,ENSG00000252357,ENSG00000252231
chr1	173452056	173452206	1:173452056-173452206	-
chr1	173454096	173454246	1:173454096-173454246	-
chr1	173467576	173467726	1:173467576-173467726	-
chr1	173473297	173473447	1:173473297-173473447	-
chr1	173473656	173473806	1:173473656-173473806	ENSG00000203739,ENSG00000117592
chr1	173474196	173474346	1:173474196-173474346	ENSG00000203739,ENSG00000117592
chr1	173475479	173475629	1:173475479-173475629	-
chr1	173475814	173475966	1:173475814-173475966	ENSG00000203739,ENSG00000117592
chr1	173476676	173476826	1:173476676-173476826	ENSG00000203739,ENSG00000117592
chr1	173476976	173477146	1:173476976-173477146	ENSG00000203739,ENSG00000117592
chr1	173477256	173477406	1:173477256-173477406	ENSG00000203739,ENSG00000117592
chr1	173478156	173478306	1:173478156-173478306	ENSG00000203739,ENSG00000117592
chr1	173479756	173479906	1:173479756-173479906	ENSG00000203739,ENSG00000117592
chr1	173480116	173480266	1:173480116-173480266	ENSG00000117592
chr1	173489336	173489486	1:173489336-173489486	-
chr1	173503508	173503686	1:173503508-173503686	-
chr1	173507236	173507426	1:173507236-173507426	-
chr1	173510036	173510186	1:173510036-173510186	-
chr1	173527286	173527436	1:173527286-173527436	-
chr1	173532309	173532506	1:173532309-173532506	ENSG00000238272
chr1	173532582	173532732	1:173532582-173532732	-
chr1	173576695	173576845	1:173576695-173576845	-
chr1	173590638	173590788	1:173590638-173590788	-
chr1	173603096	173603246	1:173603096-173603246	ENSG00000162753,ENSG00000238272,ENSG00000232113
chr1	173603336	173603506	1:173603336-173603506	ENSG00000162753,ENSG00000238272,ENSG00000232113
chr1	173628996	173629156	1:173628996-173629156	ENSG00000232113
chr1	173642545	173642695	1:173642545-173642695	ENSG00000232113
chr1	173669596	173669746	1:173669596-173669746	ENSG00000285777,ENSG00000183831
chr1	173669816	173669986	1:173669816-173669986	ENSG00000285777,ENSG00000183831
chr1	173714856	173715006	1:173714856-173715006	ENSG00000238272,ENSG00000285777,ENSG00000183831,ENSG00000076321,ENSG00000225591,ENSG00000200674
chr1	173715216	173715366	1:173715216-173715366	-
chr1	173715396	173715546	1:173715396-173715546	ENSG00000076321,ENSG00000225591
chr1	173717356	173717506	1:173717356-173717506	-
chr1	173774016	173774166	1:173774016-173774166	ENSG00000076321,ENSG00000225591,ENSG00000200674,ENSG00000252357
chr1	173803200	173803350	1:173803200-173803350	ENSG00000200674,ENSG00000252357
chr1	173824457	173824607	1:173824457-173824607	ENSG00000225591,ENSG00000200674,ENSG00000120334,ENSG00000252357,ENSG00000117593,ENSG00000252231
chr1	173824817	173824987	1:173824817-173824987	ENSG00000200674,ENSG00000120334,ENSG00000252357,ENSG00000117593
chr1	173827717	173827867	1:173827717-173827867	-
chr1	173853257	173853407	1:173853257-173853407	-
chr1	173862906	173863056	1:173862906-173863056	ENSG00000234741,ENSG00000270084
chr1	173864385	173864535	1:173864385-173864535	ENSG00000234741,ENSG00000270084,ENSG00000185278
chr1	173868057	173868207	1:173868057-173868207	ENSG00000234741,ENSG00000270084,ENSG00000185278,ENSG00000117601,ENSG00000252231,ENSG00000200755
chr1	173868877	173869027	1:173868877-173869027	ENSG00000270084
chr1	173869477	173869627	1:173869477-173869627	ENSG00000234741,ENSG00000270084,ENSG00000185278
chr1	173914388	173914538	1:173914388-173914538	ENSG00000117601,ENSG00000252231
chr1	173947408	173947558	1:173947408-173947558	ENSG00000135870
chr1	173960757	173960907	1:173960757-173960907	ENSG00000135870,ENSG00000200755
chr1	173962438	173962588	1:173962438-173962588	ENSG00000135870,ENSG00000200755
chr1	173981137	173981287	1:173981137-173981287	ENSG00000135870,ENSG00000200755
chr1	173997837	173997987	1:173997837-173997987	ENSG00000135870
chr1	174000577	174000727	1:174000577-174000727	ENSG00000135870
chr1	174005197	174005367	1:174005197-174005367	ENSG00000135870,ENSG00000236535,ENSG00000224977
chr1	174005752	174005902	1:174005752-174005902	-
chr1	174017357	174017507	1:174017357-174017507	ENSG00000135870,ENSG00000236535,ENSG00000224977
chr1	174021817	174021967	1:174021817-174021967	ENSG00000135870,ENSG00000236535,ENSG00000224977
chr1	174022317	174022487	1:174022317-174022487	ENSG00000135870,ENSG00000236535,ENSG00000224977
chr1	174022757	174022907	1:174022757-174022907	ENSG00000135870,ENSG00000236535,ENSG00000224977
chr1	174028577	174028727	1:174028577-174028727	ENSG00000135870,ENSG00000236535,ENSG00000224977
chr1	174039197	174039347	1:174039197-174039347	-
chr1	174040515	174040667	1:174040515-174040667	-
chr1	174052051	174052227	1:174052051-174052227	-
chr1	174052757	174052907	1:174052757-174052907	-
chr1	174074857	174075027	1:174074857-174075027	ENSG00000225713
chr1	174075497	174075647	1:174075497-174075647	-
chr1	174077877	174078027	1:174077877-174078027	-
chr1	174093917	174094067	1:174093917-174094067	ENSG00000225713
chr1	174096134	174096284	1:174096134-174096284	ENSG00000225713
chr1	174112637	174112787	1:174112637-174112787	-
chr1	174114957	174115147	1:174114957-174115147	-
chr1	174116137	174116287	1:174116137-174116287	-
chr1	174135257	174135407	1:174135257-174135407	-
chr1	174157017	174157167	1:174157017-174157167	ENSG00000227373
chr1	174159317	174159507	1:174159317-174159507	ENSG00000227373,ENSG00000152061
chr1	174160288	174160467	1:174160288-174160467	ENSG00000227373
chr1	174165797	174165947	1:174165797-174165947	ENSG00000227373
chr1	174190677	174190827	1:174190677-174190827	-
chr1	174191697	174191867	1:174191697-174191867	ENSG00000227373
chr1	174203757	174203907	1:174203757-174203907	-
chr1	174206597	174206747	1:174206597-174206747	-
chr1	174217177	174217327	1:174217177-174217327	-
chr1	174217537	174217687	1:174217537-174217687	-
chr1	174217817	174218007	1:174217817-174218007	-
chr1	174222317	174222467	1:174222317-174222467	ENSG00000152061
chr1	174230617	174230767	1:174230617-174230767	-
chr1	174258176	174258327	1:174258176-174258327	ENSG00000237317
chr1	174262797	174262947	1:174262797-174262947	ENSG00000237317
chr1	174267437	174267587	1:174267437-174267587	-
chr1	174279837	174279987	1:174279837-174279987	-
chr1	174308689	174308839	1:174308689-174308839	-
chr1	174352293	174352443	1:174352293-174352443	ENSG00000237317
chr1	174398358	174398508	1:174398358-174398508	ENSG00000237317
chr1	174407810	174407960	1:174407810-174407960	ENSG00000237317
chr1	174413757	174413918	1:174413757-174413918	-
chr1	174414276	174414426	1:174414276-174414426	-
chr1	174433557	174433707	1:174433557-174433707	ENSG00000237317,ENSG00000203737
chr1	174449157	174449331	1:174449157-174449331	ENSG00000237317,ENSG00000203737
chr1	174465457	174465607	1:174465457-174465607	ENSG00000203737
chr1	174465757	174465907	1:174465757-174465907	-
chr1	174469757	174469907	1:174469757-174469907	-
chr1	174480457	174480607	1:174480457-174480607	-
chr1	174520031	174520181	1:174520031-174520181	-
chr1	174534877	174535047	1:174534877-174535047	-
chr1	174535351	174535501	1:174535351-174535501	-
chr1	174548017	174548167	1:174548017-174548167	-
chr1	174550409	174550559	1:174550409-174550559	-
chr1	174555197	174555347	1:174555197-174555347	-
chr1	174572897	174573047	1:174572897-174573047	-
chr1	174626237	174626387	1:174626237-174626387	-
chr1	174654697	174654847	1:174654697-174654847	-
chr1	174657677	174657827	1:174657677-174657827	-
chr1	174659920	174660087	1:174659920-174660087	-
chr1	174682737	174682907	1:174682737-174682907	ENSG00000237317
chr1	174687677	174687827	1:174687677-174687827	-
chr1	174692437	174692587	1:174692437-174692587	-
chr1	174693257	174693407	1:174693257-174693407	-
chr1	174700897	174701047	1:174700897-174701047	ENSG00000152061
chr1	174726637	174726787	1:174726637-174726787	-
chr1	174740377	174740527	1:174740377-174740527	ENSG00000223828
chr1	174744057	174744207	1:174744057-174744207	ENSG00000223828
chr1	174745017	174745167	1:174745017-174745167	ENSG00000223828
chr1	174770097	174770247	1:174770097-174770247	ENSG00000223828,ENSG00000231378
chr1	174789077	174789247	1:174789077-174789247	ENSG00000223828,ENSG00000231378,ENSG00000237249,ENSG00000223525
chr1	174789517	174789687	1:174789517-174789687	ENSG00000223828,ENSG00000231378,ENSG00000237249
chr1	174795977	174796127	1:174795977-174796127	-
chr1	174799697	174799867	1:174799697-174799867	ENSG00000152061,ENSG00000223828,ENSG00000231378,ENSG00000237249
chr1	174812137	174812287	1:174812137-174812287	ENSG00000223828,ENSG00000231378,ENSG00000237249,ENSG00000223525
chr1	174812877	174813027	1:174812877-174813027	-
chr1	174815177	174815327	1:174815177-174815327	ENSG00000231378
chr1	174836737	174836887	1:174836737-174836887	ENSG00000231378
chr1	174868210	174868360	1:174868210-174868360	ENSG00000231378
chr1	174872837	174872987	1:174872837-174872987	ENSG00000152061,ENSG00000231378,ENSG00000237249
chr1	174877362	174877527	1:174877362-174877527	ENSG00000237249
chr1	174883497	174883675	1:174883497-174883675	ENSG00000237249,ENSG00000223525
chr1	174902699	174902849	1:174902699-174902849	ENSG00000237249,ENSG00000223525
chr1	174911729	174911879	1:174911729-174911879	ENSG00000223525,ENSG00000235869
chr1	174912488	174912638	1:174912488-174912638	ENSG00000223525,ENSG00000235869
chr1	174928118	174928268	1:174928118-174928268	ENSG00000235869
chr1	174931438	174931588	1:174931438-174931588	ENSG00000235869
chr1	174942938	174943088	1:174942938-174943088	ENSG00000235869,ENSG00000229531
chr1	174955038	174955188	1:174955038-174955188	ENSG00000229531
chr1	174958478	174958628	1:174958478-174958628	ENSG00000152061,ENSG00000229531
chr1	174963658	174963808	1:174963658-174963808	ENSG00000229531
chr1	174964218	174964368	1:174964218-174964368	ENSG00000152061,ENSG00000229531
chr1	174964638	174964788	1:174964638-174964788	ENSG00000152061,ENSG00000229531
chr1	174965198	174965348	1:174965198-174965348	-
chr1	174966298	174966448	1:174966298-174966448	ENSG00000152061,ENSG00000229531
chr1	174968798	174968948	1:174968798-174968948	ENSG00000152061,ENSG00000229531
chr1	174974759	174974909	1:174974759-174974909	-
chr1	174976858	174977008	1:174976858-174977008	ENSG00000152061
chr1	174983338	174983488	1:174983338-174983488	ENSG00000152061,ENSG00000237249
chr1	174989678	174989828	1:174989678-174989828	-
chr1	174989938	174990088	1:174989938-174990088	-
chr1	174990478	174990628	1:174990478-174990628	ENSG00000252552,ENSG00000287697,ENSG00000116161
chr1	174991638	174991788	1:174991638-174991788	ENSG00000252552,ENSG00000287697,ENSG00000116161
chr1	174996038	174996188	1:174996038-174996188	-
chr1	174996618	174996768	1:174996618-174996768	ENSG00000252552,ENSG00000287697,ENSG00000116161
chr1	174998598	174998748	1:174998598-174998748	ENSG00000252552,ENSG00000287697,ENSG00000116161
chr1	174999318	174999469	1:174999318-174999469	ENSG00000223828,ENSG00000231378,ENSG00000237249,ENSG00000223525,ENSG00000252552,ENSG00000287697,ENSG00000116161
chr1	174999659	174999809	1:174999659-174999809	ENSG00000223828,ENSG00000231378,ENSG00000237249,ENSG00000223525,ENSG00000235869,ENSG00000229531,ENSG00000252552,ENSG00000287697,ENSG00000116161,ENSG00000181101
chr1	175000499	175000649	1:175000499-175000649	-
chr1	175000879	175001029	1:175000879-175001029	-
chr1	175001439	175001589	1:175001439-175001589	-
chr1	175002139	175002289	1:175002139-175002289	-
chr1	175002999	175003149	1:175002999-175003149	ENSG00000116161
chr1	175003659	175003809	1:175003659-175003809	-
chr1	175015344	175015509	1:175015344-175015509	ENSG00000120333,ENSG00000206659
chr1	175016459	175016609	1:175016459-175016609	ENSG00000120333,ENSG00000206659
chr1	175023459	175023609	1:175023459-175023609	ENSG00000223828,ENSG00000231378,ENSG00000237249,ENSG00000116161,ENSG00000120333,ENSG00000206659,ENSG00000181101,ENSG00000233946
chr1	175029839	175030009	1:175029839-175030009	ENSG00000120333,ENSG00000206659,ENSG00000181101
chr1	175072559	175072709	1:175072559-175072709	ENSG00000181101,ENSG00000120332
chr1	175072759	175072929	1:175072759-175072929	ENSG00000181101,ENSG00000120332
chr1	175073179	175073329	1:175073179-175073329	ENSG00000120332
chr1	175124979	175125129	1:175124979-175125129	ENSG00000181101
chr1	175125379	175125543	1:175125379-175125543	ENSG00000181101
chr1	175126459	175126629	1:175126459-175126629	ENSG00000181101
chr1	175129339	175129489	1:175129339-175129489	ENSG00000181101,ENSG00000233946
chr1	175129899	175130049	1:175129899-175130049	-
chr1	175130419	175130569	1:175130419-175130569	-
chr1	175132539	175132689	1:175132539-175132689	ENSG00000181101
chr1	175133739	175133889	1:175133739-175133889	-
chr1	175146662	175146829	1:175146662-175146829	-
chr1	175150699	175150849	1:175150699-175150849	-
chr1	175152139	175152289	1:175152139-175152289	ENSG00000233946,ENSG00000260990
chr1	175154979	175155129	1:175154979-175155129	ENSG00000235750,ENSG00000230687,ENSG00000233946,ENSG00000260990
chr1	175158179	175158329	1:175158179-175158329	-
chr1	175163119	175163269	1:175163119-175163269	ENSG00000235750
chr1	175169439	175169589	1:175169439-175169589	ENSG00000235750
chr1	175191779	175191929	1:175191779-175191929	ENSG00000235750,ENSG00000230687
chr1	175192119	175192269	1:175192119-175192269	ENSG00000235750,ENSG00000230687
chr1	175193179	175193329	1:175193179-175193329	ENSG00000235750
chr1	175198471	175198629	1:175198471-175198629	ENSG00000235750,ENSG00000230687
chr1	175206852	175207002	1:175206852-175207002	ENSG00000230687
chr1	175221839	175221989	1:175221839-175221989	-
chr1	175262713	175262863	1:175262713-175262863	ENSG00000233946
chr1	175273439	175273589	1:175273439-175273589	ENSG00000233946
chr1	175317358	175317508	1:175317358-175317508	ENSG00000233946,ENSG00000260990
chr1	175319239	175319389	1:175319239-175319389	ENSG00000233946,ENSG00000260990
chr1	175319719	175319869	1:175319719-175319869	ENSG00000235750,ENSG00000230687,ENSG00000233946,ENSG00000260990
chr1	175373876	175374026	1:175373876-175374026	-
chr1	175376258	175376408	1:175376258-175376408	-
chr1	175481235	175481389	1:175481235-175481389	-
chr1	175481762	175481912	1:175481762-175481912	-
chr1	175514419	175514569	1:175514419-175514569	-
chr1	175514759	175514909	1:175514759-175514909	-
chr1	175520290	175520469	1:175520290-175520469	-
chr1	175536532	175536682	1:175536532-175536682	ENSG00000235628
chr1	175548879	175549029	1:175548879-175549029	ENSG00000235628
chr1	175563621	175563771	1:175563621-175563771	ENSG00000235628
chr1	175602280	175602430	1:175602280-175602430	-
chr1	175699387	175699537	1:175699387-175699537	-
chr1	175725759	175725929	1:175725759-175725929	ENSG00000116147
chr1	175743099	175743249	1:175743099-175743249	ENSG00000116147
chr1	175743699	175743849	1:175743699-175743849	ENSG00000116147
chr1	175757493	175757647	1:175757493-175757647	-
chr1	175804699	175804849	1:175804699-175804849	-
chr1	175806343	175806493	1:175806343-175806493	-
chr1	175822679	175822853	1:175822679-175822853	-
chr1	175839875	175840025	1:175839875-175840025	-
chr1	175878539	175878689	1:175878539-175878689	ENSG00000224718
chr1	175885407	175885569	1:175885407-175885569	ENSG00000224718,ENSG00000227740,ENSG00000230777
chr1	175888039	175888234	1:175888039-175888234	ENSG00000224718,ENSG00000227740,ENSG00000230777
chr1	175889139	175889289	1:175889139-175889289	ENSG00000224718,ENSG00000227740,ENSG00000230777
chr1	175911321	175911471	1:175911321-175911471	ENSG00000227740,ENSG00000230777
chr1	175933899	175934086	1:175933899-175934086	ENSG00000227740,ENSG00000230777
chr1	175968859	175969009	1:175968859-175969009	ENSG00000227740,ENSG00000230777,ENSG00000252906,ENSG00000228686
chr1	175976259	175976409	1:175976259-175976409	ENSG00000252906,ENSG00000228686
chr1	175976979	175977142	1:175976979-175977142	ENSG00000227740,ENSG00000230777,ENSG00000252906,ENSG00000228686
chr1	175978599	175978749	1:175978599-175978749	ENSG00000227740,ENSG00000230777,ENSG00000252906,ENSG00000228686
chr1	175979039	175979189	1:175979039-175979189	-
chr1	175979399	175979549	1:175979399-175979549	ENSG00000252906
chr1	176033599	176033749	1:176033599-176033749	ENSG00000228686
chr1	176033979	176034129	1:176033979-176034129	ENSG00000228686
chr1	176069563	176069713	1:176069563-176069713	-
chr1	176073659	176073809	1:176073659-176073809	ENSG00000227740,ENSG00000230777,ENSG00000228686
chr1	176092039	176092189	1:176092039-176092189	-
chr1	176102379	176102549	1:176102379-176102549	-
chr1	176102859	176103009	1:176102859-176103009	-
chr1	176110339	176110489	1:176110339-176110489	-
chr1	176119099	176119249	1:176119099-176119249	-
chr1	176119679	176119829	1:176119679-176119829	-
chr1	176136879	176137029	1:176136879-176137029	-
chr1	176149897	176150047	1:176149897-176150047	-
chr1	176150061	176150211	1:176150061-176150211	-
chr1	176150389	176150539	1:176150389-176150539	-
chr1	176158119	176158269	1:176158119-176158269	-
chr1	176174199	176174349	1:176174199-176174349	-
chr1	176178379	176178529	1:176178379-176178529	-
chr1	176205479	176205629	1:176205479-176205629	ENSG00000143207,ENSG00000236021
chr1	176205759	176205909	1:176205759-176205909	ENSG00000143207,ENSG00000236021
chr1	176206399	176206549	1:176206399-176206549	ENSG00000143207,ENSG00000236021
chr1	176207139	176207309	1:176207139-176207309	ENSG00000143207,ENSG00000236021,ENSG00000273629
chr1	176207519	176207669	1:176207519-176207669	ENSG00000143207,ENSG00000236021,ENSG00000273629,ENSG00000227815
chr1	176213699	176213849	1:176213699-176213849	ENSG00000273629
chr1	176221199	176221349	1:176221199-176221349	ENSG00000273629,ENSG00000232463
chr1	176222319	176222469	1:176222319-176222469	ENSG00000273629
chr1	176227739	176227889	1:176227739-176227889	ENSG00000232463
chr1	176228099	176228249	1:176228099-176228249	ENSG00000232463
chr1	176241539	176241689	1:176241539-176241689	ENSG00000273629,ENSG00000232463,ENSG00000253025,ENSG00000227815,ENSG00000231020
chr1	176242219	176242369	1:176242219-176242369	ENSG00000253025
chr1	176242559	176242709	1:176242559-176242709	ENSG00000253025
chr1	176242991	176243141	1:176242991-176243141	ENSG00000253025
chr1	176243859	176244029	1:176243859-176244029	ENSG00000232463,ENSG00000253025,ENSG00000227815
chr1	176304319	176304469	1:176304319-176304469	ENSG00000231020
chr1	176339495	176339645	1:176339495-176339645	-
chr1	176346695	176346845	1:176346695-176346845	-
chr1	176375079	176375229	1:176375079-176375229	ENSG00000227815,ENSG00000231020,ENSG00000225904
chr1	176380087	176380237	1:176380087-176380237	-
chr1	176450654	176450804	1:176450654-176450804	-
chr1	176462736	176462889	1:176462736-176462889	ENSG00000116183
chr1	176466619	176466769	1:176466619-176466769	ENSG00000116183
chr1	176469699	176469889	1:176469699-176469889	ENSG00000116183
chr1	176494499	176494689	1:176494499-176494689	-
chr1	176515439	176515589	1:176515439-176515589	-
chr1	176541799	176541949	1:176541799-176541949	ENSG00000116183
chr1	176559959	176560109	1:176559959-176560109	ENSG00000116183,ENSG00000286754
chr1	176560799	176560949	1:176560799-176560949	ENSG00000116183
chr1	176564987	176565137	1:176564987-176565137	-
chr1	176565759	176565909	1:176565759-176565909	-
chr1	176566119	176566269	1:176566119-176566269	-
chr1	176566499	176566649	1:176566499-176566649	-
chr1	176567279	176567449	1:176567279-176567449	-
chr1	176576099	176576269	1:176576099-176576269	-
chr1	176577859	176578049	1:176577859-176578049	-
chr1	176590719	176590869	1:176590719-176590869	-
chr1	176591099	176591249	1:176591099-176591249	-
chr1	176601439	176601609	1:176601439-176601609	ENSG00000227815,ENSG00000237514,ENSG00000286754
chr1	176602499	176602649	1:176602499-176602649	-
chr1	176603498	176603648	1:176603498-176603648	-
chr1	176604599	176604749	1:176604599-176604749	-
chr1	176605299	176605469	1:176605299-176605469	ENSG00000237514
chr1	176609719	176609869	1:176609719-176609869	ENSG00000237514
chr1	176609979	176610129	1:176609979-176610129	ENSG00000237514
chr1	176614017	176614167	1:176614017-176614167	ENSG00000237514
chr1	176617999	176618149	1:176617999-176618149	ENSG00000237514
chr1	176638439	176638589	1:176638439-176638589	-
chr1	176639059	176639209	1:176639059-176639209	-
chr1	176643639	176643789	1:176643639-176643789	-
chr1	176648699	176648849	1:176648699-176648849	-
chr1	176656419	176656569	1:176656419-176656569	ENSG00000227815,ENSG00000237514,ENSG00000286754,ENSG00000236720
chr1	176657419	176657569	1:176657419-176657569	-
chr1	176664259	176664409	1:176664259-176664409	-
chr1	176674999	176675149	1:176674999-176675149	-
chr1	176689545	176689695	1:176689545-176689695	-
chr1	176691739	176691889	1:176691739-176691889	-
chr1	176719559	176719729	1:176719559-176719729	-
chr1	176745111	176745261	1:176745111-176745261	-
chr1	176746085	176746249	1:176746085-176746249	-
chr1	176747759	176747909	1:176747759-176747909	-
chr1	176748169	176748319	1:176748169-176748319	-
chr1	176779319	176779469	1:176779319-176779469	-
chr1	176779549	176779699	1:176779549-176779699	-
chr1	176785179	176785329	1:176785179-176785329	ENSG00000116183
chr1	176785919	176786069	1:176785919-176786069	ENSG00000116183
chr1	176789819	176789969	1:176789819-176789969	ENSG00000116183
chr1	176790299	176790449	1:176790299-176790449	ENSG00000116183
chr1	176790888	176791038	1:176790888-176791038	ENSG00000116183
chr1	176801549	176801749	1:176801549-176801749	-
chr1	176811639	176811789	1:176811639-176811789	ENSG00000286754
chr1	176816353	176816503	1:176816353-176816503	-
chr1	176820930	176821080	1:176820930-176821080	ENSG00000286754
chr1	176843519	176843669	1:176843519-176843669	ENSG00000286754
chr1	176843799	176843969	1:176843799-176843969	ENSG00000286754
chr1	176847099	176847276	1:176847099-176847276	-
chr1	176866119	176866269	1:176866119-176866269	-
chr1	176881099	176881249	1:176881099-176881249	-
chr1	176885886	176886036	1:176885886-176886036	-
chr1	176897459	176897629	1:176897459-176897629	-
chr1	176897879	176898029	1:176897879-176898029	-
chr1	176903619	176903769	1:176903619-176903769	-
chr1	176925309	176925609	1:176925309-176925609	-
chr1	176932619	176932769	1:176932619-176932769	-
chr1	176932879	176933029	1:176932879-176933029	-
chr1	176949099	176949249	1:176949099-176949249	-
chr1	176954319	176954469	1:176954319-176954469	-
chr1	176987139	176987309	1:176987139-176987309	-
chr1	176989139	176989289	1:176989139-176989289	-
chr1	177007490	177007640	1:177007490-177007640	-
chr1	177024759	177024909	1:177024759-177024909	ENSG00000202609
chr1	177035819	177035969	1:177035819-177035969	ENSG00000152092,ENSG00000202609
chr1	177083273	177083423	1:177083273-177083423	-
chr1	177083479	177083629	1:177083479-177083629	-
chr1	177091216	177091366	1:177091216-177091366	-
chr1	177170819	177170969	1:177170819-177170969	ENSG00000152092,ENSG00000198797
chr1	177170999	177171149	1:177170999-177171149	ENSG00000152092,ENSG00000198797
chr1	177171559	177171709	1:177171559-177171709	ENSG00000152092,ENSG00000198797
chr1	177171859	177172009	1:177171859-177172009	ENSG00000152092,ENSG00000198797
chr1	177175059	177175209	1:177175059-177175209	ENSG00000198797
chr1	177181759	177181929	1:177181759-177181929	ENSG00000152092
chr1	177185339	177185489	1:177185339-177185489	-
chr1	177205591	177205741	1:177205591-177205741	-
chr1	177206990	177207140	1:177206990-177207140	-
chr1	177209439	177209589	1:177209439-177209589	ENSG00000227815,ENSG00000152092,ENSG00000202609,ENSG00000198797,ENSG00000224968,ENSG00000236720
chr1	177215683	177215833	1:177215683-177215833	-
chr1	177219759	177220000	1:177219759-177220000	-
chr1	177220199	177220349	1:177220199-177220349	-
chr1	177228759	177228909	1:177228759-177228909	-
chr1	177246959	177247109	1:177246959-177247109	ENSG00000198797
chr1	177248979	177249129	1:177248979-177249129	-
chr1	177256439	177256589	1:177256439-177256589	ENSG00000198797
chr1	177274899	177275049	1:177274899-177275049	ENSG00000198797,ENSG00000236720
chr1	177278819	177278969	1:177278819-177278969	-
chr1	177286551	177286709	1:177286551-177286709	-
chr1	177287399	177287549	1:177287399-177287549	-
chr1	177288099	177288249	1:177288099-177288249	-
chr1	177307859	177308009	1:177307859-177308009	-
chr1	177310619	177310769	1:177310619-177310769	-
chr1	177328343	177328493	1:177328343-177328493	-
chr1	177355679	177355849	1:177355679-177355849	ENSG00000224968
chr1	177368379	177368529	1:177368379-177368529	ENSG00000224968
chr1	177383879	177384029	1:177383879-177384029	-
chr1	177384599	177384769	1:177384599-177384769	-
chr1	177423202	177423369	1:177423202-177423369	-
chr1	177429367	177429517	1:177429367-177429517	-
chr1	177432976	177433149	1:177432976-177433149	-
chr1	177449119	177449269	1:177449119-177449269	-
chr1	177471339	177471489	1:177471339-177471489	-
chr1	177472571	177472871	1:177472571-177472871	-
chr1	177488819	177488969	1:177488819-177488969	-
chr1	177506019	177506169	1:177506019-177506169	-
chr1	177511197	177511347	1:177511197-177511347	-
chr1	177517700	177517850	1:177517700-177517850	-
chr1	177546450	177546650	1:177546450-177546650	-
chr1	177567520	177567670	1:177567520-177567670	ENSG00000227579
chr1	177569600	177569750	1:177569600-177569750	ENSG00000227579
chr1	177571740	177571890	1:177571740-177571890	ENSG00000227579
chr1	177574320	177574470	1:177574320-177574470	ENSG00000227579
chr1	177585680	177585830	1:177585680-177585830	-
chr1	177586520	177586690	1:177586520-177586690	ENSG00000227579,ENSG00000236720
chr1	177588183	177588333	1:177588183-177588333	-
chr1	177599160	177599323	1:177599160-177599323	ENSG00000227579
chr1	177629660	177629810	1:177629660-177629810	-
chr1	177630376	177630526	1:177630376-177630526	-
chr1	177633060	177633242	1:177633060-177633242	-
chr1	177772740	177772905	1:177772740-177772905	ENSG00000236720
chr1	177780200	177780370	1:177780200-177780370	ENSG00000236720
chr1	177780940	177781090	1:177780940-177781090	-
chr1	177817671	177817821	1:177817671-177817821	-
chr1	177824500	177824650	1:177824500-177824650	-
chr1	177848020	177848170	1:177848020-177848170	-
chr1	177848700	177848850	1:177848700-177848850	-
chr1	177849280	177849450	1:177849280-177849450	-
chr1	177849985	177850135	1:177849985-177850135	-
chr1	177858540	177858690	1:177858540-177858690	-
chr1	177863900	177864050	1:177863900-177864050	-
chr1	177864680	177864830	1:177864680-177864830	-
chr1	177873360	177873530	1:177873360-177873530	ENSG00000236720
chr1	177873880	177874030	1:177873880-177874030	-
chr1	177880040	177880190	1:177880040-177880190	-
chr1	177884620	177884770	1:177884620-177884770	-
chr1	177913080	177913230	1:177913080-177913230	-
chr1	177913800	177913950	1:177913800-177913950	-
chr1	177914260	177914410	1:177914260-177914410	-
chr1	177914720	177914870	1:177914720-177914870	-
chr1	177925120	177925270	1:177925120-177925270	ENSG00000227579,ENSG00000120341
chr1	177927040	177927210	1:177927040-177927210	ENSG00000227579,ENSG00000236720,ENSG00000120341
chr1	177938060	177938210	1:177938060-177938210	ENSG00000120341
chr1	177939280	177939430	1:177939280-177939430	-
chr1	177946040	177946210	1:177946040-177946210	ENSG00000120341
chr1	177948460	177948630	1:177948460-177948630	ENSG00000120341
chr1	177959840	177959990	1:177959840-177959990	ENSG00000120341
chr1	177961280	177961430	1:177961280-177961430	-
chr1	177966300	177966450	1:177966300-177966450	-
chr1	177975680	177975830	1:177975680-177975830	ENSG00000120341
chr1	177976340	177976490	1:177976340-177976490	-
chr1	177983220	177983370	1:177983220-177983370	-
chr1	177983880	177984030	1:177983880-177984030	ENSG00000120341,ENSG00000276563
chr1	177984260	177984410	1:177984260-177984410	ENSG00000120341,ENSG00000254154,ENSG00000276563
chr1	177986460	177986610	1:177986460-177986610	-
chr1	178001540	178001690	1:178001540-178001690	-
chr1	178005040	178005190	1:178005040-178005190	ENSG00000276563
chr1	178011540	178011690	1:178011540-178011690	ENSG00000276563
chr1	178031960	178032130	1:178031960-178032130	ENSG00000254154,ENSG00000242193,ENSG00000276563
chr1	178037540	178037690	1:178037540-178037690	ENSG00000254154,ENSG00000242193
chr1	178037980	178038130	1:178037980-178038130	ENSG00000254154,ENSG00000242193
chr1	178048460	178048610	1:178048460-178048610	-
chr1	178053340	178053490	1:178053340-178053490	-
chr1	178055300	178055450	1:178055300-178055450	-
chr1	178056000	178056150	1:178056000-178056150	-
chr1	178057427	178057577	1:178057427-178057577	-
chr1	178058280	178058450	1:178058280-178058450	-
chr1	178060366	178060516	1:178060366-178060516	-
chr1	178060900	178061070	1:178060900-178061070	ENSG00000254154,ENSG00000276563,ENSG00000224687
chr1	178068550	178068850	1:178068550-178068850	-
chr1	178075480	178075630	1:178075480-178075630	-
chr1	178086400	178086550	1:178086400-178086550	ENSG00000224687
chr1	178086980	178087130	1:178086980-178087130	ENSG00000224687,ENSG00000075391
chr1	178092040	178092190	1:178092040-178092190	ENSG00000224687
chr1	178093580	178093730	1:178093580-178093730	ENSG00000224687,ENSG00000075391
chr1	178094040	178094190	1:178094040-178094190	ENSG00000224687
chr1	178094440	178094590	1:178094440-178094590	ENSG00000224687
chr1	178095100	178095280	1:178095100-178095280	ENSG00000224687,ENSG00000075391
chr1	178095780	178095930	1:178095780-178095930	ENSG00000224687
chr1	178098360	178098510	1:178098360-178098510	ENSG00000224687
chr1	178100900	178101050	1:178100900-178101050	-
chr1	178101400	178101550	1:178101400-178101550	-
chr1	178101760	178101931	1:178101760-178101931	-
chr1	178109540	178109690	1:178109540-178109690	-
chr1	178121960	178122110	1:178121960-178122110	ENSG00000075391
chr1	178122307	178122457	1:178122307-178122457	-
chr1	178122500	178122650	1:178122500-178122650	-
chr1	178126820	178126970	1:178126820-178126970	ENSG00000075391
chr1	178127560	178127710	1:178127560-178127710	-
chr1	178133620	178133770	1:178133620-178133770	-
chr1	178134180	178134330	1:178134180-178134330	-
chr1	178137360	178137510	1:178137360-178137510	-
chr1	178137683	178137833	1:178137683-178137833	-
chr1	178144020	178144170	1:178144020-178144170	-
chr1	178144480	178144630	1:178144480-178144630	-
chr1	178153600	178153750	1:178153600-178153750	-
chr1	178155547	178155697	1:178155547-178155697	-
chr1	178161620	178161770	1:178161620-178161770	-
chr1	178168660	178168830	1:178168660-178168830	-
chr1	178173060	178173210	1:178173060-178173210	-
chr1	178188473	178188623	1:178188473-178188623	ENSG00000270575
chr1	178189940	178190090	1:178189940-178190090	ENSG00000270575
chr1	178192820	178192990	1:178192820-178192990	ENSG00000270575
chr1	178220200	178220350	1:178220200-178220350	-
chr1	178227766	178227916	1:178227766-178227916	-
chr1	178233060	178233210	1:178233060-178233210	-
chr1	178238860	178239010	1:178238860-178239010	ENSG00000270575
chr1	178239220	178239390	1:178239220-178239390	-
chr1	178241160	178241350	1:178241160-178241350	-
chr1	178254560	178254710	1:178254560-178254710	-
chr1	178262220	178262370	1:178262220-178262370	-
chr1	178263380	178263530	1:178263380-178263530	-
chr1	178267840	178267990	1:178267840-178267990	-
chr1	178269989	178270139	1:178269989-178270139	-
chr1	178271500	178271650	1:178271500-178271650	-
chr1	178275184	178275334	1:178275184-178275334	-
chr1	178275640	178275790	1:178275640-178275790	-
chr1	178277508	178277658	1:178277508-178277658	-
chr1	178278260	178278410	1:178278260-178278410	-
chr1	178281260	178281410	1:178281260-178281410	-
chr1	178283000	178283150	1:178283000-178283150	-
chr1	178300040	178300190	1:178300040-178300190	-
chr1	178301933	178302083	1:178301933-178302083	-
chr1	178310780	178310950	1:178310780-178310950	ENSG00000188585,ENSG00000264809
chr1	178311220	178311450	1:178311220-178311450	-
chr1	178324086	178324236	1:178324086-178324236	-
chr1	178341320	178341470	1:178341320-178341470	ENSG00000075391
chr1	178343140	178343290	1:178343140-178343290	-
chr1	178344660	178344830	1:178344660-178344830	ENSG00000075391,ENSG00000264809
chr1	178345940	178346110	1:178345940-178346110	ENSG00000075391
chr1	178352060	178352210	1:178352060-178352210	-
chr1	178353660	178353810	1:178353660-178353810	-
chr1	178354940	178355090	1:178354940-178355090	-
chr1	178358580	178358730	1:178358580-178358730	-
chr1	178362880	178363030	1:178362880-178363030	-
chr1	178366380	178366530	1:178366380-178366530	-
chr1	178371380	178371550	1:178371380-178371550	-
chr1	178372200	178372350	1:178372200-178372350	-
chr1	178372500	178372650	1:178372500-178372650	-
chr1	178374138	178374288	1:178374138-178374288	-
chr1	178382680	178382830	1:178382680-178382830	-
chr1	178388520	178388670	1:178388520-178388670	-
chr1	178388940	178389090	1:178388940-178389090	-
chr1	178389540	178389690	1:178389540-178389690	-
chr1	178392720	178392870	1:178392720-178392870	-
chr1	178397800	178397950	1:178397800-178397950	-
chr1	178405540	178405690	1:178405540-178405690	ENSG00000213058
chr1	178412540	178412690	1:178412540-178412690	ENSG00000213058
chr1	178417940	178418092	1:178417940-178418092	ENSG00000213058
chr1	178428300	178428450	1:178428300-178428450	-
chr1	178428720	178428870	1:178428720-178428870	-
chr1	178438540	178438690	1:178438540-178438690	-
chr1	178451660	178451852	1:178451660-178451852	ENSG00000075391
chr1	178465100	178465270	1:178465100-178465270	ENSG00000264809
chr1	178472326	178472476	1:178472326-178472476	ENSG00000264809
chr1	178483393	178483543	1:178483393-178483543	ENSG00000188585,ENSG00000264809
chr1	178485915	178486065	1:178485915-178486065	ENSG00000188585,ENSG00000264809
chr1	178501840	178502010	1:178501840-178502010	ENSG00000188585,ENSG00000264809,ENSG00000285910,ENSG00000240021
chr1	178507560	178507710	1:178507560-178507710	ENSG00000285910,ENSG00000240021
chr1	178509423	178509573	1:178509423-178509573	ENSG00000285910,ENSG00000240021
chr1	178513378	178513528	1:178513378-178513528	ENSG00000285910,ENSG00000240021
chr1	178513700	178513850	1:178513700-178513850	ENSG00000285910,ENSG00000240021
chr1	178528960	178529110	1:178528960-178529110	ENSG00000240021
chr1	178530140	178530290	1:178530140-178530290	-
chr1	178532420	178532570	1:178532420-178532570	ENSG00000285910,ENSG00000240021
chr1	178537080	178537270	1:178537080-178537270	ENSG00000285910,ENSG00000240021,ENSG00000213057,ENSG00000201347,ENSG00000273062,ENSG00000116191,ENSG00000228196,ENSG00000201791
chr1	178538600	178538770	1:178538600-178538770	ENSG00000213057
chr1	178540780	178540930	1:178540780-178540930	ENSG00000213057
chr1	178542240	178542390	1:178542240-178542390	-
chr1	178542720	178542870	1:178542720-178542870	ENSG00000213057,ENSG00000201791
chr1	178543120	178543270	1:178543120-178543270	ENSG00000213057,ENSG00000201791
chr1	178544720	178544870	1:178544720-178544870	-
chr1	178546620	178546770	1:178546620-178546770	-
chr1	178564200	178564370	1:178564200-178564370	ENSG00000201347
chr1	178566320	178566470	1:178566320-178566470	ENSG00000201347
chr1	178571960	178572110	1:178571960-178572110	ENSG00000201347
chr1	178576140	178576290	1:178576140-178576290	-
chr1	178608080	178608230	1:178608080-178608230	-
chr1	178608580	178608730	1:178608580-178608730	ENSG00000201347
chr1	178609140	178609310	1:178609140-178609310	-
chr1	178610800	178610950	1:178610800-178610950	ENSG00000201347,ENSG00000273384,ENSG00000273062,ENSG00000116191,ENSG00000236539
chr1	178611760	178611910	1:178611760-178611910	-
chr1	178612380	178612570	1:178612380-178612570	-
chr1	178625720	178625870	1:178625720-178625870	-
chr1	178629320	178629472	1:178629320-178629472	ENSG00000273384
chr1	178630460	178630610	1:178630460-178630610	-
chr1	178632720	178632870	1:178632720-178632870	ENSG00000273384
chr1	178633120	178633270	1:178633120-178633270	ENSG00000273384
chr1	178634540	178634710	1:178634540-178634710	-
chr1	178639500	178639650	1:178639500-178639650	ENSG00000273384
chr1	178644340	178644490	1:178644340-178644490	ENSG00000273384
chr1	178645940	178646090	1:178645940-178646090	ENSG00000273384
chr1	178651880	178652030	1:178651880-178652030	ENSG00000273384
chr1	178655840	178655990	1:178655840-178655990	ENSG00000273384
chr1	178682940	178683090	1:178682940-178683090	ENSG00000266417
chr1	178684820	178684970	1:178684820-178684970	ENSG00000273384,ENSG00000266417
chr1	178688360	178688510	1:178688360-178688510	ENSG00000266417
chr1	178689880	178690030	1:178689880-178690030	-
chr1	178693500	178693650	1:178693500-178693650	-
chr1	178702280	178702430	1:178702280-178702430	-
chr1	178706580	178706730	1:178706580-178706730	-
chr1	178713420	178713570	1:178713420-178713570	-
chr1	178716235	178716385	1:178716235-178716385	-
chr1	178725140	178725310	1:178725140-178725310	ENSG00000273062,ENSG00000116191
chr1	178725798	178725948	1:178725798-178725948	ENSG00000273062,ENSG00000116191
chr1	178726320	178726470	1:178726320-178726470	ENSG00000273062,ENSG00000116191
chr1	178727280	178727430	1:178727280-178727430	ENSG00000273062,ENSG00000116191
chr1	178739440	178739590	1:178739440-178739590	ENSG00000273062,ENSG00000116191,ENSG00000228196
chr1	178739740	178739890	1:178739740-178739890	ENSG00000273062,ENSG00000116191
chr1	178740118	178740268	1:178740118-178740268	ENSG00000228196
chr1	178749700	178749850	1:178749700-178749850	ENSG00000228196,ENSG00000201791
chr1	178753480	178753630	1:178753480-178753630	ENSG00000213057,ENSG00000273062,ENSG00000116191,ENSG00000228196,ENSG00000201791
chr1	178768460	178768610	1:178768460-178768610	-
chr1	178774380	178774550	1:178774380-178774550	-
chr1	178784200	178784350	1:178784200-178784350	-
chr1	178812740	178812910	1:178812740-178812910	-
chr1	178818500	178818690	1:178818500-178818690	-
chr1	178830199	178830349	1:178830199-178830349	-
chr1	178830520	178830730	1:178830520-178830730	-
chr1	178847420	178847590	1:178847420-178847590	-
chr1	178864400	178864550	1:178864400-178864550	ENSG00000116194
chr1	178867800	178867950	1:178867800-178867950	ENSG00000116191,ENSG00000116194
chr1	178868288	178868438	1:178868288-178868438	ENSG00000116194
chr1	178868520	178868670	1:178868520-178868670	ENSG00000116194
chr1	178868860	178869010	1:178868860-178869010	ENSG00000116194
chr1	178869220	178869370	1:178869220-178869370	ENSG00000116191,ENSG00000116194
chr1	178871020	178871170	1:178871020-178871170	ENSG00000116191,ENSG00000116194
chr1	178872720	178872870	1:178872720-178872870	ENSG00000116191,ENSG00000116194
chr1	178908480	178908650	1:178908480-178908650	-
chr1	178912724	178912874	1:178912724-178912874	-
chr1	178918423	178918573	1:178918423-178918573	-
chr1	178932400	178932550	1:178932400-178932550	-
chr1	178939060	178939210	1:178939060-178939210	-
chr1	178939400	178939550	1:178939400-178939550	-
chr1	178940160	178940310	1:178940160-178940310	-
chr1	178941860	178942030	1:178941860-178942030	-
chr1	178942940	178943110	1:178942940-178943110	-
chr1	178950820	178950970	1:178950820-178950970	-
chr1	178953120	178953270	1:178953120-178953270	-
chr1	178973402	178973570	1:178973402-178973570	-
chr1	178993720	178993870	1:178993720-178993870	-
chr1	179000280	179000450	1:179000280-179000450	-
chr1	179002780	179002930	1:179002780-179002930	-
chr1	179008700	179008850	1:179008700-179008850	-
chr1	179012180	179012330	1:179012180-179012330	-
chr1	179017160	179017310	1:179017160-179017310	ENSG00000116199
chr1	179017971	179018121	1:179017971-179018121	-
chr1	179022000	179022150	1:179022000-179022150	ENSG00000116199
chr1	179025760	179025910	1:179025760-179025910	ENSG00000116199,ENSG00000232750
chr1	179026740	179026890	1:179026740-179026890	ENSG00000116199
chr1	179026980	179027130	1:179026980-179027130	ENSG00000116199
chr1	179032340	179032490	1:179032340-179032490	ENSG00000116199,ENSG00000232750
chr1	179034780	179034930	1:179034780-179034930	ENSG00000116199,ENSG00000232750
chr1	179037080	179037230	1:179037080-179037230	ENSG00000232750
chr1	179037931	179038110	1:179037931-179038110	ENSG00000232750
chr1	179038580	179038730	1:179038580-179038730	ENSG00000232750
chr1	179038960	179039110	1:179038960-179039110	ENSG00000232750
chr1	179047540	179047690	1:179047540-179047690	ENSG00000232750
chr1	179058820	179058970	1:179058820-179058970	-
chr1	179059260	179059410	1:179059260-179059410	-
chr1	179077500	179077650	1:179077500-179077650	ENSG00000186283
chr1	179079280	179079430	1:179079280-179079430	ENSG00000186283,ENSG00000162779
chr1	179081920	179082090	1:179081920-179082090	ENSG00000186283
chr1	179082920	179083220	1:179082920-179083220	ENSG00000186283
chr1	179090540	179090690	1:179090540-179090690	ENSG00000186283
chr1	179091820	179091970	1:179091820-179091970	ENSG00000186283
chr1	179095460	179095610	1:179095460-179095610	-
chr1	179105473	179105623	1:179105473-179105623	-
chr1	179121220	179121370	1:179121220-179121370	-
chr1	179125000	179125170	1:179125000-179125170	-
chr1	179125360	179125510	1:179125360-179125510	-
chr1	179126520	179126670	1:179126520-179126670	-
chr1	179126904	179127054	1:179126904-179127054	-
chr1	179127300	179127470	1:179127300-179127470	-
chr1	179128607	179128757	1:179128607-179128757	-
chr1	179129140	179129290	1:179129140-179129290	-
chr1	179129780	179129930	1:179129780-179129930	-
chr1	179137720	179137870	1:179137720-179137870	ENSG00000143322,ENSG00000234041
chr1	179140624	179140774	1:179140624-179140774	-
chr1	179141160	179141310	1:179141160-179141310	-
chr1	179141960	179142129	1:179141960-179142129	ENSG00000143322,ENSG00000234041
chr1	179143100	179143250	1:179143100-179143250	ENSG00000143322,ENSG00000234041,ENSG00000201619,ENSG00000231564
chr1	179143460	179143630	1:179143460-179143630	ENSG00000143322,ENSG00000234041
chr1	179147039	179147189	1:179147039-179147189	-
chr1	179153400	179153550	1:179153400-179153550	-
chr1	179155220	179155370	1:179155220-179155370	-
chr1	179155740	179155890	1:179155740-179155890	-
chr1	179164560	179164710	1:179164560-179164710	ENSG00000201619,ENSG00000231564
chr1	179166820	179166970	1:179166820-179166970	-
chr1	179169720	179169870	1:179169720-179169870	ENSG00000231905,ENSG00000201619,ENSG00000231564
chr1	179175160	179175310	1:179175160-179175310	ENSG00000231905
chr1	179175432	179175582	1:179175432-179175582	ENSG00000231905
chr1	179175660	179175810	1:179175660-179175810	ENSG00000231905
chr1	179177300	179177450	1:179177300-179177450	ENSG00000231905,ENSG00000201619,ENSG00000231564
chr1	179179020	179179170	1:179179020-179179170	ENSG00000231905
chr1	179191020	179191170	1:179191020-179191170	ENSG00000212338,ENSG00000201619,ENSG00000231564
chr1	179193920	179194090	1:179193920-179194090	ENSG00000231905,ENSG00000212338,ENSG00000201619,ENSG00000231564
chr1	179206880	179207030	1:179206880-179207030	ENSG00000201619,ENSG00000231564
chr1	179208820	179208970	1:179208820-179208970	ENSG00000201619,ENSG00000231564
chr1	179215752	179216052	1:179215752-179216052	ENSG00000225711
chr1	179216060	179216210	1:179216060-179216210	ENSG00000225711
chr1	179218060	179218230	1:179218060-179218230	ENSG00000201619,ENSG00000231564,ENSG00000225711
chr1	179218784	179219084	1:179218784-179219084	ENSG00000225711
chr1	179228560	179228710	1:179228560-179228710	ENSG00000225711
chr1	179228800	179228950	1:179228800-179228950	ENSG00000225711
chr1	179229257	179229407	1:179229257-179229407	-
chr1	179229540	179229690	1:179229540-179229690	-
chr1	179230400	179230550	1:179230400-179230550	-
chr1	179230860	179231010	1:179230860-179231010	-
chr1	179232000	179232150	1:179232000-179232150	-
chr1	179233750	179233900	1:179233750-179233900	-
chr1	179251820	179251990	1:179251820-179251990	ENSG00000223794,ENSG00000228191
chr1	179253400	179253550	1:179253400-179253550	ENSG00000223794,ENSG00000228191
chr1	179264280	179264430	1:179264280-179264430	ENSG00000223794,ENSG00000228191
chr1	179264560	179264710	1:179264560-179264710	ENSG00000223794,ENSG00000228191
chr1	179292466	179292630	1:179292466-179292630	ENSG00000228191,ENSG00000057252
chr1	179293380	179293550	1:179293380-179293550	ENSG00000228191,ENSG00000057252
chr1	179293660	179293810	1:179293660-179293810	ENSG00000228191,ENSG00000057252
chr1	179294100	179294250	1:179294100-179294250	ENSG00000228191,ENSG00000057252
chr1	179294960	179295110	1:179294960-179295110	ENSG00000228191,ENSG00000057252,ENSG00000162779
chr1	179295440	179295590	1:179295440-179295590	-
chr1	179310389	179310550	1:179310389-179310550	ENSG00000228191
chr1	179310860	179311010	1:179310860-179311010	ENSG00000228191
chr1	179312080	179312230	1:179312080-179312230	-
chr1	179313100	179313250	1:179313100-179313250	-
chr1	179315000	179315150	1:179315000-179315150	-
chr1	179322220	179322370	1:179322220-179322370	-
chr1	179322760	179322910	1:179322760-179322910	-
chr1	179323620	179323770	1:179323620-179323770	-
chr1	179327874	179328024	1:179327874-179328024	-
chr1	179351364	179351514	1:179351364-179351514	-
chr1	179353700	179353850	1:179353700-179353850	ENSG00000228191,ENSG00000162779
chr1	179361740	179361890	1:179361740-179361890	-
chr1	179365900	179366050	1:179365900-179366050	ENSG00000162779
chr1	179369280	179369430	1:179369280-179369430	ENSG00000162779
chr1	179369860	179370030	1:179369860-179370030	ENSG00000162779
chr1	179382480	179382630	1:179382480-179382630	-
chr1	179447610	179447760	1:179447610-179447760	ENSG00000224620,ENSG00000236539
chr1	179448504	179448654	1:179448504-179448654	ENSG00000224620,ENSG00000236539
chr1	179493440	179493590	1:179493440-179493590	-
chr1	179526900	179527050	1:179526900-179527050	-
chr1	179550900	179551110	1:179550900-179551110	ENSG00000261250,ENSG00000116218,ENSG00000251875
chr1	179551420	179551570	1:179551420-179551570	ENSG00000162779,ENSG00000261250,ENSG00000116218,ENSG00000251875
chr1	179585889	179586189	1:179585889-179586189	ENSG00000116218,ENSG00000251875,ENSG00000227141,ENSG00000261060,ENSG00000162782
chr1	179586255	179586410	1:179586255-179586410	ENSG00000116218,ENSG00000251875,ENSG00000227141,ENSG00000261060,ENSG00000162782
chr1	179586680	179586830	1:179586680-179586830	ENSG00000116218,ENSG00000251875,ENSG00000227141,ENSG00000261060,ENSG00000162782
chr1	179599760	179599910	1:179599760-179599910	ENSG00000116218,ENSG00000251875,ENSG00000227141,ENSG00000261060,ENSG00000162782
chr1	179634825	179634975	1:179634825-179634975	ENSG00000162782
chr1	179635413	179635713	1:179635413-179635713	ENSG00000162782
chr1	179637146	179637296	1:179637146-179637296	ENSG00000162782
chr1	179663940	179664090	1:179663940-179664090	-
chr1	179706480	179706630	1:179706480-179706630	ENSG00000243062,ENSG00000143340
chr1	179707553	179707703	1:179707553-179707703	-
chr1	179709980	179710130	1:179709980-179710130	ENSG00000243062
chr1	179732420	179732570	1:179732420-179732570	ENSG00000243062,ENSG00000143340
chr1	179754140	179754290	1:179754140-179754290	ENSG00000116218,ENSG00000251875,ENSG00000243062,ENSG00000143340
chr1	179761980	179762130	1:179761980-179762130	-
chr1	179779960	179780130	1:179779960-179780130	-
chr1	179782020	179782170	1:179782020-179782170	-
chr1	179794860	179795030	1:179794860-179795030	-
chr1	179804060	179804210	1:179804060-179804210	-
chr1	179808180	179808330	1:179808180-179808330	ENSG00000243062,ENSG00000143340,ENSG00000229407
chr1	179808560	179808710	1:179808560-179808710	-
chr1	179809940	179810090	1:179809940-179810090	ENSG00000229407
chr1	179814860	179815030	1:179814860-179815030	ENSG00000143340,ENSG00000229407
chr1	179815460	179815610	1:179815460-179815610	ENSG00000229407
chr1	179816380	179816530	1:179816380-179816530	ENSG00000229407
chr1	179817980	179818130	1:179817980-179818130	ENSG00000229407
chr1	179832120	179832270	1:179832120-179832270	ENSG00000231966
chr1	179838220	179838370	1:179838220-179838370	ENSG00000231966
chr1	179838540	179838690	1:179838540-179838690	ENSG00000231966
chr1	179867840	179867990	1:179867840-179867990	-
chr1	179876340	179876490	1:179876340-179876490	ENSG00000169905,ENSG00000272906,ENSG00000143337
chr1	179876980	179877130	1:179876980-179877130	-
chr1	179877222	179877372	1:179877222-179877372	-
chr1	179877760	179877910	1:179877760-179877910	ENSG00000169905,ENSG00000272906,ENSG00000143337
chr1	179881180	179881330	1:179881180-179881330	-
chr1	179882160	179882310	1:179882160-179882310	ENSG00000169905,ENSG00000272906,ENSG00000143337,ENSG00000264916
chr1	179882560	179882730	1:179882560-179882730	ENSG00000169905,ENSG00000272906,ENSG00000143337,ENSG00000264916
chr1	179883820	179883970	1:179883820-179883970	-
chr1	179922080	179922230	1:179922080-179922230	-
chr1	179926680	179926830	1:179926680-179926830	ENSG00000264916,ENSG00000261831
chr1	179930180	179930350	1:179930180-179930350	ENSG00000264916,ENSG00000261831
chr1	179931000	179931150	1:179931000-179931150	-
chr1	179931800	179931950	1:179931800-179931950	ENSG00000261831
chr1	179938840	179938990	1:179938840-179938990	ENSG00000264916,ENSG00000261831
chr1	179941600	179941750	1:179941600-179941750	ENSG00000261831
chr1	179954080	179954270	1:179954080-179954270	ENSG00000260360,ENSG00000135837
chr1	179954560	179954730	1:179954560-179954730	ENSG00000169905,ENSG00000272906,ENSG00000143337,ENSG00000264916,ENSG00000261831,ENSG00000260360,ENSG00000135837,ENSG00000235145,ENSG00000223450
chr1	179955420	179955570	1:179955420-179955570	ENSG00000235145
chr1	179966680	179966836	1:179966680-179966836	ENSG00000235145
chr1	179970122	179970272	1:179970122-179970272	ENSG00000235145
chr1	179971712	179971862	1:179971712-179971862	ENSG00000235145
chr1	179995716	179995866	1:179995716-179995866	ENSG00000223450
chr1	180002580	180002730	1:180002580-180002730	ENSG00000223450
chr1	180026680	180026870	1:180026680-180026870	-
chr1	180028180	180028370	1:180028180-180028370	ENSG00000264916,ENSG00000135837,ENSG00000223450
chr1	180028980	180029130	1:180028980-180029130	-
chr1	180033500	180033650	1:180033500-180033650	-
chr1	180040180	180040330	1:180040180-180040330	ENSG00000135837
chr1	180043360	180043510	1:180043360-180043510	ENSG00000135837
chr1	180054104	180054254	1:180054104-180054254	-
chr1	180057841	180058141	1:180057841-180058141	-
chr1	180093060	180093210	1:180093060-180093210	ENSG00000135837
chr1	180098580	180098730	1:180098580-180098730	ENSG00000135837
chr1	180098820	180098970	1:180098820-180098970	ENSG00000135837
chr1	180113360	180113518	1:180113360-180113518	-
chr1	180117460	180117610	1:180117460-180117610	ENSG00000261817
chr1	180117860	180118010	1:180117860-180118010	ENSG00000264916,ENSG00000261817
chr1	180123580	180123730	1:180123580-180123730	ENSG00000261817
chr1	180131561	180131730	1:180131561-180131730	-
chr1	180135660	180135810	1:180135660-180135810	-
chr1	180136540	180136690	1:180136540-180136690	-
chr1	180151120	180151270	1:180151120-180151270	ENSG00000116260
chr1	180151640	180151790	1:180151640-180151790	ENSG00000116260
chr1	180154440	180154610	1:180154440-180154610	ENSG00000116260
chr1	180154740	180154930	1:180154740-180154930	ENSG00000116260
chr1	180155360	180155510	1:180155360-180155510	-
chr1	180156035	180156185	1:180156035-180156185	-
chr1	180156920	180157070	1:180156920-180157070	ENSG00000116260
chr1	180157251	180157401	1:180157251-180157401	-
chr1	180157800	180158020	1:180157800-180158020	-
chr1	180167260	180167410	1:180167260-180167410	-
chr1	180168780	180168930	1:180168780-180168930	-
chr1	180174080	180174250	1:180174080-180174250	-
chr1	180178940	180179090	1:180178940-180179090	-
chr1	180181200	180181350	1:180181200-180181350	-
chr1	180188300	180188470	1:180188300-180188470	-
chr1	180202683	180202833	1:180202683-180202833	-
chr1	180210137	180210287	1:180210137-180210287	-
chr1	180213500	180213650	1:180213500-180213650	-
chr1	180221584	180221734	1:180221584-180221734	-
chr1	180231140	180231310	1:180231140-180231310	ENSG00000121454
chr1	180231671	180231830	1:180231671-180231830	ENSG00000121454
chr1	180242075	180242225	1:180242075-180242225	ENSG00000121454
chr1	180249340	180249490	1:180249340-180249490	ENSG00000121454
chr1	180252760	180252910	1:180252760-180252910	ENSG00000121454
chr1	180261920	180262090	1:180261920-180262090	-
chr1	180262880	180263030	1:180262880-180263030	-
chr1	180271320	180271470	1:180271320-180271470	ENSG00000230124
chr1	180282374	180282674	1:180282374-180282674	-
chr1	180291120	180291270	1:180291120-180291270	-
chr1	180309336	180309510	1:180309336-180309510	-
chr1	180310260	180310410	1:180310260-180310410	-
chr1	180311160	180311310	1:180311160-180311310	-
chr1	180313040	180313190	1:180313040-180313190	-
chr1	180344240	180344390	1:180344240-180344390	-
chr1	180358760	180358910	1:180358760-180358910	-
chr1	180360480	180360630	1:180360480-180360630	-
chr1	180365171	180365321	1:180365171-180365321	-
chr1	180366820	180366970	1:180366820-180366970	-
chr1	180382440	180382590	1:180382440-180382590	-
chr1	180387180	180387330	1:180387180-180387330	-
chr1	180416080	180416250	1:180416080-180416250	ENSG00000230124,ENSG00000235060
chr1	180424911	180425061	1:180424911-180425061	-
chr1	180426040	180426190	1:180426040-180426190	ENSG00000235060
chr1	180432280	180432430	1:180432280-180432430	ENSG00000230124,ENSG00000235060,ENSG00000265435
chr1	180432740	180432890	1:180432740-180432890	ENSG00000235060,ENSG00000265435
chr1	180444686	180444850	1:180444686-180444850	ENSG00000235060,ENSG00000265435
chr1	180462240	180462390	1:180462240-180462390	-
chr1	180478280	180478430	1:180478280-180478430	-
chr1	180482540	180482710	1:180482540-180482710	-
chr1	180498753	180498903	1:180498753-180498903	ENSG00000230124
chr1	180499963	180500113	1:180499963-180500113	ENSG00000230124
chr1	180502560	180502710	1:180502560-180502710	ENSG00000230124
chr1	180502820	180502990	1:180502820-180502990	ENSG00000230124,ENSG00000236719
chr1	180504320	180504470	1:180504320-180504470	ENSG00000230124
chr1	180505880	180506030	1:180505880-180506030	ENSG00000230124
chr1	180507980	180508130	1:180507980-180508130	ENSG00000230124,ENSG00000236719
chr1	180515979	180516129	1:180515979-180516129	ENSG00000230124,ENSG00000206905,ENSG00000143324
chr1	180521639	180521789	1:180521639-180521789	ENSG00000206905
chr1	180527439	180527589	1:180527439-180527589	-
chr1	180530619	180530789	1:180530619-180530789	ENSG00000206905
chr1	180533619	180533789	1:180533619-180533789	-
chr1	180540779	180540929	1:180540779-180540929	ENSG00000236719
chr1	180542359	180542509	1:180542359-180542509	ENSG00000236719
chr1	180542637	180542809	1:180542637-180542809	ENSG00000236719
chr1	180560680	180560830	1:180560680-180560830	ENSG00000236719
chr1	180560899	180561049	1:180560899-180561049	ENSG00000236719
chr1	180563139	180563306	1:180563139-180563306	ENSG00000236719
chr1	180567759	180567909	1:180567759-180567909	ENSG00000236719
chr1	180571179	180571329	1:180571179-180571329	-
chr1	180571608	180571758	1:180571608-180571758	-
chr1	180572279	180572429	1:180572279-180572429	-
chr1	180574759	180574909	1:180574759-180574909	ENSG00000236719
chr1	180577519	180577669	1:180577519-180577669	ENSG00000236719
chr1	180580339	180580489	1:180580339-180580489	-
chr1	180581699	180581869	1:180581699-180581869	-
chr1	180585559	180585729	1:180585559-180585729	-
chr1	180586879	180587029	1:180586879-180587029	-
chr1	180587699	180587849	1:180587699-180587849	-
chr1	180599511	180599661	1:180599511-180599661	-
chr1	180601679	180601829	1:180601679-180601829	-
chr1	180609939	180610089	1:180609939-180610089	-
chr1	180611449	180611629	1:180611449-180611629	-
chr1	180616524	180616689	1:180616524-180616689	-
chr1	180624079	180624229	1:180624079-180624229	-
chr1	180627559	180627709	1:180627559-180627709	ENSG00000143324
chr1	180631859	180632009	1:180631859-180632009	ENSG00000206905,ENSG00000143324,ENSG00000283575
chr1	180632665	180632965	1:180632665-180632965	-
chr1	180633839	180633989	1:180633839-180633989	ENSG00000143324
chr1	180636259	180636409	1:180636259-180636409	ENSG00000143324
chr1	180643839	180643989	1:180643839-180643989	-
chr1	180652899	180653049	1:180652899-180653049	-
chr1	180658859	180659009	1:180658859-180659009	-
chr1	180662959	180663109	1:180662959-180663109	-
chr1	180674719	180674869	1:180674719-180674869	-
chr1	180680659	180680809	1:180680659-180680809	-
chr1	180691459	180691629	1:180691459-180691629	-
chr1	180718497	180718649	1:180718497-180718649	-
chr1	180720899	180721049	1:180720899-180721049	-
chr1	180751978	180752128	1:180751978-180752128	ENSG00000283575
chr1	180765259	180765429	1:180765259-180765429	ENSG00000283575
chr1	180773599	180773769	1:180773599-180773769	ENSG00000283575
chr1	180775934	180776084	1:180775934-180776084	-
chr1	180785419	180785569	1:180785419-180785569	-
chr1	180812064	180812214	1:180812064-180812214	-
chr1	180827339	180827489	1:180827339-180827489	-
chr1	180841579	180841729	1:180841579-180841729	-
chr1	180842179	180842349	1:180842179-180842349	ENSG00000143324
chr1	180842559	180842709	1:180842559-180842709	-
chr1	180843034	180843184	1:180843034-180843184	-
chr1	180854079	180854229	1:180854079-180854229	-
chr1	180854519	180854669	1:180854519-180854669	-
chr1	180862466	180862616	1:180862466-180862616	-
chr1	180863279	180863429	1:180863279-180863429	ENSG00000206905,ENSG00000143324
chr1	180881449	180881599	1:180881449-180881599	-
chr1	180882039	180882189	1:180882039-180882189	ENSG00000143324
chr1	180898839	180898989	1:180898839-180898989	ENSG00000225857
chr1	180911679	180911829	1:180911679-180911829	ENSG00000225857,ENSG00000135835
chr1	180911959	180912109	1:180911959-180912109	ENSG00000225857,ENSG00000135835
chr1	180912379	180912529	1:180912379-180912529	ENSG00000225857,ENSG00000135835
chr1	180912819	180912969	1:180912819-180912969	ENSG00000225857,ENSG00000135835
chr1	180913079	180913229	1:180913079-180913229	ENSG00000225857,ENSG00000135835
chr1	180913459	180913609	1:180913459-180913609	ENSG00000225857,ENSG00000135835
chr1	180913719	180913869	1:180913719-180913869	ENSG00000225857,ENSG00000135835
chr1	180923208	180923358	1:180923208-180923358	ENSG00000135835
chr1	180926399	180926549	1:180926399-180926549	ENSG00000135835
chr1	180926699	180926869	1:180926699-180926869	ENSG00000135835
chr1	180932498	180932648	1:180932498-180932648	ENSG00000135835
chr1	180954299	180954469	1:180954299-180954469	ENSG00000243155,ENSG00000232586,ENSG00000251520,ENSG00000270711
chr1	180954639	180954789	1:180954639-180954789	ENSG00000232586,ENSG00000251520
chr1	180962299	180962449	1:180962299-180962449	ENSG00000251520,ENSG00000270711
chr1	180978905	180979055	1:180978905-180979055	ENSG00000243155,ENSG00000270711
chr1	180988539	180988689	1:180988539-180988689	ENSG00000243155,ENSG00000135823
chr1	180994439	180994589	1:180994439-180994589	ENSG00000135823
chr1	180997979	180998129	1:180997979-180998129	-
chr1	181010919	181011069	1:181010919-181011069	ENSG00000243155,ENSG00000251520,ENSG00000270711,ENSG00000135823
chr1	181021566	181021716	1:181021566-181021716	-
chr1	181022039	181022209	1:181022039-181022209	ENSG00000135823
chr1	181022899	181023049	1:181022899-181023049	ENSG00000243155,ENSG00000232586,ENSG00000251520,ENSG00000270711,ENSG00000135823,ENSG00000153029
chr1	181033319	181033489	1:181033319-181033489	ENSG00000153029
chr1	181033839	181033989	1:181033839-181033989	ENSG00000135823,ENSG00000153029
chr1	181038559	181038709	1:181038559-181038709	ENSG00000153029
chr1	181062899	181063049	1:181062899-181063049	-
chr1	181073779	181073929	1:181073779-181073929	-
chr1	181077699	181077849	1:181077699-181077849	-
chr1	181078439	181078589	1:181078439-181078589	-
chr1	181084399	181084549	1:181084399-181084549	ENSG00000162783
chr1	181086949	181087249	1:181086949-181087249	ENSG00000162783
chr1	181087719	181087869	1:181087719-181087869	-
chr1	181088039	181088189	1:181088039-181088189	-
chr1	181088599	181088769	1:181088599-181088769	ENSG00000153029,ENSG00000162783
chr1	181089839	181089989	1:181089839-181089989	ENSG00000162783
chr1	181090279	181090429	1:181090279-181090429	ENSG00000162783
chr1	181090719	181090869	1:181090719-181090869	-
chr1	181091058	181091358	1:181091058-181091358	-
chr1	181091368	181091518	1:181091368-181091518	-
chr1	181094959	181095109	1:181094959-181095109	ENSG00000243155,ENSG00000251520,ENSG00000270711,ENSG00000153029,ENSG00000162783
chr1	181096419	181096569	1:181096419-181096569	ENSG00000162783
chr1	181099619	181099769	1:181099619-181099769	-
chr1	181101579	181101729	1:181101579-181101729	-
chr1	181104679	181104829	1:181104679-181104829	-
chr1	181105339	181105509	1:181105339-181105509	-
chr1	181107799	181107949	1:181107799-181107949	-
chr1	181111689	181111839	1:181111689-181111839	-
chr1	181112559	181112709	1:181112559-181112709	ENSG00000243155,ENSG00000251520,ENSG00000270711,ENSG00000153029,ENSG00000162783,ENSG00000222397
chr1	181113119	181113269	1:181113119-181113269	-
chr1	181117759	181117909	1:181117759-181117909	-
chr1	181135059	181135229	1:181135059-181135229	-
chr1	181135499	181135649	1:181135499-181135649	-
chr1	181135839	181135989	1:181135839-181135989	-
chr1	181136219	181136369	1:181136219-181136369	ENSG00000162783
chr1	181139859	181140009	1:181139859-181140009	-
chr1	181140494	181140644	1:181140494-181140644	-
chr1	181141699	181141849	1:181141699-181141849	-
chr1	181142539	181142709	1:181142539-181142709	ENSG00000162783
chr1	181143359	181143509	1:181143359-181143509	-
chr1	181153039	181153189	1:181153039-181153189	ENSG00000243155,ENSG00000232586,ENSG00000251520,ENSG00000270711,ENSG00000153029,ENSG00000162783,ENSG00000237292
chr1	181159459	181159609	1:181159459-181159609	-
chr1	181166679	181166829	1:181166679-181166829	ENSG00000237292
chr1	181177808	181177958	1:181177808-181177958	ENSG00000237292
chr1	181180079	181180249	1:181180079-181180249	ENSG00000237292,ENSG00000225359
chr1	181189979	181190129	1:181189979-181190129	ENSG00000225359
chr1	181218973	181219123	1:181218973-181219123	-
chr1	181220039	181220209	1:181220039-181220209	-
chr1	181248839	181248989	1:181248839-181248989	ENSG00000179452
chr1	181249319	181249469	1:181249319-181249469	ENSG00000179452
chr1	181251179	181251349	1:181251179-181251349	ENSG00000179452,ENSG00000288574,ENSG00000272880,ENSG00000222397
chr1	181251439	181251629	1:181251439-181251629	ENSG00000179452
chr1	181252679	181252829	1:181252679-181252829	-
chr1	181255679	181255849	1:181255679-181255849	ENSG00000225359,ENSG00000179452,ENSG00000198216,ENSG00000273573,ENSG00000252977,ENSG00000288574,ENSG00000272880,ENSG00000222397,ENSG00000287452
chr1	181274626	181274776	1:181274626-181274776	-
chr1	181318559	181318709	1:181318559-181318709	ENSG00000198216
chr1	181319059	181319253	1:181319059-181319253	ENSG00000198216
chr1	181336163	181336313	1:181336163-181336313	-
chr1	181361399	181361549	1:181361399-181361549	-
chr1	181416182	181416332	1:181416182-181416332	-
chr1	181423669	181423829	1:181423669-181423829	ENSG00000225359
chr1	181424999	181425149	1:181424999-181425149	ENSG00000225359
chr1	181435761	181435911	1:181435761-181435911	-
chr1	181469919	181470069	1:181469919-181470069	ENSG00000198216,ENSG00000273573,ENSG00000252977,ENSG00000288574,ENSG00000272880,ENSG00000222397,ENSG00000287452
chr1	181479259	181479429	1:181479259-181479429	ENSG00000198216
chr1	181482673	181482823	1:181482673-181482823	ENSG00000198216
chr1	181490999	181491149	1:181490999-181491149	ENSG00000198216
chr1	181491449	181491599	1:181491449-181491599	-
chr1	181503278	181503429	1:181503278-181503429	-
chr1	181503539	181503689	1:181503539-181503689	-
chr1	181504379	181504529	1:181504379-181504529	-
chr1	181542039	181542209	1:181542039-181542209	-
chr1	181548639	181548789	1:181548639-181548789	-
chr1	181551399	181551549	1:181551399-181551549	-
chr1	181563677	181563827	1:181563677-181563827	-
chr1	181647386	181647686	1:181647386-181647686	ENSG00000273573
chr1	181655859	181656009	1:181655859-181656009	ENSG00000273573
chr1	181676391	181676549	1:181676391-181676549	ENSG00000273573
chr1	181711346	181711496	1:181711346-181711496	-
chr1	181789559	181789709	1:181789559-181789709	ENSG00000252977,ENSG00000288574,ENSG00000272880
chr1	181789759	181789909	1:181789759-181789909	ENSG00000252977,ENSG00000288574,ENSG00000272880
chr1	181857041	181857191	1:181857041-181857191	-
chr1	181985385	181985535	1:181985385-181985535	ENSG00000287452
chr1	182015492	182015642	1:182015492-182015642	ENSG00000287452
chr1	182029680	182029830	1:182029680-182029830	ENSG00000288574,ENSG00000272880,ENSG00000222397,ENSG00000287452,ENSG00000179930,ENSG00000224810
chr1	182029921	182030071	1:182029921-182030071	-
chr1	182041720	182041870	1:182041720-182041870	-
chr1	182054800	182054950	1:182054800-182054950	ENSG00000179930
chr1	182069060	182069210	1:182069060-182069210	ENSG00000179930,ENSG00000224810
chr1	182081080	182081230	1:182081080-182081230	ENSG00000224810,ENSG00000225982
chr1	182084500	182084650	1:182084500-182084650	ENSG00000224810,ENSG00000225982
chr1	182085020	182085170	1:182085020-182085170	ENSG00000225982
chr1	182092440	182092590	1:182092440-182092590	ENSG00000225982
chr1	182120840	182120990	1:182120840-182120990	ENSG00000232309
chr1	182143280	182143430	1:182143280-182143430	ENSG00000232309,ENSG00000232096,ENSG00000206764,ENSG00000228664,ENSG00000231684,ENSG00000135821,ENSG00000203730,ENSG00000203729
chr1	182144420	182144570	1:182144420-182144570	ENSG00000232309,ENSG00000135821
chr1	182147540	182147690	1:182147540-182147690	-
chr1	182149520	182149670	1:182149520-182149670	ENSG00000232309
chr1	182186440	182186590	1:182186440-182186590	ENSG00000232096
chr1	182194020	182194170	1:182194020-182194170	ENSG00000232096
chr1	182198060	182198258	1:182198060-182198258	ENSG00000228918
chr1	182206920	182207070	1:182206920-182207070	ENSG00000228918
chr1	182249265	182249415	1:182249265-182249415	ENSG00000228918
chr1	182253562	182253712	1:182253562-182253712	-
chr1	182259540	182259690	1:182259540-182259690	-
chr1	182290260	182290410	1:182290260-182290410	ENSG00000228918,ENSG00000206764,ENSG00000228664,ENSG00000231684
chr1	182300140	182300310	1:182300140-182300310	-
chr1	182301840	182302030	1:182301840-182302030	ENSG00000228918
chr1	182330320	182330470	1:182330320-182330470	ENSG00000206764,ENSG00000228664,ENSG00000231684
chr1	182349019	182349169	1:182349019-182349169	ENSG00000231684
chr1	182350937	182351087	1:182350937-182351087	ENSG00000231684
chr1	182368040	182368190	1:182368040-182368190	-
chr1	182374540	182374690	1:182374540-182374690	-
chr1	182380800	182380950	1:182380800-182380950	-
chr1	182389660	182389810	1:182389660-182389810	ENSG00000135821
chr1	182390280	182390430	1:182390280-182390430	ENSG00000135821
chr1	182391380	182391530	1:182391380-182391530	ENSG00000231684,ENSG00000135821
chr1	182391760	182391930	1:182391760-182391930	ENSG00000135821
chr1	182392140	182392290	1:182392140-182392290	ENSG00000135821
chr1	182394614	182394914	1:182394614-182394914	-
chr1	182396820	182396990	1:182396820-182396990	ENSG00000225982,ENSG00000232309,ENSG00000135821,ENSG00000203730,ENSG00000203729,ENSG00000121446
chr1	182397200	182397350	1:182397200-182397350	ENSG00000203730
chr1	182398140	182398290	1:182398140-182398290	ENSG00000203730
chr1	182410700	182410850	1:182410700-182410850	ENSG00000203729,ENSG00000121446,ENSG00000270443
chr1	182430800	182430950	1:182430800-182430950	ENSG00000270443,ENSG00000233537
chr1	182446140	182446290	1:182446140-182446290	ENSG00000121446,ENSG00000233537
chr1	182460289	182460439	1:182460289-182460439	-
chr1	182460620	182460770	1:182460620-182460770	ENSG00000121446,ENSG00000233537
chr1	182507840	182507990	1:182507840-182507990	ENSG00000121446
chr1	182520840	182521005	1:182520840-182521005	-
chr1	182527822	182527972	1:182527822-182527972	-
chr1	182552622	182552772	1:182552622-182552772	ENSG00000121446
chr1	182575660	182575810	1:182575660-182575810	ENSG00000135828,ENSG00000276839
chr1	182578460	182578610	1:182578460-182578610	ENSG00000276839
chr1	182588860	182589010	1:182588860-182589010	ENSG00000135828
chr1	182589160	182589330	1:182589160-182589330	ENSG00000135828,ENSG00000276839
chr1	182594740	182594890	1:182594740-182594890	ENSG00000233537,ENSG00000135828,ENSG00000276839,ENSG00000143333,ENSG00000135838
chr1	182595800	182595950	1:182595800-182595950	ENSG00000143333,ENSG00000135838
chr1	182601144	182601294	1:182601144-182601294	-
chr1	182601460	182601610	1:182601460-182601610	ENSG00000143333,ENSG00000135838
chr1	182603400	182603550	1:182603400-182603550	ENSG00000143333,ENSG00000135838
chr1	182603920	182604070	1:182603920-182604070	-
chr1	182604380	182604550	1:182604380-182604550	ENSG00000143333,ENSG00000135838
chr1	182606660	182606810	1:182606660-182606810	ENSG00000143333
chr1	182608980	182609130	1:182608980-182609130	ENSG00000143333
chr1	182614880	182615030	1:182614880-182615030	ENSG00000143333,ENSG00000261504,ENSG00000271269
chr1	182615080	182615250	1:182615080-182615250	ENSG00000261504
chr1	182615780	182615930	1:182615780-182615930	ENSG00000261504
chr1	182616320	182616470	1:182616320-182616470	ENSG00000143333,ENSG00000261504
chr1	182617900	182618050	1:182617900-182618050	ENSG00000261504
chr1	182623180	182623330	1:182623180-182623330	ENSG00000261504
chr1	182626241	182626391	1:182626241-182626391	-
chr1	182643880	182644030	1:182643880-182644030	-
chr1	182654060	182654210	1:182654060-182654210	-
chr1	182674720	182674890	1:182674720-182674890	ENSG00000135824
chr1	182679820	182679970	1:182679820-182679970	ENSG00000135824
chr1	182680995	182681145	1:182680995-182681145	ENSG00000135824
chr1	182699440	182699590	1:182699440-182699590	-
chr1	182699740	182699890	1:182699740-182699890	-
chr1	182707280	182707430	1:182707280-182707430	ENSG00000227181,ENSG00000271269
chr1	182720600	182720750	1:182720600-182720750	ENSG00000227181,ENSG00000271269
chr1	182723340	182723490	1:182723340-182723490	ENSG00000227181,ENSG00000271269
chr1	182727000	182727150	1:182727000-182727150	ENSG00000271269
chr1	182752480	182752670	1:182752480-182752670	ENSG00000271269
chr1	182761515	182761665	1:182761515-182761665	-
chr1	182762140	182762290	1:182762140-182762290	-
chr1	182765520	182765670	1:182765520-182765670	-
chr1	182769080	182769230	1:182769080-182769230	-
chr1	182779900	182780050	1:182779900-182780050	-
chr1	182782400	182782550	1:182782400-182782550	ENSG00000143333,ENSG00000135838
chr1	182784680	182784850	1:182784680-182784850	ENSG00000143333,ENSG00000135838
chr1	182786780	182786930	1:182786780-182786930	ENSG00000143333,ENSG00000135838
chr1	182789320	182789490	1:182789320-182789490	ENSG00000135838
chr1	182789660	182789810	1:182789660-182789810	ENSG00000135838
chr1	182809669	182809819	1:182809669-182809819	-
chr1	182833380	182833530	1:182833380-182833530	ENSG00000287808,ENSG00000135829
chr1	182839180	182839350	1:182839180-182839350	ENSG00000287808,ENSG00000135829
chr1	182839600	182839750	1:182839600-182839750	ENSG00000287808,ENSG00000135829
chr1	182839940	182840110	1:182839940-182840110	ENSG00000287808,ENSG00000135829
chr1	182840740	182840890	1:182840740-182840890	-
chr1	182841500	182841650	1:182841500-182841650	ENSG00000287808
chr1	182841857	182842007	1:182841857-182842007	-
chr1	182856060	182856210	1:182856060-182856210	ENSG00000135829
chr1	182861781	182861931	1:182861781-182861931	-
chr1	182862140	182862290	1:182862140-182862290	ENSG00000135829
chr1	182889340	182889490	1:182889340-182889490	ENSG00000135829
chr1	182890283	182890433	1:182890283-182890433	-
chr1	182893380	182893530	1:182893380-182893530	-
chr1	182917472	182917772	1:182917472-182917772	-
chr1	182920820	182920970	1:182920820-182920970	-
chr1	182953767	182954067	1:182953767-182954067	ENSG00000157060
chr1	182956340	182956510	1:182956340-182956510	ENSG00000157060,ENSG00000224040,ENSG00000285609,ENSG00000226570,ENSG00000176855,ENSG00000207472
chr1	182962680	182962830	1:182962680-182962830	ENSG00000157060,ENSG00000224040,ENSG00000285609,ENSG00000226570,ENSG00000176855,ENSG00000207472
chr1	182968460	182968610	1:182968460-182968610	ENSG00000176855,ENSG00000207472
chr1	182974920	182975070	1:182974920-182975070	ENSG00000207472
chr1	182990030	182990180	1:182990030-182990180	ENSG00000207472
chr1	182990460	182990650	1:182990460-182990650	ENSG00000207472
chr1	183000280	183000430	1:183000280-183000430	ENSG00000207472
chr1	183000700	183000850	1:183000700-183000850	ENSG00000207472
chr1	183002940	183003090	1:183002940-183003090	ENSG00000207472
chr1	183003340	183003490	1:183003340-183003490	ENSG00000207472
chr1	183019460	183019610	1:183019460-183019610	-
chr1	183019980	183020130	1:183019980-183020130	ENSG00000135862
chr1	183022420	183022570	1:183022420-183022570	ENSG00000224040,ENSG00000285609,ENSG00000176855,ENSG00000207472,ENSG00000135862
chr1	183023220	183023390	1:183023220-183023390	ENSG00000135862
chr1	183023980	183024130	1:183023980-183024130	-
chr1	183024420	183024570	1:183024420-183024570	-
chr1	183024760	183024910	1:183024760-183024910	-
chr1	183025080	183025230	1:183025080-183025230	-
chr1	183025546	183025696	1:183025546-183025696	-
chr1	183025880	183026030	1:183025880-183026030	-
chr1	183026220	183026370	1:183026220-183026370	-
chr1	183026560	183026710	1:183026560-183026710	-
chr1	183027120	183027270	1:183027120-183027270	-
chr1	183027960	183028110	1:183027960-183028110	-
chr1	183029800	183029950	1:183029800-183029950	-
chr1	183030120	183030270	1:183030120-183030270	-
chr1	183040100	183040265	1:183040100-183040265	-
chr1	183040780	183040930	1:183040780-183040930	-
chr1	183044400	183044550	1:183044400-183044550	-
chr1	183044580	183044730	1:183044580-183044730	-
chr1	183051660	183051810	1:183051660-183051810	-
chr1	183059040	183059190	1:183059040-183059190	-
chr1	183060167	183060317	1:183060167-183060317	-
chr1	183060520	183060670	1:183060520-183060670	-
chr1	183061080	183061230	1:183061080-183061230	-
chr1	183062820	183062970	1:183062820-183062970	-
chr1	183065380	183065530	1:183065380-183065530	-
chr1	183071160	183071330	1:183071160-183071330	-
chr1	183076000	183076150	1:183076000-183076150	-
chr1	183079060	183079210	1:183079060-183079210	-
chr1	183080560	183080710	1:183080560-183080710	-
chr1	183090480	183090630	1:183090480-183090630	ENSG00000135862
chr1	183094125	183094290	1:183094125-183094290	-
chr1	183097000	183097170	1:183097000-183097170	ENSG00000135862
chr1	183097560	183097770	1:183097560-183097770	ENSG00000135862
chr1	183097920	183098070	1:183097920-183098070	ENSG00000135862
chr1	183101880	183102030	1:183101880-183102030	-
chr1	183104749	183104899	1:183104749-183104899	-
chr1	183105342	183105492	1:183105342-183105492	-
chr1	183105600	183105750	1:183105600-183105750	-
chr1	183126660	183126810	1:183126660-183126810	ENSG00000135862
chr1	183137920	183138070	1:183137920-183138070	ENSG00000135862,ENSG00000224468
chr1	183139680	183139830	1:183139680-183139830	ENSG00000135862,ENSG00000224468
chr1	183147800	183147990	1:183147800-183147990	ENSG00000224468
chr1	183148740	183148890	1:183148740-183148890	ENSG00000224468
chr1	183149280	183149430	1:183149280-183149430	ENSG00000224468
chr1	183163460	183163619	1:183163460-183163619	-
chr1	183164440	183164610	1:183164440-183164610	-
chr1	183178580	183178750	1:183178580-183178750	-
chr1	183180380	183180550	1:183180380-183180550	ENSG00000058085
chr1	183180880	183181050	1:183180880-183181050	ENSG00000058085
chr1	183181240	183181410	1:183181240-183181410	ENSG00000058085
chr1	183183394	183183544	1:183183394-183183544	-
chr1	183188370	183188520	1:183188370-183188520	-
chr1	183191940	183192090	1:183191940-183192090	ENSG00000058085
chr1	183195440	183195590	1:183195440-183195590	-
chr1	183198560	183198730	1:183198560-183198730	-
chr1	183205320	183205490	1:183205320-183205490	-
chr1	183209620	183209790	1:183209620-183209790	-
chr1	183226055	183226205	1:183226055-183226205	-
chr1	183228100	183228250	1:183228100-183228250	-
chr1	183230540	183230690	1:183230540-183230690	-
chr1	183234660	183234810	1:183234660-183234810	ENSG00000224040,ENSG00000285609,ENSG00000176855,ENSG00000207472,ENSG00000058085,ENSG00000287929
chr1	183237180	183237330	1:183237180-183237330	-
chr1	183238200	183238350	1:183238200-183238350	ENSG00000058085
chr1	183239347	183239497	1:183239347-183239497	-
chr1	183239960	183240130	1:183239960-183240130	ENSG00000058085
chr1	183241520	183241690	1:183241520-183241690	ENSG00000058085,ENSG00000287929
chr1	183242200	183242350	1:183242200-183242350	-
chr1	183242600	183242750	1:183242600-183242750	-
chr1	183243200	183243350	1:183243200-183243350	ENSG00000058085
chr1	183243740	183243890	1:183243740-183243890	ENSG00000058085,ENSG00000287929
chr1	183244620	183244770	1:183244620-183244770	ENSG00000224040,ENSG00000285609,ENSG00000058085,ENSG00000287929
chr1	183249060	183249210	1:183249060-183249210	ENSG00000287929
chr1	183253760	183253910	1:183253760-183253910	ENSG00000287929
chr1	183253969	183254119	1:183253969-183254119	ENSG00000287929
chr1	183268200	183268370	1:183268200-183268370	ENSG00000224040,ENSG00000285609,ENSG00000157064,ENSG00000287929,ENSG00000233562,ENSG00000286372
chr1	183270800	183270950	1:183270800-183270950	ENSG00000157064,ENSG00000287929,ENSG00000233562
chr1	183271560	183271710	1:183271560-183271710	-
chr1	183272440	183272590	1:183272440-183272590	ENSG00000157064,ENSG00000233562
chr1	183273440	183273590	1:183273440-183273590	ENSG00000157064,ENSG00000233562
chr1	183278280	183278450	1:183278280-183278450	ENSG00000157064
chr1	183278860	183279082	1:183278860-183279082	-
chr1	183279260	183279430	1:183279260-183279430	ENSG00000157064
chr1	183280000	183280150	1:183280000-183280150	ENSG00000157064
chr1	183281180	183281350	1:183281180-183281350	ENSG00000157064
chr1	183281580	183281750	1:183281580-183281750	ENSG00000157064
chr1	183281900	183282050	1:183281900-183282050	-
chr1	183285880	183286030	1:183285880-183286030	-
chr1	183287400	183287570	1:183287400-183287570	ENSG00000157064
chr1	183291920	183292070	1:183291920-183292070	ENSG00000157064
chr1	183304009	183304159	1:183304009-183304159	-
chr1	183304879	183305029	1:183304879-183305029	-
chr1	183306215	183306365	1:183306215-183306365	-
chr1	183310920	183311070	1:183310920-183311070	-
chr1	183311204	183311354	1:183311204-183311354	-
chr1	183311700	183311850	1:183311700-183311850	-
chr1	183312140	183312290	1:183312140-183312290	-
chr1	183318560	183318710	1:183318560-183318710	ENSG00000224040,ENSG00000285609,ENSG00000286372
chr1	183319200	183319350	1:183319200-183319350	-
chr1	183327440	183327590	1:183327440-183327590	-
chr1	183327860	183328010	1:183327860-183328010	-
chr1	183349240	183349390	1:183349240-183349390	-
chr1	183360591	183360741	1:183360591-183360741	ENSG00000286372
chr1	183364060	183364210	1:183364060-183364210	ENSG00000286372
chr1	183365220	183365370	1:183365220-183365370	ENSG00000286372
chr1	183365860	183366010	1:183365860-183366010	ENSG00000286372
chr1	183416880	183417050	1:183416880-183417050	-
chr1	183418295	183418490	1:183418295-183418490	-
chr1	183442200	183442350	1:183442200-183442350	-
chr1	183443140	183443290	1:183443140-183443290	-
chr1	183444400	183444550	1:183444400-183444550	-
chr1	183450224	183450374	1:183450224-183450374	-
chr1	183454424	183454574	1:183454424-183454574	-
chr1	183461540	183461690	1:183461540-183461690	-
chr1	183470200	183470370	1:183470200-183470370	ENSG00000232860,ENSG00000116698
chr1	183471100	183471310	1:183471100-183471310	ENSG00000232860,ENSG00000116698
chr1	183471420	183471570	1:183471420-183471570	-
chr1	183471940	183472110	1:183471940-183472110	ENSG00000232860,ENSG00000116698
chr1	183472240	183472410	1:183472240-183472410	ENSG00000232860,ENSG00000116698
chr1	183481200	183481350	1:183481200-183481350	-
chr1	183506698	183506848	1:183506698-183506848	-
chr1	183515120	183515270	1:183515120-183515270	-
chr1	183518560	183518710	1:183518560-183518710	-
chr1	183543143	183543293	1:183543143-183543293	-
chr1	183543700	183543850	1:183543700-183543850	ENSG00000116698
chr1	183546520	183546670	1:183546520-183546670	-
chr1	183567600	183567750	1:183567600-183567750	ENSG00000116701
chr1	183567970	183568120	1:183567970-183568120	-
chr1	183571960	183572150	1:183571960-183572150	ENSG00000116701
chr1	183572840	183572990	1:183572840-183572990	ENSG00000116701
chr1	183580520	183580670	1:183580520-183580670	-
chr1	183585160	183585310	1:183585160-183585310	ENSG00000116701
chr1	183590480	183590630	1:183590480-183590630	ENSG00000116701
chr1	183598420	183598570	1:183598420-183598570	ENSG00000116701
chr1	183600320	183600470	1:183600320-183600470	ENSG00000116701,ENSG00000286966
chr1	183604280	183604430	1:183604280-183604430	-
chr1	183606480	183606630	1:183606480-183606630	ENSG00000286966
chr1	183608440	183608590	1:183608440-183608590	ENSG00000116701,ENSG00000286966
chr1	183609400	183609570	1:183609400-183609570	ENSG00000116701,ENSG00000286966
chr1	183610180	183610330	1:183610180-183610330	ENSG00000286966
chr1	183623020	183623170	1:183623020-183623170	-
chr1	183623300	183623470	1:183623300-183623470	-
chr1	183630860	183631030	1:183630860-183631030	ENSG00000162704
chr1	183632220	183632370	1:183632220-183632370	ENSG00000162704,ENSG00000143344
chr1	183633800	183633970	1:183633800-183633970	ENSG00000162704
chr1	183635800	183635970	1:183635800-183635970	ENSG00000162704,ENSG00000143344,ENSG00000173627
chr1	183654823	183654973	1:183654823-183654973	ENSG00000173627
chr1	183655600	183655750	1:183655600-183655750	ENSG00000173627
chr1	183674020	183674170	1:183674020-183674170	-
chr1	183674460	183674610	1:183674460-183674610	-
chr1	183675080	183675230	1:183675080-183675230	-
chr1	183675480	183675630	1:183675480-183675630	-
chr1	183676640	183676790	1:183676640-183676790	-
chr1	183685200	183685350	1:183685200-183685350	-
chr1	183687600	183687750	1:183687600-183687750	-
chr1	183687980	183688130	1:183687980-183688130	-
chr1	183694180	183694330	1:183694180-183694330	-
chr1	183699880	183700030	1:183699880-183700030	-
chr1	183702200	183702350	1:183702200-183702350	-
chr1	183712140	183712330	1:183712140-183712330	ENSG00000270994
chr1	183716460	183716610	1:183716460-183716610	ENSG00000270994
chr1	183720120	183720270	1:183720120-183720270	ENSG00000270994
chr1	183723698	183723848	1:183723698-183723848	-
chr1	183732360	183732510	1:183732360-183732510	-
chr1	183733840	183733990	1:183733840-183733990	-
chr1	183734620	183735000	1:183734620-183735000	-
chr1	183735500	183735650	1:183735500-183735650	-
chr1	183753500	183753650	1:183753500-183753650	ENSG00000227554
chr1	183753680	183753830	1:183753680-183753830	ENSG00000227554
chr1	183757180	183757370	1:183757180-183757370	ENSG00000227554
chr1	183762040	183762190	1:183762040-183762190	ENSG00000227554
chr1	183765100	183765250	1:183765100-183765250	-
chr1	183776880	183777030	1:183776880-183777030	-
chr1	183777460	183777610	1:183777460-183777610	-
chr1	183783480	183783630	1:183783480-183783630	-
chr1	183784380	183784530	1:183784380-183784530	ENSG00000227554
chr1	183804518	183804668	1:183804518-183804668	-
chr1	183804981	183805131	1:183804981-183805131	ENSG00000143344
chr1	183805321	183805471	1:183805321-183805471	ENSG00000143344
chr1	183805681	183805831	1:183805681-183805831	ENSG00000143344
chr1	183806111	183806291	1:183806111-183806291	ENSG00000143344
chr1	183806741	183806891	1:183806741-183806891	-
chr1	183807581	183807731	1:183807581-183807731	ENSG00000143344
chr1	183807901	183808051	1:183807901-183808051	ENSG00000143344
chr1	183808461	183808611	1:183808461-183808611	-
chr1	183808878	183809028	1:183808878-183809028	-
chr1	183810263	183810413	1:183810263-183810413	-
chr1	183810901	183811051	1:183810901-183811051	-
chr1	183811281	183811431	1:183811281-183811431	-
chr1	183812241	183812391	1:183812241-183812391	ENSG00000143344
chr1	183812821	183812971	1:183812821-183812971	ENSG00000143344
chr1	183813301	183813471	1:183813301-183813471	ENSG00000143344
chr1	183816365	183816515	1:183816365-183816515	-
chr1	183817121	183817271	1:183817121-183817271	-
chr1	183817280	183817430	1:183817280-183817430	-
chr1	183817701	183817851	1:183817701-183817851	-
chr1	183818043	183818343	1:183818043-183818343	-
chr1	183821421	183821571	1:183821421-183821571	-
chr1	183822261	183822568	1:183822261-183822568	-
chr1	183827426	183827576	1:183827426-183827576	-
chr1	183827981	183828131	1:183827981-183828131	-
chr1	183834641	183834791	1:183834641-183834791	-
chr1	183836698	183836848	1:183836698-183836848	-
chr1	183840281	183840431	1:183840281-183840431	-
chr1	183842041	183842231	1:183842041-183842231	-
chr1	183842621	183842771	1:183842621-183842771	ENSG00000143344
chr1	183843401	183843571	1:183843401-183843571	-
chr1	183845801	183845951	1:183845801-183845951	-
chr1	183850981	183851131	1:183850981-183851131	-
chr1	183858873	183859023	1:183858873-183859023	-
chr1	183859981	183860131	1:183859981-183860131	-
chr1	183869821	183869971	1:183869821-183869971	-
chr1	183870494	183870671	1:183870494-183870671	-
chr1	183870813	183870963	1:183870813-183870963	-
chr1	183871221	183871391	1:183871221-183871391	-
chr1	183871662	183871812	1:183871662-183871812	-
chr1	183872501	183872651	1:183872501-183872651	-
chr1	183876461	183876611	1:183876461-183876611	-
chr1	183877461	183877611	1:183877461-183877611	-
chr1	183881761	183881951	1:183881761-183881951	-
chr1	183883701	183883851	1:183883701-183883851	-
chr1	183885465	183885615	1:183885465-183885615	-
chr1	183887241	183887391	1:183887241-183887391	-
chr1	183902081	183902231	1:183902081-183902231	-
chr1	183910921	183911075	1:183910921-183911075	-
chr1	183913641	183913817	1:183913641-183913817	-
chr1	183914354	183914511	1:183914354-183914511	-
chr1	183915701	183915891	1:183915701-183915891	-
chr1	183916081	183916251	1:183916081-183916251	ENSG00000173627
chr1	183927121	183927271	1:183927121-183927271	-
chr1	183932501	183932651	1:183932501-183932651	ENSG00000198756
chr1	183937641	183937791	1:183937641-183937791	-
chr1	183943021	183943171	1:183943021-183943171	ENSG00000198756
chr1	183956761	183956911	1:183956761-183956911	ENSG00000198756
chr1	183957361	183957511	1:183957361-183957511	ENSG00000198756
chr1	183970901	183971051	1:183970901-183971051	-
chr1	183983461	183983611	1:183983461-183983611	-
chr1	183987081	183987231	1:183987081-183987231	-
chr1	183987721	183987891	1:183987721-183987891	-
chr1	183988681	183988831	1:183988681-183988831	-
chr1	183989201	183989371	1:183989201-183989371	-
chr1	183995461	183995611	1:183995461-183995611	-
chr1	184002261	184002411	1:184002261-184002411	-
chr1	184011281	184011431	1:184011281-184011431	-
chr1	184014412	184014562	1:184014412-184014562	-
chr1	184019201	184019351	1:184019201-184019351	-
chr1	184021781	184021951	1:184021781-184021951	-
chr1	184022861	184023011	1:184022861-184023011	-
chr1	184025021	184025189	1:184025021-184025189	-
chr1	184025381	184025531	1:184025381-184025531	ENSG00000198756,ENSG00000198860
chr1	184028021	184028171	1:184028021-184028171	-
chr1	184033881	184034031	1:184033881-184034031	ENSG00000198756
chr1	184036641	184036941	1:184036641-184036941	-
chr1	184037081	184037231	1:184037081-184037231	ENSG00000198756
chr1	184037721	184037871	1:184037721-184037871	ENSG00000198756
chr1	184044701	184044851	1:184044701-184044851	-
chr1	184050761	184050911	1:184050761-184050911	ENSG00000198860
chr1	184051541	184051711	1:184051541-184051711	ENSG00000198860
chr1	184052041	184052191	1:184052041-184052191	ENSG00000198860
chr1	184052421	184052571	1:184052421-184052571	ENSG00000198860
chr1	184057061	184057231	1:184057061-184057231	ENSG00000198860
chr1	184060461	184060611	1:184060461-184060611	-
chr1	184061181	184061331	1:184061181-184061331	-
chr1	184061761	184061911	1:184061761-184061911	-
chr1	184062981	184063131	1:184062981-184063131	-
chr1	184069801	184069951	1:184069801-184069951	-
chr1	184075541	184075691	1:184075541-184075691	-
chr1	184078841	184078991	1:184078841-184078991	-
chr1	184101281	184101431	1:184101281-184101431	-
chr1	184110341	184110491	1:184110341-184110491	-
chr1	184117661	184117811	1:184117661-184117811	-
chr1	184118101	184118251	1:184118101-184118251	ENSG00000198860
chr1	184121841	184122031	1:184121841-184122031	-
chr1	184143481	184143631	1:184143481-184143631	ENSG00000286655
chr1	184148521	184148671	1:184148521-184148671	ENSG00000286655
chr1	184150893	184151051	1:184150893-184151051	ENSG00000286655
chr1	184152161	184152311	1:184152161-184152311	ENSG00000286655
chr1	184152581	184152731	1:184152581-184152731	ENSG00000286655
chr1	184160401	184160551	1:184160401-184160551	ENSG00000286655,ENSG00000199840
chr1	184161461	184161631	1:184161461-184161631	ENSG00000286655,ENSG00000199840
chr1	184163761	184163931	1:184163761-184163931	ENSG00000199840
chr1	184188281	184188431	1:184188281-184188431	-
chr1	184189501	184189651	1:184189501-184189651	-
chr1	184190701	184190851	1:184190701-184190851	-
chr1	184191401	184191551	1:184191401-184191551	ENSG00000199840
chr1	184194581	184194731	1:184194581-184194731	ENSG00000199840
chr1	184199181	184199331	1:184199181-184199331	-
chr1	184210221	184210371	1:184210221-184210371	-
chr1	184213021	184213171	1:184213021-184213171	-
chr1	184222681	184222831	1:184222681-184222831	-
chr1	184242581	184242731	1:184242581-184242731	-
chr1	184255645	184255795	1:184255645-184255795	-
chr1	184260501	184260671	1:184260501-184260671	-
chr1	184272621	184272771	1:184272621-184272771	-
chr1	184284201	184284371	1:184284201-184284371	-
chr1	184287106	184287256	1:184287106-184287256	-
chr1	184296661	184296831	1:184296661-184296831	ENSG00000207080,ENSG00000231791,ENSG00000244568,ENSG00000271387,ENSG00000285847,ENSG00000286378
chr1	184299461	184299611	1:184299461-184299611	ENSG00000207080,ENSG00000231791,ENSG00000244568
chr1	184300581	184300731	1:184300581-184300731	ENSG00000231791
chr1	184315441	184315591	1:184315441-184315591	ENSG00000207080,ENSG00000231791,ENSG00000244568
chr1	184330260	184330491	1:184330260-184330491	ENSG00000231791,ENSG00000244568
chr1	184341121	184341271	1:184341121-184341271	ENSG00000244568
chr1	184350427	184350577	1:184350427-184350577	-
chr1	184352921	184353071	1:184352921-184353071	-
chr1	184362901	184363091	1:184362901-184363091	-
chr1	184364421	184364574	1:184364421-184364574	-
chr1	184368461	184368611	1:184368461-184368611	-
chr1	184376501	184376651	1:184376501-184376651	-
chr1	184386421	184386571	1:184386421-184386571	ENSG00000271387
chr1	184386961	184387111	1:184386961-184387111	ENSG00000271387,ENSG00000116667
chr1	184387941	184388091	1:184387941-184388091	ENSG00000271387,ENSG00000116667
chr1	184388461	184388611	1:184388461-184388611	ENSG00000271387,ENSG00000116667
chr1	184389581	184389731	1:184389581-184389731	ENSG00000271387
chr1	184390981	184391131	1:184390981-184391131	ENSG00000271387,ENSG00000116667
chr1	184394101	184394251	1:184394101-184394251	ENSG00000271387,ENSG00000116667,ENSG00000230470
chr1	184408181	184408331	1:184408181-184408331	ENSG00000230470
chr1	184409121	184409271	1:184409121-184409271	ENSG00000230470
chr1	184416639	184416789	1:184416639-184416789	-
chr1	184420021	184420171	1:184420021-184420171	-
chr1	184425981	184426151	1:184425981-184426151	-
chr1	184457661	184457811	1:184457661-184457811	-
chr1	184458425	184458725	1:184458425-184458725	-
chr1	184461421	184461571	1:184461421-184461571	-
chr1	184462301	184462451	1:184462301-184462451	-
chr1	184472281	184472431	1:184472281-184472431	-
chr1	184482261	184482411	1:184482261-184482411	ENSG00000116667
chr1	184483161	184483351	1:184483161-184483351	ENSG00000116667
chr1	184484741	184484891	1:184484741-184484891	ENSG00000116667
chr1	184486081	184486231	1:184486081-184486231	-
chr1	184487661	184487811	1:184487661-184487811	-
chr1	184490361	184490511	1:184490361-184490511	-
chr1	184491701	184491851	1:184491701-184491851	ENSG00000116667
chr1	184492669	184492819	1:184492669-184492819	-
chr1	184499681	184499831	1:184499681-184499831	-
chr1	184507721	184507897	1:184507721-184507897	-
chr1	184513601	184513751	1:184513601-184513751	-
chr1	184514101	184514271	1:184514101-184514271	-
chr1	184514561	184514711	1:184514561-184514711	-
chr1	184524361	184524511	1:184524361-184524511	-
chr1	184532781	184532931	1:184532781-184532931	-
chr1	184535421	184535571	1:184535421-184535571	ENSG00000116667
chr1	184545681	184545851	1:184545681-184545851	-
chr1	184556301	184556451	1:184556301-184556451	-
chr1	184556801	184556951	1:184556801-184556951	ENSG00000232036
chr1	184562361	184562531	1:184562361-184562531	ENSG00000232036
chr1	184562981	184563131	1:184562981-184563131	ENSG00000232036
chr1	184563416	184563571	1:184563416-184563571	ENSG00000232036
chr1	184567741	184567891	1:184567741-184567891	ENSG00000232036
chr1	184577061	184577211	1:184577061-184577211	-
chr1	184577541	184577691	1:184577541-184577691	ENSG00000232036
chr1	184593241	184593391	1:184593241-184593391	-
chr1	184593721	184593871	1:184593721-184593871	ENSG00000116667
chr1	184594541	184594691	1:184594541-184594691	-
chr1	184595761	184595911	1:184595761-184595911	ENSG00000116667
chr1	184596004	184596154	1:184596004-184596154	-
chr1	184598061	184598211	1:184598061-184598211	-
chr1	184611321	184611471	1:184611321-184611471	-
chr1	184621381	184621531	1:184621381-184621531	ENSG00000285847,ENSG00000286378
chr1	184622361	184622511	1:184622361-184622511	ENSG00000232036,ENSG00000285847,ENSG00000286378
chr1	184624181	184624331	1:184624181-184624331	-
chr1	184624735	184624885	1:184624735-184624885	-
chr1	184630041	184630191	1:184630041-184630191	-
chr1	184630401	184630551	1:184630401-184630551	-
chr1	184630821	184630971	1:184630821-184630971	-
chr1	184635461	184635611	1:184635461-184635611	-
chr1	184642044	184642194	1:184642044-184642194	-
chr1	184642541	184642691	1:184642541-184642691	-
chr1	184643801	184643960	1:184643801-184643960	-
chr1	184646401	184646551	1:184646401-184646551	ENSG00000285847,ENSG00000286378
chr1	184646901	184647051	1:184646901-184647051	ENSG00000285847,ENSG00000286378
chr1	184647381	184647531	1:184647381-184647531	-
chr1	184647621	184647771	1:184647621-184647771	-
chr1	184648581	184648731	1:184648581-184648731	-
chr1	184649521	184649671	1:184649521-184649671	ENSG00000285847,ENSG00000286378
chr1	184664041	184664191	1:184664041-184664191	ENSG00000285847,ENSG00000286378
chr1	184684421	184684571	1:184684421-184684571	-
chr1	184686621	184686771	1:184686621-184686771	-
chr1	184691821	184691991	1:184691821-184691991	-
chr1	184694921	184695071	1:184694921-184695071	-
chr1	184695121	184695271	1:184695121-184695271	-
chr1	184698121	184698271	1:184698121-184698271	-
chr1	184714796	184714946	1:184714796-184714946	-
chr1	184716381	184716534	1:184716381-184716534	-
chr1	184743221	184743371	1:184743221-184743371	-
chr1	184746414	184746564	1:184746414-184746564	-
chr1	184748941	184749091	1:184748941-184749091	ENSG00000116406
chr1	184753681	184753831	1:184753681-184753831	ENSG00000116406
chr1	184754021	184754233	1:184754021-184754233	-
chr1	184754901	184755071	1:184754901-184755071	ENSG00000116406
chr1	184782021	184782171	1:184782021-184782171	-
chr1	184782269	184782419	1:184782269-184782419	-
chr1	184790001	184790151	1:184790001-184790151	-
chr1	184791321	184791511	1:184791321-184791511	-
chr1	184791701	184791851	1:184791701-184791851	-
chr1	184792701	184792851	1:184792701-184792851	ENSG00000260976
chr1	184801641	184801791	1:184801641-184801791	-
chr1	184803161	184803345	1:184803161-184803345	-
chr1	184805681	184805851	1:184805681-184805851	ENSG00000135842,ENSG00000252222,ENSG00000231084
chr1	184811021	184811191	1:184811021-184811191	ENSG00000252222
chr1	184811501	184811651	1:184811501-184811651	-
chr1	184821141	184821291	1:184821141-184821291	ENSG00000252222
chr1	184823261	184823411	1:184823261-184823411	ENSG00000252222
chr1	184828161	184828331	1:184828161-184828331	ENSG00000252222
chr1	184829301	184829451	1:184829301-184829451	ENSG00000252222
chr1	184836241	184836391	1:184836241-184836391	-
chr1	184838721	184838871	1:184838721-184838871	ENSG00000252222
chr1	184854561	184854711	1:184854561-184854711	-
chr1	184865936	184866086	1:184865936-184866086	-
chr1	184867241	184867391	1:184867241-184867391	ENSG00000135842,ENSG00000252222
chr1	184882421	184882571	1:184882421-184882571	-
chr1	184886721	184886871	1:184886721-184886871	ENSG00000135842
chr1	184888681	184888831	1:184888681-184888831	ENSG00000135842
chr1	184889241	184889391	1:184889241-184889391	-
chr1	184889770	184889920	1:184889770-184889920	-
chr1	184890001	184890151	1:184890001-184890151	-
chr1	184890741	184890891	1:184890741-184890891	ENSG00000135842
chr1	184900110	184900260	1:184900110-184900260	-
chr1	184903062	184903212	1:184903062-184903212	-
chr1	184905662	184905812	1:184905662-184905812	-
chr1	184906882	184907032	1:184906882-184907032	-
chr1	184909142	184909292	1:184909142-184909292	-
chr1	184910702	184910852	1:184910702-184910852	-
chr1	184911222	184911372	1:184911222-184911372	-
chr1	184915822	184915972	1:184915822-184915972	-
chr1	184917842	184917992	1:184917842-184917992	-
chr1	184931683	184931833	1:184931683-184931833	-
chr1	184940363	184940513	1:184940363-184940513	-
chr1	184945163	184945313	1:184945163-184945313	-
chr1	184946103	184946273	1:184946103-184946273	-
chr1	184952643	184952793	1:184952643-184952793	-
chr1	184953715	184953873	1:184953715-184953873	-
chr1	184954243	184954393	1:184954243-184954393	-
chr1	184954723	184954873	1:184954723-184954873	-
chr1	184958843	184958993	1:184958843-184958993	-
chr1	184959763	184959913	1:184959763-184959913	-
chr1	184966143	184966293	1:184966143-184966293	-
chr1	184966443	184966593	1:184966443-184966593	-
chr1	184967140	184967440	1:184967140-184967440	-
chr1	184970903	184971053	1:184970903-184971053	-
chr1	184972351	184972513	1:184972351-184972513	ENSG00000135842
chr1	184972903	184973053	1:184972903-184973053	-
chr1	184973743	184973893	1:184973743-184973893	ENSG00000135842,ENSG00000260976
chr1	184974403	184974553	1:184974403-184974553	ENSG00000135842
chr1	184982223	184982373	1:184982223-184982373	ENSG00000260976
chr1	184986403	184986553	1:184986403-184986553	ENSG00000260976
chr1	184988643	184988793	1:184988643-184988793	ENSG00000260976
chr1	184990323	184990473	1:184990323-184990473	ENSG00000260976
chr1	184995723	184995873	1:184995723-184995873	ENSG00000260976
chr1	185016923	185017073	1:185016923-185017073	ENSG00000201312
chr1	185017423	185017593	1:185017423-185017593	ENSG00000260976,ENSG00000201312
chr1	185044543	185044693	1:185044543-185044693	ENSG00000121481
chr1	185045343	185045553	1:185045343-185045553	ENSG00000121481
chr1	185045943	185046093	1:185045943-185046093	ENSG00000121481
chr1	185046263	185046413	1:185046263-185046413	ENSG00000121481
chr1	185046843	185046993	1:185046843-185046993	ENSG00000121481
chr1	185047215	185047365	1:185047215-185047365	ENSG00000121481
chr1	185059023	185059173	1:185059023-185059173	ENSG00000121481,ENSG00000232792
chr1	185062422	185062572	1:185062422-185062572	ENSG00000232792
chr1	185063123	185063273	1:185063123-185063273	ENSG00000232792
chr1	185073803	185073953	1:185073803-185073953	ENSG00000232792
chr1	185074503	185074653	1:185074503-185074653	ENSG00000232792
chr1	185080603	185080753	1:185080603-185080753	ENSG00000232792
chr1	185096663	185096813	1:185096663-185096813	-
chr1	185108403	185108553	1:185108403-185108553	-
chr1	185110283	185110433	1:185110283-185110433	-
chr1	185112462	185112612	1:185112462-185112612	-
chr1	185144363	185144513	1:185144363-185144513	ENSG00000121486
chr1	185152323	185152473	1:185152323-185152473	ENSG00000121486,ENSG00000116668
chr1	185155203	185155353	1:185155203-185155353	ENSG00000121486,ENSG00000116668
chr1	185155935	185156153	1:185155935-185156153	ENSG00000121486,ENSG00000116668
chr1	185156383	185156584	1:185156383-185156584	ENSG00000116668
chr1	185157003	185157153	1:185157003-185157153	ENSG00000121481,ENSG00000121486,ENSG00000116668,ENSG00000231084,ENSG00000213051
chr1	185158123	185158273	1:185158123-185158273	ENSG00000116668
chr1	185160083	185160233	1:185160083-185160233	ENSG00000121486,ENSG00000116668
chr1	185170523	185170673	1:185170523-185170673	ENSG00000231084
chr1	185208184	185208334	1:185208184-185208334	-
chr1	185208883	185209053	1:185208883-185209053	ENSG00000213051
chr1	185213223	185213373	1:185213223-185213373	ENSG00000213051
chr1	185238583	185238735	1:185238583-185238735	ENSG00000213051
chr1	185244483	185244653	1:185244483-185244653	ENSG00000213051,ENSG00000201421,ENSG00000206640,ENSG00000233583,ENSG00000252612
chr1	185245603	185245753	1:185245603-185245753	ENSG00000201421
chr1	185257923	185258073	1:185257923-185258073	ENSG00000201421,ENSG00000206640,ENSG00000233583,ENSG00000252612
chr1	185260679	185260829	1:185260679-185260829	ENSG00000206640,ENSG00000233583,ENSG00000252612
chr1	185279683	185279833	1:185279683-185279833	ENSG00000252612,ENSG00000238061,ENSG00000279838
chr1	185284303	185284453	1:185284303-185284453	ENSG00000252612,ENSG00000238061,ENSG00000279838
chr1	185284783	185284933	1:185284783-185284933	ENSG00000252612,ENSG00000238061,ENSG00000279838
chr1	185298103	185298253	1:185298103-185298253	ENSG00000279838,ENSG00000116679
chr1	185314043	185314193	1:185314043-185314193	ENSG00000116679
chr1	185314283	185314433	1:185314283-185314433	ENSG00000116679,ENSG00000273004
chr1	185315543	185315693	1:185315543-185315693	ENSG00000116679,ENSG00000273004
chr1	185316223	185316373	1:185316223-185316373	ENSG00000279838,ENSG00000116679,ENSG00000273004,ENSG00000261024
chr1	185316743	185316893	1:185316743-185316893	ENSG00000116679,ENSG00000273004
chr1	185317263	185317413	1:185317263-185317413	ENSG00000279838,ENSG00000116679,ENSG00000273004,ENSG00000261024
chr1	185318053	185318203	1:185318053-185318203	-
chr1	185334284	185334434	1:185334284-185334434	ENSG00000261024
chr1	185337363	185337513	1:185337363-185337513	ENSG00000261024
chr1	185352163	185352313	1:185352163-185352313	-
chr1	185360783	185360953	1:185360783-185360953	ENSG00000261024
chr1	185366663	185366813	1:185366663-185366813	-
chr1	185369903	185370053	1:185369903-185370053	-
chr1	185373963	185374113	1:185373963-185374113	-
chr1	185374263	185374413	1:185374263-185374413	-
chr1	185400163	185400333	1:185400163-185400333	-
chr1	185401123	185401273	1:185401123-185401273	-
chr1	185403732	185403882	1:185403732-185403882	-
chr1	185404343	185404493	1:185404343-185404493	-
chr1	185405303	185405453	1:185405303-185405453	-
chr1	185409911	185410061	1:185409911-185410061	-
chr1	185426883	185427033	1:185426883-185427033	ENSG00000252407
chr1	185439763	185439953	1:185439763-185439953	ENSG00000252407,ENSG00000270920
chr1	185440263	185440415	1:185440263-185440415	ENSG00000270920
chr1	185441003	185441153	1:185441003-185441153	ENSG00000252407,ENSG00000270920
chr1	185441683	185441853	1:185441683-185441853	ENSG00000252407,ENSG00000270920
chr1	185442183	185442333	1:185442183-185442333	ENSG00000252407,ENSG00000270920
chr1	185448715	185448865	1:185448715-185448865	-
chr1	185453903	185454073	1:185453903-185454073	-
chr1	185463183	185463333	1:185463183-185463333	-
chr1	185480653	185480803	1:185480653-185480803	-
chr1	185484243	185484393	1:185484243-185484393	ENSG00000279401
chr1	185488050	185488200	1:185488050-185488200	-
chr1	185489037	185489187	1:185489037-185489187	-
chr1	185500043	185500193	1:185500043-185500193	ENSG00000279401
chr1	185528443	185528593	1:185528443-185528593	ENSG00000279401
chr1	185532939	185533089	1:185532939-185533089	-
chr1	185541903	185542053	1:185541903-185542053	ENSG00000279401
chr1	185542303	185542453	1:185542303-185542453	-
chr1	185556703	185556853	1:185556703-185556853	-
chr1	185559254	185559404	1:185559254-185559404	-
chr1	185559963	185560113	1:185559963-185560113	-
chr1	185561743	185561893	1:185561743-185561893	-
chr1	185564953	185565103	1:185564953-185565103	-
chr1	185565423	185565593	1:185565423-185565593	-
chr1	185567123	185567273	1:185567123-185567273	-
chr1	185571183	185571333	1:185571183-185571333	-
chr1	185578383	185578533	1:185578383-185578533	-
chr1	185582158	185582308	1:185582158-185582308	-
chr1	185594203	185594353	1:185594203-185594353	-
chr1	185594603	185594763	1:185594603-185594763	-
chr1	185596183	185596333	1:185596183-185596333	-
chr1	185611103	185611253	1:185611103-185611253	-
chr1	185632823	185632973	1:185632823-185632973	ENSG00000228309,ENSG00000207108,ENSG00000201596
chr1	185645203	185645353	1:185645203-185645353	ENSG00000261729
chr1	185645783	185645933	1:185645783-185645933	-
chr1	185646383	185646553	1:185646383-185646553	ENSG00000279401,ENSG00000228309,ENSG00000207108,ENSG00000201596,ENSG00000261729
chr1	185654723	185654873	1:185654723-185654873	ENSG00000261729
chr1	185670443	185670593	1:185670443-185670593	-
chr1	185681163	185681313	1:185681163-185681313	-
chr1	185695423	185695573	1:185695423-185695573	-
chr1	185696570	185696720	1:185696570-185696720	-
chr1	185704283	185704433	1:185704283-185704433	-
chr1	185719143	185719293	1:185719143-185719293	ENSG00000213051
chr1	185720783	185720933	1:185720783-185720933	ENSG00000213051,ENSG00000143341
chr1	185721552	185721702	1:185721552-185721702	-
chr1	185734243	185734413	1:185734243-185734413	ENSG00000143341
chr1	185734583	185734733	1:185734583-185734733	ENSG00000143341
chr1	185735183	185735333	1:185735183-185735333	ENSG00000143341
chr1	185735743	185735893	1:185735743-185735893	-
chr1	185741630	185741930	1:185741630-185741930	-
chr1	185746443	185746593	1:185746443-185746593	-
chr1	185747883	185748033	1:185747883-185748033	-
chr1	185748199	185748349	1:185748199-185748349	-
chr1	185767863	185768013	1:185767863-185768013	-
chr1	185775543	185775693	1:185775543-185775693	-
chr1	185776682	185776832	1:185776682-185776832	-
chr1	185786743	185786893	1:185786743-185786893	-
chr1	185790263	185790413	1:185790263-185790413	-
chr1	185795203	185795373	1:185795203-185795373	-
chr1	185808761	185808911	1:185808761-185808911	-
chr1	185810848	185810998	1:185810848-185810998	-
chr1	185813523	185813673	1:185813523-185813673	-
chr1	185816583	185816733	1:185816583-185816733	-
chr1	185821423	185821573	1:185821423-185821573	-
chr1	185821633	185821783	1:185821633-185821783	-
chr1	185823577	185823733	1:185823577-185823733	-
chr1	185825703	185825853	1:185825703-185825853	-
chr1	185834623	185834773	1:185834623-185834773	-
chr1	185837783	185837933	1:185837783-185837933	-
chr1	185843583	185843733	1:185843583-185843733	-
chr1	185844083	185844233	1:185844083-185844233	-
chr1	185847163	185847333	1:185847163-185847333	-
chr1	185850503	185850653	1:185850503-185850653	-
chr1	185853863	185854033	1:185853863-185854033	-
chr1	185857503	185857653	1:185857503-185857653	-
chr1	185858623	185858773	1:185858623-185858773	-
chr1	185860443	185860593	1:185860443-185860593	-
chr1	185861003	185861153	1:185861003-185861153	-
chr1	185861763	185861933	1:185861763-185861933	-
chr1	185862383	185862533	1:185862383-185862533	-
chr1	185864483	185864653	1:185864483-185864653	-
chr1	185865063	185865233	1:185865063-185865233	ENSG00000213051
chr1	185875703	185875853	1:185875703-185875853	-
chr1	185880440	185880590	1:185880440-185880590	-
chr1	185894943	185895093	1:185894943-185895093	-
chr1	185895623	185895781	1:185895623-185895781	-
chr1	185896983	185897133	1:185896983-185897133	-
chr1	185897283	185897433	1:185897283-185897433	-
chr1	185906233	185906383	1:185906233-185906383	-
chr1	185914163	185914313	1:185914163-185914313	-
chr1	185916963	185917113	1:185916963-185917113	-
chr1	185917783	185917933	1:185917783-185917933	-
chr1	185926683	185926833	1:185926683-185926833	-
chr1	185929843	185929993	1:185929843-185929993	-
chr1	185934923	185935073	1:185934923-185935073	-
chr1	185938546	185938713	1:185938546-185938713	-
chr1	185957063	185957213	1:185957063-185957213	ENSG00000143341
chr1	185957683	185957833	1:185957683-185957833	ENSG00000143341
chr1	185960583	185960733	1:185960583-185960733	ENSG00000143341
chr1	185961803	185961953	1:185961803-185961953	ENSG00000143341
chr1	185966043	185966193	1:185966043-185966193	ENSG00000143341
chr1	185966683	185966833	1:185966683-185966833	-
chr1	185969123	185969273	1:185969123-185969273	ENSG00000143341
chr1	185969603	185969773	1:185969603-185969773	ENSG00000143341
chr1	185971843	185971993	1:185971843-185971993	-
chr1	185972263	185972413	1:185972263-185972413	-
chr1	185972563	185972713	1:185972563-185972713	-
chr1	185973456	185973606	1:185973456-185973606	-
chr1	185973763	185973933	1:185973763-185973933	ENSG00000143341
chr1	185984623	185984773	1:185984623-185984773	-
chr1	185996343	185996493	1:185996343-185996493	-
chr1	186002543	186002693	1:186002543-186002693	-
chr1	186009043	186009213	1:186009043-186009213	-
chr1	186014503	186014673	1:186014503-186014673	-
chr1	186014823	186014993	1:186014823-186014993	-
chr1	186027076	186027226	1:186027076-186027226	-
chr1	186034083	186034233	1:186034083-186034233	-
chr1	186042383	186042533	1:186042383-186042533	-
chr1	186050463	186050633	1:186050463-186050633	-
chr1	186055943	186056093	1:186055943-186056093	-
chr1	186059463	186059613	1:186059463-186059613	-
chr1	186065743	186065893	1:186065743-186065893	-
chr1	186076183	186076353	1:186076183-186076353	-
chr1	186079448	186079598	1:186079448-186079598	-
chr1	186093583	186093733	1:186093583-186093733	-
chr1	186094283	186094453	1:186094283-186094453	-
chr1	186102663	186102813	1:186102663-186102813	-
chr1	186102903	186103053	1:186102903-186103053	-
chr1	186113623	186113773	1:186113623-186113773	-
chr1	186113895	186114045	1:186113895-186114045	-
chr1	186139823	186139993	1:186139823-186139993	-
chr1	186143643	186143793	1:186143643-186143793	-
chr1	186152683	186152838	1:186152683-186152838	ENSG00000143341
chr1	186155743	186155913	1:186155743-186155913	ENSG00000143341
chr1	186165403	186165553	1:186165403-186165553	-
chr1	186175723	186175873	1:186175723-186175873	ENSG00000224691
chr1	186183363	186183513	1:186183363-186183513	ENSG00000224691
chr1	186184083	186184233	1:186184083-186184233	ENSG00000224691
chr1	186188363	186188522	1:186188363-186188522	ENSG00000224691
chr1	186188863	186189013	1:186188863-186189013	-
chr1	186191923	186192073	1:186191923-186192073	-
chr1	186195086	186195236	1:186195086-186195236	-
chr1	186195403	186195553	1:186195403-186195553	-
chr1	186202283	186202433	1:186202283-186202433	-
chr1	186202583	186202733	1:186202583-186202733	ENSG00000224691,ENSG00000288078
chr1	186206303	186206453	1:186206303-186206453	-
chr1	186207523	186207693	1:186207523-186207693	ENSG00000288078
chr1	186207802	186207952	1:186207802-186207952	-
chr1	186208803	186208993	1:186208803-186208993	ENSG00000288078
chr1	186212703	186212853	1:186212703-186212853	ENSG00000288078
chr1	186213343	186213493	1:186213343-186213493	ENSG00000288078
chr1	186235443	186235593	1:186235443-186235593	-
chr1	186237023	186237193	1:186237023-186237193	ENSG00000288078
chr1	186239343	186239493	1:186239343-186239493	-
chr1	186244903	186245053	1:186244903-186245053	-
chr1	186247523	186247673	1:186247523-186247673	-
chr1	186275943	186276093	1:186275943-186276093	-
chr1	186286763	186286913	1:186286763-186286913	ENSG00000116690
chr1	186288383	186288533	1:186288383-186288533	ENSG00000116690
chr1	186291383	186291533	1:186291383-186291533	ENSG00000116690
chr1	186296063	186296213	1:186296063-186296213	ENSG00000116690
chr1	186297603	186297753	1:186297603-186297753	ENSG00000116690
chr1	186302517	186302667	1:186302517-186302667	ENSG00000116690
chr1	186305083	186305233	1:186305083-186305233	ENSG00000202025
chr1	186325363	186325515	1:186325363-186325515	ENSG00000202025
chr1	186346933	186347083	1:186346933-186347083	-
chr1	186348143	186348293	1:186348143-186348293	-
chr1	186373919	186374069	1:186373919-186374069	-
chr1	186374403	186374553	1:186374403-186374553	-
chr1	186374723	186374873	1:186374723-186374873	-
chr1	186375323	186375473	1:186375323-186375473	ENSG00000047410,ENSG00000202025,ENSG00000157181
chr1	186375683	186375833	1:186375683-186375833	ENSG00000047410,ENSG00000202025,ENSG00000157181
chr1	186404623	186404773	1:186404623-186404773	ENSG00000202025,ENSG00000157181
chr1	186413405	186413555	1:186413405-186413555	-
chr1	186420423	186420573	1:186420423-186420573	ENSG00000229739
chr1	186421063	186421213	1:186421063-186421213	ENSG00000229739
chr1	186435463	186435613	1:186435463-186435613	ENSG00000229739
chr1	186440683	186440833	1:186440683-186440833	ENSG00000116703
chr1	186442903	186443053	1:186442903-186443053	ENSG00000229739,ENSG00000116703
chr1	186465623	186465773	1:186465623-186465773	ENSG00000116703
chr1	186466023	186466173	1:186466023-186466173	ENSG00000116703
chr1	186469273	186469423	1:186469273-186469423	ENSG00000116703
chr1	186474263	186474413	1:186474263-186474413	ENSG00000229739,ENSG00000116703
chr1	186476463	186476613	1:186476463-186476613	-
chr1	186481683	186481833	1:186481683-186481833	-
chr1	186482803	186482953	1:186482803-186482953	-
chr1	186486183	186486334	1:186486183-186486334	-
chr1	186492643	186492895	1:186492643-186492895	-
chr1	186498803	186498973	1:186498803-186498973	ENSG00000273198
chr1	186499058	186499358	1:186499058-186499358	-
chr1	186501629	186501779	1:186501629-186501779	-
chr1	186502203	186502353	1:186502203-186502353	ENSG00000273198
chr1	186503298	186503448	1:186503298-186503448	-
chr1	186530263	186530413	1:186530263-186530413	ENSG00000273198
chr1	186531903	186532053	1:186531903-186532053	ENSG00000273198
chr1	186532603	186532753	1:186532603-186532753	ENSG00000273198
chr1	186535803	186535953	1:186535803-186535953	ENSG00000273198,ENSG00000228238,ENSG00000271558,ENSG00000261182
chr1	186536370	186536593	1:186536370-186536593	ENSG00000273198
chr1	186559883	186560033	1:186559883-186560033	-
chr1	186564703	186564853	1:186564703-186564853	-
chr1	186566316	186566466	1:186566316-186566466	-
chr1	186575523	186575693	1:186575523-186575693	ENSG00000228238,ENSG00000233196
chr1	186576203	186576353	1:186576203-186576353	ENSG00000228238,ENSG00000233196
chr1	186605863	186606033	1:186605863-186606033	-
chr1	186618019	186618169	1:186618019-186618169	ENSG00000288562
chr1	186618603	186618753	1:186618603-186618753	ENSG00000288562
chr1	186621043	186621193	1:186621043-186621193	ENSG00000288562
chr1	186621846	186621996	1:186621846-186621996	ENSG00000288562
chr1	186626603	186626753	1:186626603-186626753	ENSG00000288562
chr1	186627163	186627313	1:186627163-186627313	ENSG00000288562
chr1	186643703	186643853	1:186643703-186643853	-
chr1	186648723	186648873	1:186648723-186648873	-
chr1	186649063	186649213	1:186649063-186649213	-
chr1	186662883	186663033	1:186662883-186663033	-
chr1	186670383	186670533	1:186670383-186670533	-
chr1	186670863	186671013	1:186670863-186671013	-
chr1	186671223	186671373	1:186671223-186671373	-
chr1	186671843	186671993	1:186671843-186671993	-
chr1	186672235	186672385	1:186672235-186672385	-
chr1	186672623	186672773	1:186672623-186672773	-
chr1	186673083	186673233	1:186673083-186673233	-
chr1	186673466	186673616	1:186673466-186673616	-
chr1	186673923	186674073	1:186673923-186674073	-
chr1	186674143	186674293	1:186674143-186674293	-
chr1	186674423	186674573	1:186674423-186674573	-
chr1	186674585	186674735	1:186674585-186674735	-
chr1	186675323	186675473	1:186675323-186675473	-
chr1	186675883	186676033	1:186675883-186676033	-
chr1	186676083	186676233	1:186676083-186676233	-
chr1	186676403	186676553	1:186676403-186676553	-
chr1	186676854	186677004	1:186676854-186677004	-
chr1	186677303	186677453	1:186677303-186677453	-
chr1	186677703	186677853	1:186677703-186677853	-
chr1	186678243	186678393	1:186678243-186678393	-
chr1	186679043	186679193	1:186679043-186679193	-
chr1	186679303	186679453	1:186679303-186679453	-
chr1	186680008	186680173	1:186680008-186680173	ENSG00000073756,ENSG00000273129
chr1	186680403	186680553	1:186680403-186680553	ENSG00000073756,ENSG00000273129
chr1	186681243	186681393	1:186681243-186681393	ENSG00000073756,ENSG00000273129
chr1	186681903	186682073	1:186681903-186682073	ENSG00000073756,ENSG00000273129
chr1	186682863	186683013	1:186682863-186683013	ENSG00000073756,ENSG00000273129
chr1	186683803	186683953	1:186683803-186683953	-
chr1	186690003	186690153	1:186690003-186690153	-
chr1	186708703	186708853	1:186708703-186708853	-
chr1	186708883	186709033	1:186708883-186709033	-
chr1	186722823	186722973	1:186722823-186722973	-
chr1	186732423	186732573	1:186732423-186732573	-
chr1	186750443	186750593	1:186750443-186750593	-
chr1	186762691	186762841	1:186762691-186762841	-
chr1	186763123	186763273	1:186763123-186763273	-
chr1	186775105	186775405	1:186775105-186775405	-
chr1	186776277	186776427	1:186776277-186776427	-
chr1	186781863	186782013	1:186781863-186782013	-
chr1	186782943	186783093	1:186782943-186783093	-
chr1	186785603	186785753	1:186785603-186785753	-
chr1	186790243	186790393	1:186790243-186790393	-
chr1	186806603	186806753	1:186806603-186806753	-
chr1	186812683	186812833	1:186812683-186812833	ENSG00000116711,ENSG00000222240
chr1	186813423	186813573	1:186813423-186813573	-
chr1	186819243	186819393	1:186819243-186819393	ENSG00000116711
chr1	186828823	186828993	1:186828823-186828993	ENSG00000116711
chr1	186829283	186829453	1:186829283-186829453	ENSG00000116711
chr1	186829783	186829933	1:186829783-186829933	ENSG00000116711
chr1	186838429	186838579	1:186838429-186838579	-
chr1	186838623	186838773	1:186838623-186838773	-
chr1	186841703	186841853	1:186841703-186841853	ENSG00000116711
chr1	186842732	186842882	1:186842732-186842882	-
chr1	186845724	186846174	1:186845724-186846174	ENSG00000116711
chr1	186848623	186848773	1:186848623-186848773	ENSG00000116711
chr1	186849963	186850113	1:186849963-186850113	ENSG00000116711
chr1	186859043	186859213	1:186859043-186859213	ENSG00000116711
chr1	186864423	186864573	1:186864423-186864573	-
chr1	186865383	186865533	1:186865383-186865533	-
chr1	186865983	186866133	1:186865983-186866133	-
chr1	186878463	186878613	1:186878463-186878613	-
chr1	186882383	186882533	1:186882383-186882533	-
chr1	186884363	186884513	1:186884363-186884513	-
chr1	186887303	186887453	1:186887303-186887453	-
chr1	186887943	186888093	1:186887943-186888093	-
chr1	186888463	186888613	1:186888463-186888613	-
chr1	186893083	186893233	1:186893083-186893233	-
chr1	186894523	186894673	1:186894523-186894673	-
chr1	186896323	186896493	1:186896323-186896493	-
chr1	186897123	186897273	1:186897123-186897273	-
chr1	186900083	186900239	1:186900083-186900239	-
chr1	186900833	186901133	1:186900833-186901133	-
chr1	186901764	186901914	1:186901764-186901914	-
chr1	186905723	186905873	1:186905723-186905873	-
chr1	186915683	186915833	1:186915683-186915833	-
chr1	186917243	186917393	1:186917243-186917393	-
chr1	186926203	186926373	1:186926203-186926373	-
chr1	186930363	186930513	1:186930363-186930513	-
chr1	186948703	186948853	1:186948703-186948853	-
chr1	186950663	186950813	1:186950663-186950813	-
chr1	186957443	186957593	1:186957443-186957593	-
chr1	186958548	186958713	1:186958548-186958713	-
chr1	186960943	186961093	1:186960943-186961093	-
chr1	186967803	186967953	1:186967803-186967953	-
chr1	186968163	186968313	1:186968163-186968313	-
chr1	186974883	186975053	1:186974883-186975053	ENSG00000230426,ENSG00000271558,ENSG00000225462,ENSG00000285894,ENSG00000222240,ENSG00000261182
chr1	186977383	186977533	1:186977383-186977533	-
chr1	186983483	186983633	1:186983483-186983633	ENSG00000271558
chr1	186986003	186986153	1:186986003-186986153	-
chr1	186999583	186999733	1:186999583-186999733	-
chr1	187001663	187001813	1:187001663-187001813	ENSG00000230426,ENSG00000271558,ENSG00000225462,ENSG00000285894,ENSG00000261182
chr1	187010719	187010869	1:187010719-187010869	-
chr1	187013683	187013833	1:187013683-187013833	-
chr1	187018383	187018553	1:187018383-187018553	-
chr1	187033423	187033573	1:187033423-187033573	-
chr1	187038803	187038973	1:187038803-187038973	-
chr1	187042672	187042822	1:187042672-187042822	-
chr1	187051723	187051873	1:187051723-187051873	ENSG00000230426
chr1	187091803	187091953	1:187091803-187091953	ENSG00000230426
chr1	187096796	187096973	1:187096796-187096973	ENSG00000230426
chr1	187214936	187215086	1:187214936-187215086	-
chr1	187226442	187226592	1:187226442-187226592	ENSG00000230426
chr1	187261919	187262069	1:187261919-187262069	ENSG00000230426
chr1	187265123	187265273	1:187265123-187265273	ENSG00000230426
chr1	187307183	187307333	1:187307183-187307333	ENSG00000230426
chr1	187408283	187408433	1:187408283-187408433	-
chr1	187409490	187409673	1:187409490-187409673	-
chr1	187412743	187412893	1:187412743-187412893	-
chr1	187413870	187414020	1:187413870-187414020	-
chr1	187474403	187474553	1:187474403-187474553	ENSG00000271558
chr1	187476783	187476952	1:187476783-187476952	ENSG00000271558
chr1	187615199	187615349	1:187615199-187615349	ENSG00000274702
chr1	187655283	187655433	1:187655283-187655433	ENSG00000230426,ENSG00000274702
chr1	187680943	187681093	1:187680943-187681093	ENSG00000274702,ENSG00000223847
chr1	187685443	187685593	1:187685443-187685593	ENSG00000274702,ENSG00000236401,ENSG00000223847
chr1	187689263	187689413	1:187689263-187689413	ENSG00000230426,ENSG00000271558,ENSG00000225462,ENSG00000274702,ENSG00000236401,ENSG00000223847,ENSG00000285894,ENSG00000150732,ENSG00000222240,ENSG00000261182
chr1	187691023	187691173	1:187691023-187691173	-
chr1	187691503	187691653	1:187691503-187691653	ENSG00000230426,ENSG00000271558,ENSG00000225462,ENSG00000274702,ENSG00000236401,ENSG00000223847,ENSG00000285894,ENSG00000150732,ENSG00000222240,ENSG00000261182
chr1	187764124	187764274	1:187764124-187764274	-
chr1	187839943	187840093	1:187839943-187840093	-
chr1	187840704	187840854	1:187840704-187840854	-
chr1	187842844	187842994	1:187842844-187842994	-
chr1	187928406	187928556	1:187928406-187928556	-
chr1	188027605	188027874	1:188027605-188027874	ENSG00000285894,ENSG00000150732
chr1	188055914	188056214	1:188055914-188056214	ENSG00000285894,ENSG00000150732
chr1	188090519	188090714	1:188090519-188090714	ENSG00000150732,ENSG00000222240
chr1	188126646	188126796	1:188126646-188126796	ENSG00000222240
chr1	188128922	188129072	1:188128922-188129072	ENSG00000222240
chr1	188237647	188237947	1:188237647-188237947	ENSG00000261182,ENSG00000224278
chr1	188282064	188282214	1:188282064-188282214	ENSG00000222240,ENSG00000261182,ENSG00000224278
chr1	188300164	188300314	1:188300164-188300314	-
chr1	188326427	188326577	1:188326427-188326577	-
chr1	188356644	188356794	1:188356644-188356794	-
chr1	188386284	188386454	1:188386284-188386454	ENSG00000222240,ENSG00000261182,ENSG00000225006
chr1	188405598	188405748	1:188405598-188405748	-
chr1	188421184	188421334	1:188421184-188421334	-
chr1	188425784	188425934	1:188425784-188425934	-
chr1	188429524	188429674	1:188429524-188429674	-
chr1	188433578	188433728	1:188433578-188433728	-
chr1	188476724	188476874	1:188476724-188476874	ENSG00000225006
chr1	188479244	188479394	1:188479244-188479394	ENSG00000225006
chr1	188489464	188489614	1:188489464-188489614	ENSG00000225006
chr1	188543384	188543534	1:188543384-188543534	ENSG00000225006
chr1	188584264	188584521	1:188584264-188584521	-
chr1	188615424	188615574	1:188615424-188615574	ENSG00000225006,ENSG00000231022,ENSG00000237283
chr1	188652764	188652914	1:188652764-188652914	ENSG00000235083,ENSG00000231022
chr1	188669833	188670014	1:188669833-188670014	ENSG00000235083,ENSG00000231022
chr1	188671416	188671566	1:188671416-188671566	ENSG00000235083
chr1	188705944	188706094	1:188705944-188706094	ENSG00000231022,ENSG00000237283
chr1	188706884	188707074	1:188706884-188707074	ENSG00000231022,ENSG00000237283
chr1	188709264	188709414	1:188709264-188709414	ENSG00000231022,ENSG00000237283
chr1	188723544	188723694	1:188723544-188723694	ENSG00000231022,ENSG00000237283
chr1	188778724	188778874	1:188778724-188778874	-
chr1	188782344	188782494	1:188782344-188782494	-
chr1	188857036	188857186	1:188857036-188857186	-
chr1	188888544	188888694	1:188888544-188888694	ENSG00000238054,ENSG00000226486
chr1	188928932	188929082	1:188928932-188929082	ENSG00000226486
chr1	188938204	188938354	1:188938204-188938354	ENSG00000226486
chr1	188958864	188959014	1:188958864-188959014	ENSG00000226486,ENSG00000271036
chr1	189002217	189002367	1:189002217-189002367	ENSG00000271036
chr1	189014200	189014350	1:189014200-189014350	ENSG00000271036
chr1	189141312	189141462	1:189141312-189141462	ENSG00000226196
chr1	189185204	189185368	1:189185204-189185368	-
chr1	189211844	189211994	1:189211844-189211994	-
chr1	189250412	189250562	1:189250412-189250562	-
chr1	189269124	189269294	1:189269124-189269294	-
chr1	189312583	189312883	1:189312583-189312883	-
chr1	189323205	189323355	1:189323205-189323355	-
chr1	189351345	189351495	1:189351345-189351495	-
chr1	189352085	189352235	1:189352085-189352235	-
chr1	189409905	189410055	1:189409905-189410055	-
chr1	189429645	189429795	1:189429645-189429795	ENSG00000271036
chr1	189431565	189431715	1:189431565-189431715	-
chr1	189524645	189524795	1:189524645-189524795	-
chr1	189527865	189528015	1:189527865-189528015	-
chr1	189528080	189528230	1:189528080-189528230	-
chr1	189538945	189539095	1:189538945-189539095	-
chr1	189596326	189596476	1:189596326-189596476	-
chr1	189606921	189607071	1:189606921-189607071	-
chr1	189607225	189607375	1:189607225-189607375	ENSG00000226486,ENSG00000271036,ENSG00000226196,ENSG00000252553
chr1	189617025	189617175	1:189617025-189617175	-
chr1	189619805	189619975	1:189619805-189619975	ENSG00000271036,ENSG00000226196,ENSG00000252553
chr1	189632805	189632955	1:189632805-189632955	-
chr1	189637119	189637269	1:189637119-189637269	-
chr1	189654985	189655135	1:189654985-189655135	ENSG00000252553
chr1	189657865	189658015	1:189657865-189658015	ENSG00000252553
chr1	189669955	189670115	1:189669955-189670115	ENSG00000252553
chr1	189673350	189673500	1:189673350-189673500	ENSG00000252553
chr1	189678928	189679078	1:189678928-189679078	ENSG00000252553
chr1	189693265	189693415	1:189693265-189693415	-
chr1	189708785	189708935	1:189708785-189708935	-
chr1	189752585	189752735	1:189752585-189752735	-
chr1	189769585	189769735	1:189769585-189769735	-
chr1	189775485	189775635	1:189775485-189775635	ENSG00000232212,ENSG00000238270,ENSG00000287472
chr1	189805268	189805418	1:189805268-189805418	-
chr1	189859485	189859635	1:189859485-189859635	ENSG00000238270,ENSG00000287472
chr1	189868045	189868195	1:189868045-189868195	ENSG00000238270,ENSG00000287472
chr1	189906395	189906545	1:189906395-189906545	-
chr1	189940085	189940235	1:189940085-189940235	ENSG00000238270,ENSG00000287472,ENSG00000230987
chr1	189960905	189961055	1:189960905-189961055	ENSG00000230987
chr1	189961374	189961524	1:189961374-189961524	-
chr1	189962285	189962435	1:189962285-189962435	ENSG00000271036,ENSG00000226196,ENSG00000238270,ENSG00000287472,ENSG00000230987
chr1	190001345	190001495	1:190001345-190001495	ENSG00000230987
chr1	190003525	190003675	1:190003525-190003675	ENSG00000230987
chr1	190022771	190023071	1:190022771-190023071	-
chr1	190052605	190052755	1:190052605-190052755	-
chr1	190067345	190067495	1:190067345-190067495	-
chr1	190067625	190067795	1:190067625-190067795	-
chr1	190101206	190101356	1:190101206-190101356	-
chr1	190105259	190105409	1:190105259-190105409	-
chr1	190105535	190105685	1:190105535-190105685	-
chr1	190138387	190138537	1:190138387-190138537	-
chr1	190168225	190168375	1:190168225-190168375	ENSG00000271036,ENSG00000226196,ENSG00000225811,ENSG00000231175
chr1	190169425	190169584	1:190169425-190169584	ENSG00000225811
chr1	190170465	190170615	1:190170465-190170615	ENSG00000225811
chr1	190170905	190171055	1:190170905-190171055	-
chr1	190172785	190172935	1:190172785-190172935	-
chr1	190173105	190173255	1:190173105-190173255	-
chr1	190175445	190175595	1:190175445-190175595	ENSG00000271036,ENSG00000226196,ENSG00000225811,ENSG00000231175,ENSG00000228020
chr1	190176905	190177055	1:190176905-190177055	ENSG00000225811,ENSG00000231175
chr1	190179925	190180075	1:190179925-190180075	ENSG00000271036,ENSG00000225811
chr1	190192758	190192908	1:190192758-190192908	-
chr1	190195905	190196055	1:190195905-190196055	ENSG00000225811
chr1	190201205	190201355	1:190201205-190201355	ENSG00000225811
chr1	190205785	190205955	1:190205785-190205955	ENSG00000225811
chr1	190226126	190226276	1:190226126-190226276	ENSG00000162670
chr1	190244236	190244386	1:190244236-190244386	-
chr1	190246625	190246775	1:190246625-190246775	ENSG00000225811
chr1	190250362	190250662	1:190250362-190250662	ENSG00000225811
chr1	190274845	190274995	1:190274845-190274995	ENSG00000225811
chr1	190287545	190287695	1:190287545-190287695	ENSG00000225811
chr1	190321065	190321215	1:190321065-190321215	ENSG00000225811
chr1	190323255	190323405	1:190323255-190323405	-
chr1	190328545	190328715	1:190328545-190328715	ENSG00000225811,ENSG00000231175
chr1	190353645	190353795	1:190353645-190353795	-
chr1	190373825	190373975	1:190373825-190373975	-
chr1	190376185	190376355	1:190376185-190376355	-
chr1	190436725	190436895	1:190436725-190436895	-
chr1	190453665	190453815	1:190453665-190453815	-
chr1	190472225	190472375	1:190472225-190472375	ENSG00000162670,ENSG00000237457
chr1	190472625	190472775	1:190472625-190472775	ENSG00000162670,ENSG00000237457
chr1	190473055	190473355	1:190473055-190473355	ENSG00000162670,ENSG00000237457
chr1	190474211	190474361	1:190474211-190474361	ENSG00000162670,ENSG00000237457
chr1	190474388	190474538	1:190474388-190474538	ENSG00000162670,ENSG00000237457
chr1	190474645	190474795	1:190474645-190474795	ENSG00000162670,ENSG00000237457
chr1	190475045	190475195	1:190475045-190475195	ENSG00000162670,ENSG00000237457,ENSG00000241505
chr1	190475785	190475935	1:190475785-190475935	ENSG00000162670,ENSG00000237457,ENSG00000241505
chr1	190476116	190476266	1:190476116-190476266	ENSG00000162670,ENSG00000237457,ENSG00000241505
chr1	190477825	190477975	1:190477825-190477975	ENSG00000162670,ENSG00000237457,ENSG00000241505
chr1	190478445	190478595	1:190478445-190478595	ENSG00000162670,ENSG00000237457,ENSG00000241505
chr1	190478685	190478835	1:190478685-190478835	ENSG00000162670,ENSG00000237457,ENSG00000241505
chr1	190479125	190479275	1:190479125-190479275	ENSG00000162670,ENSG00000237457,ENSG00000241505
chr1	190494605	190494755	1:190494605-190494755	ENSG00000241505
chr1	190514171	190514321	1:190514171-190514321	-
chr1	190535700	190535850	1:190535700-190535850	-
chr1	190579465	190579615	1:190579465-190579615	-
chr1	190634325	190634475	1:190634325-190634475	ENSG00000231175
chr1	190675591	190675741	1:190675591-190675741	-
chr1	190679099	190679249	1:190679099-190679249	-
chr1	190738465	190738615	1:190738465-190738615	ENSG00000238108
chr1	190745425	190745575	1:190745425-190745575	ENSG00000238108
chr1	190747785	190747935	1:190747785-190747935	ENSG00000231175,ENSG00000236025,ENSG00000238108
chr1	190754925	190755075	1:190754925-190755075	ENSG00000231175,ENSG00000236025,ENSG00000238108
chr1	190782224	190782374	1:190782224-190782374	ENSG00000236025,ENSG00000238108
chr1	190787224	190787374	1:190787224-190787374	ENSG00000236025,ENSG00000238108
chr1	190861097	190861247	1:190861097-190861247	-
chr1	190904184	190904335	1:190904184-190904335	-
chr1	190906345	190906495	1:190906345-190906495	-
chr1	190908805	190908955	1:190908805-190908955	-
chr1	190957602	190957902	1:190957602-190957902	-
chr1	190959762	190959912	1:190959762-190959912	-
chr1	191022945	191023095	1:191022945-191023095	-
chr1	191053045	191053195	1:191053045-191053195	-
chr1	191134953	191135115	1:191134953-191135115	ENSG00000285638,ENSG00000228020,ENSG00000261642
chr1	191174329	191174629	1:191174329-191174629	ENSG00000285638,ENSG00000228020,ENSG00000261642,ENSG00000271187
chr1	191206945	191207095	1:191206945-191207095	ENSG00000285638,ENSG00000228020,ENSG00000261642,ENSG00000271187,ENSG00000233882
chr1	191241025	191241175	1:191241025-191241175	ENSG00000233882
chr1	191343965	191344115	1:191343965-191344115	-
chr1	191386149	191386299	1:191386149-191386299	-
chr1	191498385	191498535	1:191498385-191498535	-
chr1	191541814	191541964	1:191541814-191541964	-
chr1	191560625	191560775	1:191560625-191560775	-
chr1	191578365	191578515	1:191578365-191578515	-
chr1	191579158	191579315	1:191579158-191579315	-
chr1	191582165	191582315	1:191582165-191582315	-
chr1	191607626	191607776	1:191607626-191607776	-
chr1	191641485	191641655	1:191641485-191641655	ENSG00000285638,ENSG00000261642
chr1	191643558	191643715	1:191643558-191643715	-
chr1	191645365	191645515	1:191645365-191645515	-
chr1	191650925	191651075	1:191650925-191651075	-
chr1	191669787	191669937	1:191669787-191669937	-
chr1	191674705	191674855	1:191674705-191674855	-
chr1	191676345	191676495	1:191676345-191676495	-
chr1	191695965	191696115	1:191695965-191696115	-
chr1	191696485	191696635	1:191696485-191696635	-
chr1	191707425	191707594	1:191707425-191707594	-
chr1	191752504	191752654	1:191752504-191752654	-
chr1	191757185	191757335	1:191757185-191757335	-
chr1	191823765	191823915	1:191823765-191823915	ENSG00000228215
chr1	191831705	191831855	1:191831705-191831855	ENSG00000228215
chr1	191840025	191840179	1:191840025-191840179	ENSG00000228215
chr1	191840465	191840615	1:191840465-191840615	ENSG00000228215
chr1	191851925	191852075	1:191851925-191852075	ENSG00000223344
chr1	191887138	191887288	1:191887138-191887288	ENSG00000223344
chr1	191889125	191889395	1:191889125-191889395	ENSG00000228215,ENSG00000223344
chr1	191899443	191899593	1:191899443-191899593	ENSG00000223344
chr1	191963365	191963515	1:191963365-191963515	-
chr1	191963805	191963955	1:191963805-191963955	-
chr1	191963965	191964115	1:191963965-191964115	-
chr1	191993685	191993855	1:191993685-191993855	-
chr1	192010505	192010655	1:192010505-192010655	-
chr1	192053533	192053683	1:192053533-192053683	-
chr1	192053785	192053969	1:192053785-192053969	-
chr1	192104549	192104699	1:192104549-192104699	-
chr1	192105025	192105195	1:192105025-192105195	-
chr1	192133625	192133775	1:192133625-192133775	-
chr1	192137905	192138055	1:192137905-192138055	-
chr1	192138765	192138915	1:192138765-192138915	-
chr1	192138990	192139140	1:192138990-192139140	-
chr1	192147305	192147455	1:192147305-192147455	ENSG00000150681
chr1	192147785	192147935	1:192147785-192147935	ENSG00000150681
chr1	192148345	192148518	1:192148345-192148518	ENSG00000150681
chr1	192153325	192153475	1:192153325-192153475	ENSG00000150681
chr1	192158285	192158435	1:192158285-192158435	ENSG00000150681
chr1	192168005	192168175	1:192168005-192168175	ENSG00000150681
chr1	192224565	192224715	1:192224565-192224715	-
chr1	192225845	192226035	1:192225845-192226035	ENSG00000226723,ENSG00000236792
chr1	192230425	192230575	1:192230425-192230575	ENSG00000226723,ENSG00000236792
chr1	192235278	192235428	1:192235278-192235428	ENSG00000226723,ENSG00000236792
chr1	192255045	192255195	1:192255045-192255195	ENSG00000226723,ENSG00000236792
chr1	192257045	192257195	1:192257045-192257195	ENSG00000226723,ENSG00000236792
chr1	192260205	192260355	1:192260205-192260355	ENSG00000233882,ENSG00000226723,ENSG00000236792
chr1	192261585	192261735	1:192261585-192261735	-
chr1	192263605	192263755	1:192263605-192263755	ENSG00000285638,ENSG00000261642,ENSG00000233882,ENSG00000226723,ENSG00000236792
chr1	192266685	192266835	1:192266685-192266835	-
chr1	192270525	192270675	1:192270525-192270675	-
chr1	192303145	192303295	1:192303145-192303295	-
chr1	192311405	192311555	1:192311405-192311555	ENSG00000253148
chr1	192358074	192358224	1:192358074-192358224	-
chr1	192401965	192402115	1:192401965-192402115	-
chr1	192402685	192402835	1:192402685-192402835	-
chr1	192409645	192409795	1:192409645-192409795	-
chr1	192418685	192418835	1:192418685-192418835	-
chr1	192439485	192439655	1:192439485-192439655	-
chr1	192442885	192443035	1:192442885-192443035	-
chr1	192443725	192443875	1:192443725-192443875	-
chr1	192445965	192446115	1:192445965-192446115	-
chr1	192448285	192448435	1:192448285-192448435	-
chr1	192453425	192453575	1:192453425-192453575	-
chr1	192474225	192474375	1:192474225-192474375	-
chr1	192477045	192477195	1:192477045-192477195	ENSG00000090104
chr1	192477725	192477875	1:192477725-192477875	-
chr1	192478232	192478382	1:192478232-192478382	-
chr1	192485805	192485975	1:192485805-192485975	ENSG00000236069,ENSG00000090104,ENSG00000127074,ENSG00000231767,ENSG00000283795,ENSG00000231714,ENSG00000251813,ENSG00000228167
chr1	192486165	192486335	1:192486165-192486335	ENSG00000090104
chr1	192489205	192489355	1:192489205-192489355	-
chr1	192489885	192490035	1:192489885-192490035	-
chr1	192492285	192492435	1:192492285-192492435	-
chr1	192506785	192506935	1:192506785-192506935	-
chr1	192524305	192524455	1:192524305-192524455	ENSG00000236069
chr1	192529925	192530075	1:192529925-192530075	ENSG00000236069
chr1	192530365	192530515	1:192530365-192530515	ENSG00000236069
chr1	192531165	192531335	1:192531165-192531335	ENSG00000236069,ENSG00000090104
chr1	192533885	192534035	1:192533885-192534035	ENSG00000236069
chr1	192534778	192534928	1:192534778-192534928	ENSG00000236069
chr1	192539030	192539195	1:192539030-192539195	-
chr1	192539865	192540035	1:192539865-192540035	ENSG00000236069,ENSG00000090104
chr1	192545005	192545155	1:192545005-192545155	-
chr1	192546685	192546835	1:192546685-192546835	-
chr1	192551045	192551195	1:192551045-192551195	ENSG00000090104
chr1	192553225	192553375	1:192553225-192553375	-
chr1	192558285	192558435	1:192558285-192558435	-
chr1	192559545	192559695	1:192559545-192559695	ENSG00000090104
chr1	192562568	192562718	1:192562568-192562718	-
chr1	192570365	192570515	1:192570365-192570515	ENSG00000090104
chr1	192573645	192573795	1:192573645-192573795	ENSG00000090104
chr1	192580525	192580695	1:192580525-192580695	ENSG00000090104
chr1	192587494	192587655	1:192587494-192587655	-
chr1	192588608	192588815	1:192588608-192588815	-
chr1	192589945	192590095	1:192589945-192590095	-
chr1	192593165	192593315	1:192593165-192593315	-
chr1	192593425	192593575	1:192593425-192593575	-
chr1	192601828	192601978	1:192601828-192601978	-
chr1	192605105	192605255	1:192605105-192605255	-
chr1	192610205	192610375	1:192610205-192610375	-
chr1	192626625	192626775	1:192626625-192626775	ENSG00000285280,ENSG00000127074
chr1	192640125	192640275	1:192640125-192640275	ENSG00000127074
chr1	192646065	192646215	1:192646065-192646215	ENSG00000127074
chr1	192654605	192654775	1:192654605-192654775	ENSG00000127074
chr1	192675025	192675175	1:192675025-192675175	-
chr1	192700543	192700693	1:192700543-192700693	-
chr1	192700905	192701055	1:192700905-192701055	ENSG00000231767,ENSG00000283795
chr1	192702285	192702435	1:192702285-192702435	ENSG00000231767,ENSG00000283795
chr1	192714085	192714235	1:192714085-192714235	ENSG00000231767,ENSG00000283795
chr1	192724845	192724995	1:192724845-192724995	ENSG00000231767,ENSG00000283795
chr1	192730365	192730515	1:192730365-192730515	ENSG00000285280
chr1	192747385	192747555	1:192747385-192747555	-
chr1	192748065	192748224	1:192748065-192748224	-
chr1	192749405	192749555	1:192749405-192749555	-
chr1	192763345	192763515	1:192763345-192763515	ENSG00000285280
chr1	192763945	192764095	1:192763945-192764095	ENSG00000285280
chr1	192766131	192766281	1:192766131-192766281	-
chr1	192766365	192766515	1:192766365-192766515	-
chr1	192788305	192788455	1:192788305-192788455	ENSG00000228687
chr1	192794405	192794705	1:192794405-192794705	ENSG00000228687
chr1	192794725	192794875	1:192794725-192794875	ENSG00000228687
chr1	192796490	192796640	1:192796490-192796640	ENSG00000228687,ENSG00000226814
chr1	192801605	192801755	1:192801605-192801755	ENSG00000228687,ENSG00000226814
chr1	192805965	192806115	1:192805965-192806115	ENSG00000228687,ENSG00000226814,ENSG00000116741,ENSG00000116750
chr1	192807445	192807595	1:192807445-192807595	ENSG00000226814,ENSG00000116741
chr1	192807665	192807815	1:192807665-192807815	ENSG00000228687,ENSG00000226814,ENSG00000116741
chr1	192807985	192808135	1:192807985-192808135	ENSG00000228687,ENSG00000226814,ENSG00000116741
chr1	192808885	192809075	1:192808885-192809075	ENSG00000228687,ENSG00000226814,ENSG00000116741
chr1	192809365	192809515	1:192809365-192809515	ENSG00000226814,ENSG00000116741
chr1	192809985	192810135	1:192809985-192810135	ENSG00000116741
chr1	192810305	192810455	1:192810305-192810455	ENSG00000116741
chr1	192812025	192812175	1:192812025-192812175	ENSG00000116741
chr1	192812625	192813075	1:192812625-192813075	ENSG00000116741
chr1	192824645	192824795	1:192824645-192824795	-
chr1	192826825	192826975	1:192826825-192826975	-
chr1	192830710	192830860	1:192830710-192830860	-
chr1	192831825	192831975	1:192831825-192831975	-
chr1	192832065	192832215	1:192832065-192832215	-
chr1	192832605	192832755	1:192832605-192832755	-
chr1	192834405	192834555	1:192834405-192834555	-
chr1	192835265	192835415	1:192835265-192835415	-
chr1	192835515	192835815	1:192835515-192835815	-
chr1	192840550	192840700	1:192840550-192840700	-
chr1	192847085	192847235	1:192847085-192847235	-
chr1	192876765	192876915	1:192876765-192876915	ENSG00000223075
chr1	192877645	192877795	1:192877645-192877795	ENSG00000223075
chr1	192878385	192878555	1:192878385-192878555	ENSG00000223075
chr1	192879505	192879655	1:192879505-192879655	ENSG00000223075
chr1	192880481	192880631	1:192880481-192880631	ENSG00000223075
chr1	192884345	192884495	1:192884345-192884495	ENSG00000223075
chr1	192904705	192904855	1:192904705-192904855	ENSG00000285280,ENSG00000223075,ENSG00000234473
chr1	192905165	192905315	1:192905165-192905315	-
chr1	192907665	192907815	1:192907665-192907815	-
chr1	192907985	192908135	1:192907985-192908135	-
chr1	192914640	192914790	1:192914640-192914790	-
chr1	192943185	192943335	1:192943185-192943335	-
chr1	192952185	192952335	1:192952185-192952335	ENSG00000285280
chr1	192952765	192952915	1:192952765-192952915	ENSG00000285280
chr1	192958985	192959135	1:192958985-192959135	ENSG00000285280
chr1	192959625	192959775	1:192959625-192959775	ENSG00000285280
chr1	192968065	192968215	1:192968065-192968215	-
chr1	192974872	192975022	1:192974872-192975022	-
chr1	192986169	192986319	1:192986169-192986319	ENSG00000234473
chr1	192993544	192993694	1:192993544-192993694	ENSG00000234473
chr1	193008185	193008335	1:193008185-193008335	-
chr1	193013165	193013315	1:193013165-193013315	ENSG00000234473,ENSG00000116750
chr1	193013745	193013895	1:193013745-193013895	-
chr1	193014525	193014675	1:193014525-193014675	-
chr1	193019545	193019715	1:193019545-193019715	ENSG00000116750
chr1	193031485	193031635	1:193031485-193031635	ENSG00000116750
chr1	193058545	193058715	1:193058545-193058715	ENSG00000116750,ENSG00000238754,ENSG00000116747
chr1	193059405	193059575	1:193059405-193059575	ENSG00000116750,ENSG00000238754,ENSG00000116747
chr1	193060005	193060155	1:193060005-193060155	ENSG00000116750,ENSG00000238754,ENSG00000116747
chr1	193060525	193060675	1:193060525-193060675	ENSG00000116747
chr1	193061105	193061255	1:193061105-193061255	ENSG00000116747
chr1	193070138	193070288	1:193070138-193070288	-
chr1	193101951	193102101	1:193101951-193102101	-
chr1	193102785	193102935	1:193102785-193102935	-
chr1	193104005	193104155	1:193104005-193104155	-
chr1	193104985	193105135	1:193104985-193105135	ENSG00000023572,ENSG00000134371
chr1	193105365	193105535	1:193105365-193105535	ENSG00000023572
chr1	193111705	193111855	1:193111705-193111855	ENSG00000023572,ENSG00000134371
chr1	193115725	193115895	1:193115725-193115895	ENSG00000023572,ENSG00000134371
chr1	193121145	193121295	1:193121145-193121295	-
chr1	193121925	193122075	1:193121925-193122075	ENSG00000238754,ENSG00000116747,ENSG00000023572,ENSG00000134371,ENSG00000221680
chr1	193122845	193122995	1:193122845-193122995	-
chr1	193136865	193137015	1:193136865-193137015	ENSG00000221680
chr1	193142220	193142370	1:193142220-193142370	ENSG00000221680
chr1	193143405	193143575	1:193143405-193143575	ENSG00000221680
chr1	193144513	193144663	1:193144513-193144663	ENSG00000221680
chr1	193182114	193182264	1:193182114-193182264	ENSG00000162630
chr1	193183145	193183315	1:193183145-193183315	ENSG00000134371,ENSG00000162630,ENSG00000276735
chr1	193186281	193186435	1:193186281-193186435	ENSG00000162630
chr1	193186585	193186735	1:193186585-193186735	ENSG00000162630
chr1	193190485	193190635	1:193190485-193190635	ENSG00000162630,ENSG00000276735
chr1	193211585	193211755	1:193211585-193211755	ENSG00000276735
chr1	193229467	193229767	1:193229467-193229767	ENSG00000276735
chr1	193254905	193255055	1:193254905-193255055	ENSG00000276735
chr1	193264465	193264615	1:193264465-193264615	ENSG00000276735
chr1	193264785	193264935	1:193264785-193264935	ENSG00000276735
chr1	193271145	193271295	1:193271145-193271295	ENSG00000276735
chr1	193283105	193283265	1:193283105-193283265	-
chr1	193285785	193285935	1:193285785-193285935	-
chr1	193308525	193308735	1:193308525-193308735	ENSG00000232077
chr1	193321585	193321775	1:193321585-193321775	-
chr1	193322385	193322535	1:193322385-193322535	ENSG00000276735,ENSG00000232077,ENSG00000231714
chr1	193325165	193325315	1:193325165-193325315	-
chr1	193325525	193325675	1:193325525-193325675	-
chr1	193325845	193325995	1:193325845-193325995	-
chr1	193334875	193335025	1:193334875-193335025	-
chr1	193335925	193336075	1:193335925-193336075	ENSG00000276735,ENSG00000232077
chr1	193338225	193338395	1:193338225-193338395	ENSG00000232077
chr1	193348545	193348695	1:193348545-193348695	ENSG00000232077
chr1	193355285	193355435	1:193355285-193355435	ENSG00000232077
chr1	193368425	193368595	1:193368425-193368595	-
chr1	193369025	193369325	1:193369025-193369325	-
chr1	193394453	193394603	1:193394453-193394603	-
chr1	193406925	193407095	1:193406925-193407095	-
chr1	193409025	193409175	1:193409025-193409175	ENSG00000276735,ENSG00000232077,ENSG00000286285,ENSG00000227240,ENSG00000237213,ENSG00000231714,ENSG00000251813,ENSG00000228167
chr1	193417585	193417735	1:193417585-193417735	-
chr1	193418506	193418675	1:193418506-193418675	-
chr1	193431724	193431874	1:193431724-193431874	-
chr1	193434485	193434635	1:193434485-193434635	-
chr1	193456985	193457135	1:193456985-193457135	ENSG00000286285
chr1	193463045	193463195	1:193463045-193463195	ENSG00000286285,ENSG00000227240
chr1	193463727	193463877	1:193463727-193463877	ENSG00000286285
chr1	193472094	193472244	1:193472094-193472244	ENSG00000227240
chr1	193486380	193486530	1:193486380-193486530	-
chr1	193486705	193486875	1:193486705-193486875	ENSG00000227240
chr1	193498365	193498515	1:193498365-193498515	-
chr1	193520045	193520195	1:193520045-193520195	-
chr1	193543445	193543595	1:193543445-193543595	-
chr1	193558665	193558855	1:193558665-193558855	-
chr1	193569765	193569935	1:193569765-193569935	-
chr1	193588541	193588691	1:193588541-193588691	-
chr1	193589665	193589835	1:193589665-193589835	-
chr1	193614930	193615095	1:193614930-193615095	-
chr1	193634570	193634720	1:193634570-193634720	-
chr1	193655425	193655575	1:193655425-193655575	ENSG00000226640,ENSG00000237011
chr1	193658251	193658401	1:193658251-193658401	-
chr1	193662159	193662309	1:193662159-193662309	ENSG00000226640
chr1	193674689	193674839	1:193674689-193674839	ENSG00000226640
chr1	193680655	193680805	1:193680655-193680805	ENSG00000226640,ENSG00000237011
chr1	193694885	193695035	1:193694885-193695035	ENSG00000237011
chr1	193701125	193701275	1:193701125-193701275	ENSG00000237011
chr1	193703785	193703955	1:193703785-193703955	ENSG00000237011
chr1	193705605	193705755	1:193705605-193705755	-
chr1	193706825	193706975	1:193706825-193706975	ENSG00000237011
chr1	193707765	193707915	1:193707765-193707915	-
chr1	193729546	193729696	1:193729546-193729696	-
chr1	193730165	193730315	1:193730165-193730315	-
chr1	193735582	193735732	1:193735582-193735732	-
chr1	193755125	193755275	1:193755125-193755275	ENSG00000237213
chr1	193763405	193763575	1:193763405-193763575	ENSG00000237213
chr1	193769705	193769855	1:193769705-193769855	ENSG00000237213
chr1	193794325	193794475	1:193794325-193794475	-
chr1	193813777	193813927	1:193813777-193813927	-
chr1	193833676	193833826	1:193833676-193833826	-
chr1	193856462	193856612	1:193856462-193856612	-
chr1	193919992	193920409	1:193919992-193920409	-
chr1	193939965	193940115	1:193939965-193940115	ENSG00000231714
chr1	193979853	193980003	1:193979853-193980003	-
chr1	194024825	194024981	1:194024825-194024981	-
chr1	194028112	194028262	1:194028112-194028262	-
chr1	194044145	194044295	1:194044145-194044295	-
chr1	194045545	194045695	1:194045545-194045695	-
chr1	194063025	194063175	1:194063025-194063175	-
chr1	194069585	194069775	1:194069585-194069775	-
chr1	194081605	194081755	1:194081605-194081755	-
chr1	194114500	194114650	1:194114500-194114650	-
chr1	194140787	194140937	1:194140787-194140937	ENSG00000227240
chr1	194144933	194145083	1:194144933-194145083	ENSG00000227240
chr1	194184767	194184917	1:194184767-194184917	ENSG00000233057
chr1	194186331	194186481	1:194186331-194186481	ENSG00000233057
chr1	194288180	194288330	1:194288180-194288330	-
chr1	194295812	194295962	1:194295812-194295962	-
chr1	194417423	194417573	1:194417423-194417573	ENSG00000231714
chr1	194452351	194452501	1:194452351-194452501	ENSG00000251813
chr1	194626958	194627108	1:194626958-194627108	-
chr1	194829526	194829676	1:194829526-194829676	-
chr1	194886762	194886912	1:194886762-194886912	ENSG00000285718
chr1	194911635	194911785	1:194911635-194911785	ENSG00000285718
chr1	194954881	194955031	1:194954881-194955031	ENSG00000285718
chr1	195185540	195185690	1:195185540-195185690	-
chr1	195294985	195295135	1:195294985-195295135	-
chr1	195327467	195327617	1:195327467-195327617	-
chr1	195329070	195329220	1:195329070-195329220	-
chr1	195377702	195377852	1:195377702-195377852	-
chr1	195399922	195400072	1:195399922-195400072	-
chr1	195452552	195452702	1:195452552-195452702	-
chr1	195510920	195511070	1:195510920-195511070	-
chr1	195516974	195517124	1:195516974-195517124	-
chr1	195531065	195531218	1:195531065-195531218	-
chr1	195577923	195578073	1:195577923-195578073	-
chr1	195590845	195590995	1:195590845-195590995	-
chr1	195591993	195592195	1:195591993-195592195	-
chr1	195592405	195592555	1:195592405-195592555	-
chr1	195604424	195604575	1:195604424-195604575	-
chr1	195651842	195651992	1:195651842-195651992	-
chr1	195663709	195663859	1:195663709-195663859	-
chr1	195663985	195664135	1:195663985-195664135	ENSG00000228167,ENSG00000285718,ENSG00000287364
chr1	195664499	195664649	1:195664499-195664649	-
chr1	195664705	195664855	1:195664705-195664855	-
chr1	195714365	195714515	1:195714365-195714515	-
chr1	195717737	195717915	1:195717737-195717915	-
chr1	195763874	195764024	1:195763874-195764024	ENSG00000287364
chr1	195766808	195766958	1:195766808-195766958	ENSG00000287364
chr1	195851015	195851165	1:195851015-195851165	-
chr1	195894545	195894695	1:195894545-195894695	-
chr1	195899845	195899995	1:195899845-195899995	-
chr1	195908245	195908395	1:195908245-195908395	-
chr1	195939985	195940135	1:195939985-195940135	-
chr1	195952802	195952952	1:195952802-195952952	-
chr1	195965136	195965286	1:195965136-195965286	-
chr1	195981845	195982044	1:195981845-195982044	-
chr1	195999125	195999275	1:195999125-195999275	-
chr1	196034105	196034255	1:196034105-196034255	-
chr1	196063180	196063330	1:196063180-196063330	ENSG00000227421
chr1	196063445	196063595	1:196063445-196063595	ENSG00000227421
chr1	196078805	196078955	1:196078805-196078955	ENSG00000227421
chr1	196105985	196106135	1:196105985-196106135	-
chr1	196114325	196114515	1:196114325-196114515	-
chr1	196115805	196115955	1:196115805-196115955	ENSG00000228167,ENSG00000227421
chr1	196148505	196148675	1:196148505-196148675	-
chr1	196152265	196152415	1:196152265-196152415	-
chr1	196153074	196153224	1:196153074-196153224	-
chr1	196156845	196156995	1:196156845-196156995	-
chr1	196160205	196160355	1:196160205-196160355	-
chr1	196160485	196160635	1:196160485-196160635	ENSG00000228167,ENSG00000116785
chr1	196178365	196178515	1:196178365-196178515	-
chr1	196181265	196181415	1:196181265-196181415	ENSG00000251813,ENSG00000228167,ENSG00000285718,ENSG00000287364,ENSG00000227421,ENSG00000265986,ENSG00000116785,ENSG00000285986,ENSG00000080910
chr1	196184049	196184199	1:196184049-196184199	-
chr1	196207725	196207875	1:196207725-196207875	-
chr1	196209365	196209515	1:196209365-196209515	-
chr1	196210105	196210275	1:196210105-196210275	ENSG00000116785,ENSG00000285986
chr1	196289985	196290135	1:196289985-196290135	-
chr1	196290932	196291082	1:196290932-196291082	-
chr1	196291125	196291275	1:196291125-196291275	-
chr1	196295925	196296075	1:196295925-196296075	-
chr1	196303872	196304022	1:196303872-196304022	-
chr1	196309505	196309655	1:196309505-196309655	-
chr1	196318025	196318195	1:196318025-196318195	-
chr1	196321465	196321623	1:196321465-196321623	-
chr1	196325325	196325475	1:196325325-196325475	-
chr1	196355305	196355475	1:196355305-196355475	-
chr1	196361425	196361725	1:196361425-196361725	-
chr1	196373085	196373235	1:196373085-196373235	-
chr1	196387905	196388055	1:196387905-196388055	-
chr1	196393845	196394014	1:196393845-196394014	-
chr1	196400905	196401055	1:196400905-196401055	ENSG00000265986
chr1	196404365	196404515	1:196404365-196404515	ENSG00000251813,ENSG00000285718,ENSG00000162687,ENSG00000265986,ENSG00000116785,ENSG00000285986
chr1	196407073	196407223	1:196407073-196407223	-
chr1	196407845	196407995	1:196407845-196407995	-
chr1	196409705	196409855	1:196409705-196409855	-
chr1	196423725	196423892	1:196423725-196423892	ENSG00000162687
chr1	196433105	196433255	1:196433105-196433255	ENSG00000162687
chr1	196438525	196438675	1:196438525-196438675	-
chr1	196449585	196449735	1:196449585-196449735	-
chr1	196459525	196459675	1:196459525-196459675	-
chr1	196464725	196464895	1:196464725-196464895	ENSG00000162687
chr1	196466745	196466895	1:196466745-196466895	ENSG00000162687
chr1	196467228	196467378	1:196467228-196467378	ENSG00000162687
chr1	196468445	196468595	1:196468445-196468595	ENSG00000162687
chr1	196502176	196502326	1:196502176-196502326	-
chr1	196528059	196528209	1:196528059-196528209	-
chr1	196531827	196531977	1:196531827-196531977	-
chr1	196534765	196534915	1:196534765-196534915	-
chr1	196535805	196535955	1:196535805-196535955	ENSG00000265986
chr1	196546765	196546915	1:196546765-196546915	ENSG00000265986
chr1	196557945	196558095	1:196557945-196558095	ENSG00000265986
chr1	196558525	196558675	1:196558525-196558675	ENSG00000265986
chr1	196572965	196573115	1:196572965-196573115	ENSG00000265986
chr1	196608085	196608235	1:196608085-196608235	ENSG00000162687
chr1	196608485	196608655	1:196608485-196608655	ENSG00000162687
chr1	196608825	196608975	1:196608825-196608975	ENSG00000162687
chr1	196609105	196609255	1:196609105-196609255	ENSG00000162687
chr1	196609465	196609615	1:196609465-196609615	ENSG00000162687
chr1	196609865	196610015	1:196609865-196610015	ENSG00000162687
chr1	196610090	196610240	1:196610090-196610240	-
chr1	196651825	196651995	1:196651825-196651995	ENSG00000265986,ENSG00000000971
chr1	196652765	196652915	1:196652765-196652915	ENSG00000000971
chr1	196653011	196653161	1:196653011-196653161	ENSG00000000971
chr1	196653445	196653595	1:196653445-196653595	ENSG00000000971
chr1	196653905	196654055	1:196653905-196654055	ENSG00000000971
chr1	196660408	196660558	1:196660408-196660558	-
chr1	196660572	196660722	1:196660572-196660722	-
chr1	196661005	196661155	1:196661005-196661155	-
chr1	196677965	196678115	1:196677965-196678115	-
chr1	196678605	196678775	1:196678605-196678775	ENSG00000000971
chr1	196680225	196680375	1:196680225-196680375	ENSG00000000971
chr1	196723187	196723337	1:196723187-196723337	-
chr1	196723445	196723615	1:196723445-196723615	ENSG00000116785
chr1	196733265	196733415	1:196733265-196733415	-
chr1	196743385	196743535	1:196743385-196743535	ENSG00000000971,ENSG00000116785
chr1	196752054	196752204	1:196752054-196752204	ENSG00000116785
chr1	196828025	196828175	1:196828025-196828175	ENSG00000116785,ENSG00000244414,ENSG00000285986
chr1	196830138	196830288	1:196830138-196830288	ENSG00000244414
chr1	196861605	196861755	1:196861605-196861755	ENSG00000285986
chr1	196878185	196878375	1:196878185-196878375	ENSG00000285986,ENSG00000134365
chr1	196890785	196890935	1:196890785-196890935	ENSG00000134365
chr1	196910385	196910535	1:196910385-196910535	ENSG00000134365
chr1	196951845	196952002	1:196951845-196952002	ENSG00000080910
chr1	196966105	196966255	1:196966105-196966255	ENSG00000273844,ENSG00000134389
chr1	196997545	196997695	1:196997545-196997695	ENSG00000116785,ENSG00000285986,ENSG00000134365,ENSG00000080910,ENSG00000273844,ENSG00000134389
chr1	197013945	197014115	1:197013945-197014115	ENSG00000080910,ENSG00000273844,ENSG00000134389
chr1	197016645	197016795	1:197016645-197016795	ENSG00000080910,ENSG00000134389
chr1	197024545	197024755	1:197024545-197024755	ENSG00000080910,ENSG00000134389
chr1	197029905	197030055	1:197029905-197030055	-
chr1	197035045	197035215	1:197035045-197035215	ENSG00000080910,ENSG00000273844,ENSG00000134389,ENSG00000143278
chr1	197062965	197063115	1:197062965-197063115	ENSG00000143278
chr1	197065705	197065855	1:197065705-197065855	ENSG00000285986,ENSG00000080910,ENSG00000273844,ENSG00000134389,ENSG00000143278
chr1	197066845	197066995	1:197066845-197066995	ENSG00000143278
chr1	197092586	197092736	1:197092586-197092736	-
chr1	197099721	197100021	1:197099721-197100021	-
chr1	197100185	197100335	1:197100185-197100335	-
chr1	197100420	197100570	1:197100420-197100570	-
chr1	197100705	197100855	1:197100705-197100855	-
chr1	197101045	197101195	1:197101045-197101195	-
chr1	197103445	197103595	1:197103445-197103595	-
chr1	197126825	197126975	1:197126825-197126975	ENSG00000066279,ENSG00000235748
chr1	197127645	197127795	1:197127645-197127795	ENSG00000066279,ENSG00000235748
chr1	197130805	197130956	1:197130805-197130956	ENSG00000066279,ENSG00000235748
chr1	197131405	197131575	1:197131405-197131575	ENSG00000066279,ENSG00000235748
chr1	197140225	197140375	1:197140225-197140375	ENSG00000066279,ENSG00000235748
chr1	197141285	197141435	1:197141285-197141435	ENSG00000066279,ENSG00000235748
chr1	197143965	197144115	1:197143965-197144115	ENSG00000066279,ENSG00000235748
chr1	197144191	197144602	1:197144191-197144602	ENSG00000066279,ENSG00000235748
chr1	197145145	197145295	1:197145145-197145295	ENSG00000066279
chr1	197145505	197145655	1:197145505-197145655	ENSG00000066279
chr1	197146665	197146815	1:197146665-197146815	ENSG00000066279,ENSG00000235748
chr1	197171645	197171796	1:197171645-197171796	-
chr1	197174225	197174375	1:197174225-197174375	-
chr1	197176939	197177089	1:197176939-197177089	-
chr1	197179085	197179235	1:197179085-197179235	-
chr1	197180365	197180515	1:197180365-197180515	-
chr1	197184305	197184455	1:197184305-197184455	-
chr1	197189723	197189873	1:197189723-197189873	-
chr1	197190185	197190335	1:197190185-197190335	-
chr1	197195185	197195335	1:197195185-197195335	ENSG00000177888
chr1	197197765	197197915	1:197197765-197197915	ENSG00000177888
chr1	197200591	197200891	1:197200591-197200891	ENSG00000177888
chr1	197201385	197201555	1:197201385-197201555	ENSG00000285986,ENSG00000066279,ENSG00000177888,ENSG00000237861
chr1	197201925	197202094	1:197201925-197202094	ENSG00000177888
chr1	197210570	197210720	1:197210570-197210720	-
chr1	197222445	197222595	1:197222445-197222595	ENSG00000237861
chr1	197224325	197224475	1:197224325-197224475	ENSG00000237861
chr1	197259005	197259155	1:197259005-197259155	-
chr1	197268085	197268235	1:197268085-197268235	ENSG00000134376
chr1	197302925	197303075	1:197302925-197303075	-
chr1	197319750	197319900	1:197319750-197319900	-
chr1	197321125	197321295	1:197321125-197321295	ENSG00000221879
chr1	197321905	197322055	1:197321905-197322055	-
chr1	197327905	197328055	1:197327905-197328055	-
chr1	197335855	197336015	1:197335855-197336015	-
chr1	197341725	197341875	1:197341725-197341875	-
chr1	197357065	197357215	1:197357065-197357215	ENSG00000134376,ENSG00000221879
chr1	197360245	197360395	1:197360245-197360395	ENSG00000221879
chr1	197375171	197375321	1:197375171-197375321	-
chr1	197388965	197389115	1:197388965-197389115	-
chr1	197391446	197391596	1:197391446-197391596	-
chr1	197392704	197392854	1:197392704-197392854	-
chr1	197393225	197393375	1:197393225-197393375	-
chr1	197400185	197400355	1:197400185-197400355	-
chr1	197423125	197423275	1:197423125-197423275	ENSG00000134376
chr1	197425685	197425835	1:197425685-197425835	-
chr1	197438005	197438159	1:197438005-197438159	ENSG00000134376
chr1	197438585	197438735	1:197438585-197438735	ENSG00000134376
chr1	197440085	197440235	1:197440085-197440235	-
chr1	197440825	197440995	1:197440825-197440995	ENSG00000134376,ENSG00000230260
chr1	197442165	197442315	1:197442165-197442315	ENSG00000134376,ENSG00000230260
chr1	197444885	197445035	1:197444885-197445035	ENSG00000230260
chr1	197451525	197451675	1:197451525-197451675	ENSG00000230260
chr1	197462945	197463095	1:197462945-197463095	-
chr1	197463325	197463475	1:197463325-197463475	-
chr1	197464185	197464335	1:197464185-197464335	ENSG00000230260
chr1	197467985	197468155	1:197467985-197468155	-
chr1	197471345	197471495	1:197471345-197471495	-
chr1	197487065	197487215	1:197487065-197487215	-
chr1	197497825	197497975	1:197497825-197497975	-
chr1	197519805	197519955	1:197519805-197519955	-
chr1	197521245	197521415	1:197521245-197521415	-
chr1	197526885	197527055	1:197526885-197527055	-
chr1	197534885	197535035	1:197534885-197535035	-
chr1	197557405	197557555	1:197557405-197557555	-
chr1	197567565	197567715	1:197567565-197567715	-
chr1	197615272	197615435	1:197615272-197615435	-
chr1	197617663	197617813	1:197617663-197617813	-
chr1	197617845	197617995	1:197617845-197617995	-
chr1	197618125	197618275	1:197618125-197618275	-
chr1	197619165	197619315	1:197619165-197619315	-
chr1	197659285	197659435	1:197659285-197659435	-
chr1	197660505	197660655	1:197660505-197660655	-
chr1	197671285	197671435	1:197671285-197671435	-
chr1	197675845	197676015	1:197675845-197676015	ENSG00000207139,ENSG00000213046
chr1	197683945	197684095	1:197683945-197684095	ENSG00000207139,ENSG00000213046
chr1	197685945	197686095	1:197685945-197686095	ENSG00000207139,ENSG00000213046
chr1	197693085	197693235	1:197693085-197693235	ENSG00000207139,ENSG00000213046
chr1	197694315	197694615	1:197694315-197694615	ENSG00000207139,ENSG00000213046
chr1	197696105	197696255	1:197696105-197696255	ENSG00000207139,ENSG00000213046,ENSG00000224901
chr1	197696525	197696675	1:197696525-197696675	ENSG00000207139,ENSG00000213046,ENSG00000224901
chr1	197725185	197725335	1:197725185-197725335	ENSG00000235582,ENSG00000233040,ENSG00000224901
chr1	197728424	197728574	1:197728424-197728574	-
chr1	197736785	197736955	1:197736785-197736955	ENSG00000213047,ENSG00000235582,ENSG00000233040,ENSG00000224901
chr1	197749105	197749255	1:197749105-197749255	ENSG00000235582,ENSG00000233040,ENSG00000224901
chr1	197774025	197774175	1:197774025-197774175	ENSG00000213047,ENSG00000224901
chr1	197774645	197774795	1:197774645-197774795	ENSG00000213047,ENSG00000224901
chr1	197775405	197775555	1:197775405-197775555	ENSG00000213047
chr1	197775865	197776015	1:197775865-197776015	ENSG00000213047,ENSG00000224901
chr1	197776505	197776675	1:197776505-197776675	ENSG00000213047,ENSG00000224901
chr1	197782185	197782335	1:197782185-197782335	ENSG00000213047
chr1	197783525	197783675	1:197783525-197783675	ENSG00000213047
chr1	197783765	197783915	1:197783765-197783915	ENSG00000213047
chr1	197799345	197799515	1:197799345-197799515	ENSG00000213047,ENSG00000233040,ENSG00000224901
chr1	197808145	197808295	1:197808145-197808295	-
chr1	197838965	197839115	1:197838965-197839115	-
chr1	197842005	197842155	1:197842005-197842155	-
chr1	197842265	197842415	1:197842265-197842415	-
chr1	197859305	197859455	1:197859305-197859455	-
chr1	197869025	197869175	1:197869025-197869175	ENSG00000224901
chr1	197902785	197902955	1:197902785-197902955	ENSG00000203724,ENSG00000143355
chr1	197908885	197909035	1:197908885-197909035	ENSG00000203724,ENSG00000143355
chr1	197910365	197910515	1:197910365-197910515	ENSG00000203724,ENSG00000143355
chr1	197912605	197912755	1:197912605-197912755	ENSG00000203724,ENSG00000143355
chr1	197912973	197913123	1:197912973-197913123	ENSG00000143355
chr1	197915905	197916055	1:197915905-197916055	ENSG00000143355
chr1	197916305	197916455	1:197916305-197916455	ENSG00000143355
chr1	197916516	197916666	1:197916516-197916666	ENSG00000143355
chr1	197916945	197917095	1:197916945-197917095	ENSG00000143355
chr1	197917305	197917455	1:197917305-197917455	ENSG00000143355
chr1	197917925	197918225	1:197917925-197918225	ENSG00000143355
chr1	197919472	197919772	1:197919472-197919772	ENSG00000143355
chr1	197924625	197924795	1:197924625-197924795	ENSG00000143355
chr1	197939165	197939315	1:197939165-197939315	-
chr1	197955545	197955715	1:197955545-197955715	-
chr1	197965488	197965638	1:197965488-197965638	-
chr1	197968045	197968195	1:197968045-197968195	-
chr1	197975225	197975375	1:197975225-197975375	-
chr1	197981725	197981875	1:197981725-197981875	-
chr1	197984405	197984555	1:197984405-197984555	-
chr1	198018685	198018835	1:198018685-198018835	-
chr1	198030845	198031005	1:198030845-198031005	-
chr1	198042305	198042455	1:198042305-198042455	-
chr1	198072305	198072455	1:198072305-198072455	-
chr1	198079845	198079995	1:198079845-198079995	-
chr1	198088485	198088635	1:198088485-198088635	-
chr1	198088825	198088975	1:198088825-198088975	-
chr1	198096545	198096715	1:198096545-198096715	-
chr1	198099205	198099355	1:198099205-198099355	-
chr1	198102410	198102560	1:198102410-198102560	-
chr1	198107165	198107335	1:198107165-198107335	-
chr1	198113405	198113555	1:198113405-198113555	ENSG00000232824
chr1	198117365	198117515	1:198117365-198117515	-
chr1	198118165	198118335	1:198118165-198118335	ENSG00000224901,ENSG00000232824,ENSG00000151418
chr1	198121185	198121335	1:198121185-198121335	-
chr1	198122805	198122955	1:198122805-198122955	-
chr1	198123225	198123395	1:198123225-198123395	ENSG00000232824
chr1	198126065	198126215	1:198126065-198126215	-
chr1	198126485	198126635	1:198126485-198126635	-
chr1	198132165	198132315	1:198132165-198132315	-
chr1	198132425	198132575	1:198132425-198132575	-
chr1	198151825	198151975	1:198151825-198151975	-
chr1	198153265	198153415	1:198153265-198153415	ENSG00000151414,ENSG00000232824
chr1	198153925	198154095	1:198153925-198154095	ENSG00000151414
chr1	198155365	198155515	1:198155365-198155515	ENSG00000151414
chr1	198156225	198156375	1:198156225-198156375	ENSG00000151414
chr1	198156605	198156755	1:198156605-198156755	-
chr1	198156905	198157055	1:198156905-198157055	ENSG00000151414
chr1	198157585	198157755	1:198157585-198157755	ENSG00000151414,ENSG00000232824
chr1	198157965	198158186	1:198157965-198158186	-
chr1	198158768	198158918	1:198158768-198158918	-
chr1	198159085	198159235	1:198159085-198159235	ENSG00000151414
chr1	198159716	198159866	1:198159716-198159866	-
chr1	198159867	198160017	1:198159867-198160017	-
chr1	198160325	198160475	1:198160325-198160475	-
chr1	198167725	198167875	1:198167725-198167875	-
chr1	198168365	198168515	1:198168365-198168515	-
chr1	198170185	198170335	1:198170185-198170335	-
chr1	198173945	198174095	1:198173945-198174095	-
chr1	198175585	198175735	1:198175585-198175735	ENSG00000232824
chr1	198177694	198177844	1:198177694-198177844	-
chr1	198179625	198179775	1:198179625-198179775	-
chr1	198185225	198185395	1:198185225-198185395	ENSG00000232824
chr1	198187328	198187478	1:198187328-198187478	ENSG00000232824
chr1	198203485	198203635	1:198203485-198203635	ENSG00000232824
chr1	198205145	198205315	1:198205145-198205315	ENSG00000232824
chr1	198212825	198212975	1:198212825-198212975	ENSG00000151414,ENSG00000232824
chr1	198220585	198220735	1:198220585-198220735	ENSG00000151414,ENSG00000232824
chr1	198231874	198232024	1:198231874-198232024	-
chr1	198234525	198234675	1:198234525-198234675	-
chr1	198234965	198235115	1:198234965-198235115	-
chr1	198237245	198237395	1:198237245-198237395	-
chr1	198253765	198253935	1:198253765-198253935	-
chr1	198254665	198254815	1:198254665-198254815	-
chr1	198255065	198255215	1:198255065-198255215	-
chr1	198258625	198258795	1:198258625-198258795	-
chr1	198259485	198259635	1:198259485-198259635	-
chr1	198259762	198260062	1:198259762-198260062	-
chr1	198265185	198265335	1:198265185-198265335	-
chr1	198268045	198268215	1:198268045-198268215	-
chr1	198269245	198269395	1:198269245-198269395	-
chr1	198269405	198269555	1:198269405-198269555	-
chr1	198272645	198272795	1:198272645-198272795	ENSG00000151414
chr1	198275720	198275870	1:198275720-198275870	-
chr1	198279005	198279155	1:198279005-198279155	-
chr1	198289025	198289195	1:198289025-198289195	-
chr1	198308545	198308695	1:198308545-198308695	-
chr1	198326325	198326475	1:198326325-198326475	-
chr1	198326992	198327142	1:198326992-198327142	-
chr1	198331045	198331195	1:198331045-198331195	-
chr1	198331330	198331480	1:198331330-198331480	-
chr1	198333885	198334070	1:198333885-198334070	-
chr1	198343905	198344055	1:198343905-198344055	-
chr1	198359145	198359295	1:198359145-198359295	-
chr1	198361458	198361615	1:198361458-198361615	-
chr1	198373485	198373635	1:198373485-198373635	-
chr1	198387685	198387911	1:198387685-198387911	-
chr1	198400130	198400280	1:198400130-198400280	-
chr1	198416405	198416575	1:198416405-198416575	-
chr1	198417165	198417315	1:198417165-198417315	-
chr1	198435165	198435315	1:198435165-198435315	-
chr1	198436405	198436555	1:198436405-198436555	-
chr1	198437445	198437615	1:198437445-198437615	-
chr1	198443505	198443655	1:198443505-198443655	ENSG00000287989,ENSG00000151418
chr1	198444945	198445095	1:198444945-198445095	-
chr1	198449499	198449649	1:198449499-198449649	-
chr1	198449845	198449995	1:198449845-198449995	-
chr1	198462445	198462595	1:198462445-198462595	-
chr1	198465665	198465815	1:198465665-198465815	-
chr1	198468065	198468215	1:198468065-198468215	-
chr1	198492985	198493135	1:198492985-198493135	ENSG00000287989,ENSG00000151418
chr1	198495765	198495915	1:198495765-198495915	-
chr1	198496585	198496755	1:198496585-198496755	ENSG00000287989
chr1	198496845	198497015	1:198496845-198497015	ENSG00000287989
chr1	198497665	198497835	1:198497665-198497835	ENSG00000287989
chr1	198498085	198498235	1:198498085-198498235	-
chr1	198499045	198499195	1:198499045-198499195	-
chr1	198499705	198499855	1:198499705-198499855	-
chr1	198518875	198519025	1:198518875-198519025	ENSG00000287989
chr1	198528485	198528635	1:198528485-198528635	ENSG00000287989,ENSG00000151418
chr1	198529545	198529695	1:198529545-198529695	ENSG00000287989,ENSG00000151418
chr1	198557556	198557706	1:198557556-198557706	-
chr1	198560225	198560375	1:198560225-198560375	-
chr1	198561385	198561535	1:198561385-198561535	-
chr1	198576175	198576325	1:198576175-198576325	-
chr1	198577625	198577775	1:198577625-198577775	ENSG00000151418,ENSG00000223881
chr1	198579180	198579330	1:198579180-198579330	-
chr1	198602145	198602375	1:198602145-198602375	ENSG00000223881
chr1	198603305	198603455	1:198603305-198603455	ENSG00000223881
chr1	198612905	198613055	1:198612905-198613055	-
chr1	198624025	198624175	1:198624025-198624175	ENSG00000223881,ENSG00000081237
chr1	198627825	198627975	1:198627825-198627975	ENSG00000081237
chr1	198628145	198628295	1:198628145-198628295	ENSG00000081237
chr1	198656785	198656935	1:198656785-198656935	-
chr1	198657686	198657856	1:198657686-198657856	ENSG00000151418,ENSG00000223881,ENSG00000081237,ENSG00000261573,ENSG00000236278
chr1	198667306	198667456	1:198667306-198667456	ENSG00000261573
chr1	198667881	198668031	1:198667881-198668031	ENSG00000261573
chr1	198669146	198669316	1:198669146-198669316	ENSG00000081237,ENSG00000261573,ENSG00000236278
chr1	198672246	198672396	1:198672246-198672396	ENSG00000261573
chr1	198681386	198681536	1:198681386-198681536	ENSG00000236278
chr1	198681906	198682056	1:198681906-198682056	ENSG00000081237,ENSG00000261573,ENSG00000236278
chr1	198684846	198684996	1:198684846-198684996	ENSG00000236278
chr1	198686226	198686396	1:198686226-198686396	ENSG00000236278
chr1	198687746	198687896	1:198687746-198687896	ENSG00000236278
chr1	198699546	198699696	1:198699546-198699696	ENSG00000081237
chr1	198713206	198713356	1:198713206-198713356	ENSG00000081237
chr1	198726235	198726385	1:198726235-198726385	-
chr1	198726566	198726736	1:198726566-198726736	-
chr1	198741826	198741996	1:198741826-198741996	-
chr1	198749384	198749534	1:198749384-198749534	-
chr1	198756586	198756740	1:198756586-198756740	ENSG00000081237
chr1	198763366	198763516	1:198763366-198763516	-
chr1	198764886	198765036	1:198764886-198765036	-
chr1	198771686	198771846	1:198771686-198771846	-
chr1	198772766	198772916	1:198772766-198772916	-
chr1	198775686	198775862	1:198775686-198775862	-
chr1	198776706	198776876	1:198776706-198776876	-
chr1	198777986	198778136	1:198777986-198778136	-
chr1	198780580	198780730	1:198780580-198780730	-
chr1	198794586	198794736	1:198794586-198794736	-
chr1	198809366	198809516	1:198809366-198809516	-
chr1	198830100	198830256	1:198830100-198830256	-
chr1	198830626	198830776	1:198830626-198830776	-
chr1	198834246	198834396	1:198834246-198834396	-
chr1	198846626	198846796	1:198846626-198846796	ENSG00000207975,ENSG00000207759
chr1	198848066	198848216	1:198848066-198848216	ENSG00000207975,ENSG00000207759
chr1	198879846	198879996	1:198879846-198879996	ENSG00000207975,ENSG00000207759
chr1	198880566	198880716	1:198880566-198880716	ENSG00000207975,ENSG00000207759
chr1	198881326	198881476	1:198881326-198881476	ENSG00000207975,ENSG00000207759,ENSG00000227747,ENSG00000225172,ENSG00000233410,ENSG00000235492
chr1	198886212	198886362	1:198886212-198886362	-
chr1	198888646	198888796	1:198888646-198888796	-
chr1	198888855	198889005	1:198888855-198889005	-
chr1	198890526	198890676	1:198890526-198890676	-
chr1	198892146	198892327	1:198892146-198892327	-
chr1	198903206	198903356	1:198903206-198903356	-
chr1	198910106	198910256	1:198910106-198910256	-
chr1	198913786	198913936	1:198913786-198913936	-
chr1	198919046	198919196	1:198919046-198919196	-
chr1	198932466	198932616	1:198932466-198932616	-
chr1	198933626	198933776	1:198933626-198933776	ENSG00000229989
chr1	198934066	198934216	1:198934066-198934216	-
chr1	198934430	198934580	1:198934430-198934580	-
chr1	198935646	198935796	1:198935646-198935796	ENSG00000229989,ENSG00000207975,ENSG00000207759,ENSG00000227747,ENSG00000225172,ENSG00000233410,ENSG00000235492
chr1	198936426	198936583	1:198936426-198936583	ENSG00000229989,ENSG00000227747
chr1	198936906	198937056	1:198936906-198937056	ENSG00000229989
chr1	198937406	198937556	1:198937406-198937556	ENSG00000229989,ENSG00000227747,ENSG00000225172
chr1	198949926	198950076	1:198949926-198950076	ENSG00000227747
chr1	198950125	198950275	1:198950125-198950275	ENSG00000227747
chr1	198954403	198954553	1:198954403-198954553	ENSG00000227747
chr1	198971066	198971216	1:198971066-198971216	ENSG00000225172
chr1	198981126	198981296	1:198981126-198981296	ENSG00000225172
chr1	198995386	198995536	1:198995386-198995536	ENSG00000225172,ENSG00000233410,ENSG00000235492
chr1	199002766	199002916	1:199002766-199002916	ENSG00000233410,ENSG00000235492
chr1	199011080	199011230	1:199011080-199011230	ENSG00000233410,ENSG00000235492
chr1	199029507	199029676	1:199029507-199029676	ENSG00000233410,ENSG00000235492
chr1	199029886	199030046	1:199029886-199030046	ENSG00000233410,ENSG00000235492
chr1	199041706	199041856	1:199041706-199041856	-
chr1	199057622	199057772	1:199057622-199057772	-
chr1	199081461	199081611	1:199081461-199081611	ENSG00000286541
chr1	199083806	199083976	1:199083806-199083976	ENSG00000233410,ENSG00000286541
chr1	199084406	199084576	1:199084406-199084576	ENSG00000286541
chr1	199084826	199084976	1:199084826-199084976	ENSG00000286541
chr1	199113406	199113556	1:199113406-199113556	ENSG00000233410,ENSG00000231718
chr1	199121207	199121357	1:199121207-199121357	-
chr1	199123007	199123177	1:199123007-199123177	ENSG00000231718
chr1	199123667	199123817	1:199123667-199123817	-
chr1	199124487	199124657	1:199124487-199124657	ENSG00000231718
chr1	199129427	199129577	1:199129427-199129577	-
chr1	199132927	199133077	1:199132927-199133077	ENSG00000231718
chr1	199157687	199157837	1:199157687-199157837	ENSG00000231718
chr1	199163367	199163517	1:199163367-199163517	ENSG00000231718
chr1	199173367	199173517	1:199173367-199173517	ENSG00000231718
chr1	199174507	199174677	1:199174507-199174677	ENSG00000231718
chr1	199179867	199180017	1:199179867-199180017	ENSG00000231718
chr1	199182247	199182397	1:199182247-199182397	-
chr1	199182567	199182717	1:199182567-199182717	-
chr1	199199528	199199678	1:199199528-199199678	-
chr1	199208027	199208177	1:199208027-199208177	-
chr1	199226287	199226457	1:199226287-199226457	-
chr1	199226929	199227079	1:199226929-199227079	-
chr1	199229234	199229384	1:199229234-199229384	-
chr1	199230387	199230537	1:199230387-199230537	-
chr1	199243547	199243697	1:199243547-199243697	-
chr1	199265047	199265197	1:199265047-199265197	-
chr1	199265277	199265577	1:199265277-199265577	-
chr1	199266267	199266417	1:199266267-199266417	-
chr1	199269383	199269537	1:199269383-199269537	-
chr1	199272167	199272317	1:199272167-199272317	ENSG00000231718,ENSG00000228190,ENSG00000236468
chr1	199272747	199272917	1:199272747-199272917	ENSG00000231718,ENSG00000228190,ENSG00000236468
chr1	199273699	199273849	1:199273699-199273849	-
chr1	199274007	199274157	1:199274007-199274157	-
chr1	199279227	199279377	1:199279227-199279377	-
chr1	199280327	199280477	1:199280327-199280477	-
chr1	199283827	199283997	1:199283827-199283997	ENSG00000236468
chr1	199287787	199287937	1:199287787-199287937	-
chr1	199290328	199290478	1:199290328-199290478	-
chr1	199291147	199291297	1:199291147-199291297	-
chr1	199291447	199291597	1:199291447-199291597	-
chr1	199297407	199297557	1:199297407-199297557	-
chr1	199298027	199298177	1:199298027-199298177	-
chr1	199298927	199299097	1:199298927-199299097	ENSG00000233410,ENSG00000231718,ENSG00000228190,ENSG00000236468
chr1	199302667	199302817	1:199302667-199302817	-
chr1	199313527	199313677	1:199313527-199313677	-
chr1	199335627	199335777	1:199335627-199335777	-
chr1	199336367	199336517	1:199336367-199336517	-
chr1	199353967	199354117	1:199353967-199354117	-
chr1	199357747	199357897	1:199357747-199357897	ENSG00000228190
chr1	199373467	199373617	1:199373467-199373617	ENSG00000228190
chr1	199396527	199396677	1:199396527-199396677	ENSG00000228190,ENSG00000236468
chr1	199403787	199403937	1:199403787-199403937	ENSG00000228190,ENSG00000236468
chr1	199404327	199404477	1:199404327-199404477	ENSG00000236468
chr1	199405146	199405296	1:199405146-199405296	-
chr1	199422287	199422457	1:199422287-199422457	ENSG00000228190,ENSG00000236468
chr1	199434396	199434546	1:199434396-199434546	-
chr1	199434607	199434757	1:199434607-199434757	-
chr1	199448047	199448197	1:199448047-199448197	-
chr1	199449447	199449597	1:199449447-199449597	ENSG00000228190,ENSG00000236468
chr1	199453847	199453997	1:199453847-199453997	-
chr1	199454205	199454355	1:199454205-199454355	-
chr1	199461067	199461217	1:199461067-199461217	-
chr1	199462607	199462757	1:199462607-199462757	-
chr1	199462827	199463163	1:199462827-199463163	-
chr1	199463382	199463532	1:199463382-199463532	-
chr1	199463647	199463797	1:199463647-199463797	-
chr1	199467047	199467197	1:199467047-199467197	-
chr1	199472147	199472297	1:199472147-199472297	-
chr1	199475147	199475309	1:199475147-199475309	-
chr1	199490887	199491057	1:199490887-199491057	-
chr1	199508157	199508307	1:199508157-199508307	-
chr1	199522447	199522597	1:199522447-199522597	-
chr1	199523067	199523217	1:199523067-199523217	-
chr1	199548727	199548877	1:199548727-199548877	-
chr1	199549547	199549697	1:199549547-199549697	-
chr1	199549800	199549950	1:199549800-199549950	-
chr1	199550687	199550837	1:199550687-199550837	-
chr1	199552087	199552237	1:199552087-199552237	-
chr1	199573115	199573265	1:199573115-199573265	-
chr1	199585543	199585693	1:199585543-199585693	-
chr1	199613287	199613477	1:199613287-199613477	-
chr1	199617067	199617217	1:199617067-199617217	-
chr1	199617260	199617410	1:199617260-199617410	-
chr1	199619327	199619477	1:199619327-199619477	-
chr1	199684807	199684957	1:199684807-199684957	-
chr1	199685507	199685677	1:199685507-199685677	-
chr1	199687327	199687477	1:199687327-199687477	-
chr1	199691687	199691857	1:199691687-199691857	-
chr1	199701867	199702017	1:199701867-199702017	-
chr1	199723667	199723817	1:199723667-199723817	-
chr1	199733227	199733377	1:199733227-199733377	-
chr1	199734339	199734489	1:199734339-199734489	-
chr1	199742687	199742837	1:199742687-199742837	ENSG00000231984,ENSG00000228530,ENSG00000200139,ENSG00000229747,ENSG00000202491
chr1	199743267	199743427	1:199743267-199743427	ENSG00000231984
chr1	199758987	199759137	1:199758987-199759137	ENSG00000231984
chr1	199759227	199759377	1:199759227-199759377	ENSG00000231984
chr1	199759547	199759697	1:199759547-199759697	ENSG00000231984
chr1	199770947	199771097	1:199770947-199771097	-
chr1	199774884	199775034	1:199774884-199775034	-
chr1	199781067	199781217	1:199781067-199781217	-
chr1	199783952	199784102	1:199783952-199784102	-
chr1	199784227	199784377	1:199784227-199784377	-
chr1	199787387	199787557	1:199787387-199787557	-
chr1	199788047	199788197	1:199788047-199788197	-
chr1	199794227	199794377	1:199794227-199794377	-
chr1	199808307	199808457	1:199808307-199808457	-
chr1	199809498	199809648	1:199809498-199809648	-
chr1	199843967	199844117	1:199843967-199844117	ENSG00000228530,ENSG00000200139
chr1	199855707	199855890	1:199855707-199855890	ENSG00000228530,ENSG00000200139
chr1	199857287	199857437	1:199857287-199857437	ENSG00000228530,ENSG00000200139
chr1	199859547	199859697	1:199859547-199859697	ENSG00000228530,ENSG00000200139,ENSG00000229747
chr1	199861507	199861657	1:199861507-199861657	ENSG00000228530,ENSG00000200139
chr1	199909279	199909429	1:199909279-199909429	ENSG00000229747
chr1	199932167	199932317	1:199932167-199932317	-
chr1	199932398	199932548	1:199932398-199932548	-
chr1	199941327	199941477	1:199941327-199941477	ENSG00000200139,ENSG00000229747
chr1	199941947	199942117	1:199941947-199942117	ENSG00000200139,ENSG00000229747
chr1	199946797	199946947	1:199946797-199946947	-
chr1	199949047	199949197	1:199949047-199949197	-
chr1	199976587	199976737	1:199976587-199976737	-
chr1	199976987	199977137	1:199976987-199977137	-
chr1	199978607	199978767	1:199978607-199978767	-
chr1	200015967	200016123	1:200015967-200016123	ENSG00000202491,ENSG00000202329,ENSG00000116833
chr1	200023836	200023986	1:200023836-200023986	ENSG00000202491,ENSG00000202329,ENSG00000116833
chr1	200028712	200028862	1:200028712-200028862	ENSG00000116833
chr1	200033667	200033837	1:200033667-200033837	ENSG00000202491,ENSG00000116833,ENSG00000252860
chr1	200034880	200035030	1:200034880-200035030	ENSG00000116833
chr1	200072843	200072993	1:200072843-200072993	ENSG00000252860
chr1	200075607	200075757	1:200075607-200075757	-
chr1	200076287	200076437	1:200076287-200076437	ENSG00000202491,ENSG00000116833,ENSG00000252860
chr1	200081247	200081397	1:200081247-200081397	ENSG00000252860
chr1	200081607	200081757	1:200081607-200081757	-
chr1	200082447	200082597	1:200082447-200082597	-
chr1	200085361	200085511	1:200085361-200085511	-
chr1	200086045	200086195	1:200086045-200086195	-
chr1	200090347	200090497	1:200090347-200090497	-
chr1	200099187	200099337	1:200099187-200099337	ENSG00000252860
chr1	200104067	200104217	1:200104067-200104217	-
chr1	200121627	200121797	1:200121627-200121797	-
chr1	200122067	200122217	1:200122067-200122217	-
chr1	200125187	200125337	1:200125187-200125337	-
chr1	200130727	200130877	1:200130727-200130877	-
chr1	200131647	200131797	1:200131647-200131797	-
chr1	200139767	200139917	1:200139767-200139917	ENSG00000229220
chr1	200150747	200150917	1:200150747-200150917	ENSG00000229220
chr1	200154287	200154437	1:200154287-200154437	ENSG00000229220
chr1	200157817	200157967	1:200157817-200157967	-
chr1	200178487	200178637	1:200178487-200178637	-
chr1	200179287	200179457	1:200179287-200179457	-
chr1	200180907	200181077	1:200180907-200181077	-
chr1	200183746	200183896	1:200183746-200183896	-
chr1	200184307	200184477	1:200184307-200184477	-
chr1	200205376	200205526	1:200205376-200205526	ENSG00000233827
chr1	200206473	200206637	1:200206473-200206637	ENSG00000233827
chr1	200206907	200207057	1:200206907-200207057	ENSG00000233827
chr1	200207759	200207909	1:200207759-200207909	ENSG00000233827
chr1	200211287	200211437	1:200211287-200211437	ENSG00000233827
chr1	200224467	200224617	1:200224467-200224617	ENSG00000202491,ENSG00000233827
chr1	200226327	200226477	1:200226327-200226477	-
chr1	200228027	200228177	1:200228027-200228177	-
chr1	200232067	200232217	1:200232067-200232217	-
chr1	200233467	200233617	1:200233467-200233617	-
chr1	200242507	200242657	1:200242507-200242657	-
chr1	200243207	200243357	1:200243207-200243357	-
chr1	200245567	200245717	1:200245567-200245717	-
chr1	200249147	200249297	1:200249147-200249297	-
chr1	200252647	200252797	1:200252647-200252797	-
chr1	200258547	200258697	1:200258547-200258697	-
chr1	200269721	200269871	1:200269721-200269871	-
chr1	200276607	200276757	1:200276607-200276757	-
chr1	200279907	200280057	1:200279907-200280057	-
chr1	200302167	200302317	1:200302167-200302317	-
chr1	200302407	200302557	1:200302407-200302557	-
chr1	200302887	200303037	1:200302887-200303037	-
chr1	200304267	200304417	1:200304267-200304417	-
chr1	200307587	200307737	1:200307587-200307737	-
chr1	200311407	200311557	1:200311407-200311557	ENSG00000273093
chr1	200314523	200314677	1:200314523-200314677	ENSG00000273093
chr1	200317367	200317517	1:200317367-200317517	ENSG00000273093
chr1	200320887	200321057	1:200320887-200321057	ENSG00000273093,ENSG00000213045
chr1	200323982	200324137	1:200323982-200324137	ENSG00000273093,ENSG00000213045
chr1	200328487	200328637	1:200328487-200328637	ENSG00000213045
chr1	200332807	200332997	1:200332807-200332997	ENSG00000213045,ENSG00000230623
chr1	200336547	200336697	1:200336547-200336697	-
chr1	200336887	200337037	1:200336887-200337037	-
chr1	200342947	200343137	1:200342947-200343137	-
chr1	200346807	200346957	1:200346807-200346957	-
chr1	200352247	200352417	1:200352247-200352417	ENSG00000203721
chr1	200353287	200353437	1:200353287-200353437	-
chr1	200354347	200354517	1:200354347-200354517	-
chr1	200359887	200360057	1:200359887-200360057	-
chr1	200364187	200364337	1:200364187-200364337	-
chr1	200364827	200364997	1:200364827-200364997	-
chr1	200368227	200368377	1:200368227-200368377	ENSG00000203721
chr1	200372227	200372397	1:200372227-200372397	ENSG00000203721
chr1	200375087	200375237	1:200375087-200375237	-
chr1	200376667	200376837	1:200376667-200376837	ENSG00000203721
chr1	200379407	200379577	1:200379407-200379577	ENSG00000203721
chr1	200405367	200405517	1:200405367-200405517	-
chr1	200406187	200406337	1:200406187-200406337	-
chr1	200409287	200409437	1:200409287-200409437	ENSG00000162702
chr1	200410007	200410157	1:200410007-200410157	ENSG00000230623,ENSG00000162702
chr1	200415387	200415537	1:200415387-200415537	-
chr1	200416027	200416177	1:200416027-200416177	ENSG00000230623,ENSG00000162702
chr1	200417007	200417157	1:200417007-200417157	ENSG00000162702
chr1	200428607	200428757	1:200428607-200428757	-
chr1	200428891	200429077	1:200428891-200429077	-
chr1	200429367	200429517	1:200429367-200429517	ENSG00000230623,ENSG00000162702
chr1	200435487	200435637	1:200435487-200435637	ENSG00000230623
chr1	200436587	200436737	1:200436587-200436737	-
chr1	200437207	200437357	1:200437207-200437357	-
chr1	200437967	200438117	1:200437967-200438117	-
chr1	200438507	200438657	1:200438507-200438657	-
chr1	200439087	200439237	1:200439087-200439237	-
chr1	200453644	200453794	1:200453644-200453794	-
chr1	200464847	200464997	1:200464847-200464997	-
chr1	200473747	200473897	1:200473747-200473897	-
chr1	200474207	200474357	1:200474207-200474357	ENSG00000230623
chr1	200478167	200478317	1:200478167-200478317	-
chr1	200479967	200480117	1:200479967-200480117	ENSG00000282849
chr1	200483567	200483717	1:200483567-200483717	ENSG00000200139,ENSG00000229747,ENSG00000202491,ENSG00000252860,ENSG00000230623,ENSG00000282849
chr1	200487827	200487977	1:200487827-200487977	-
chr1	200488767	200488917	1:200488767-200488917	ENSG00000282849
chr1	200490558	200490708	1:200490558-200490708	-
chr1	200497033	200497183	1:200497033-200497183	-
chr1	200510227	200510377	1:200510227-200510377	-
chr1	200512347	200512517	1:200512347-200512517	-
chr1	200524747	200524897	1:200524747-200524897	-
chr1	200525567	200525717	1:200525567-200525717	-
chr1	200527407	200527557	1:200527407-200527557	-
chr1	200535367	200535517	1:200535367-200535517	-
chr1	200540747	200540897	1:200540747-200540897	-
chr1	200542767	200542917	1:200542767-200542917	-
chr1	200550508	200550658	1:200550508-200550658	-
chr1	200556127	200556277	1:200556127-200556277	-
chr1	200559007	200559157	1:200559007-200559157	-
chr1	200564483	200564633	1:200564483-200564633	-
chr1	200611067	200611217	1:200611067-200611217	ENSG00000118193
chr1	200620267	200620417	1:200620267-200620417	ENSG00000118193
chr1	200620767	200620937	1:200620767-200620937	ENSG00000118193
chr1	200622407	200622557	1:200622407-200622557	ENSG00000118193
chr1	200623107	200623257	1:200623107-200623257	ENSG00000118193
chr1	200624767	200624917	1:200624767-200624917	ENSG00000118193
chr1	200625467	200625617	1:200625467-200625617	ENSG00000118193
chr1	200637947	200638097	1:200637947-200638097	-
chr1	200640067	200640237	1:200640067-200640237	ENSG00000118197
chr1	200641247	200641397	1:200641247-200641397	ENSG00000118197
chr1	200642507	200642657	1:200642507-200642657	-
chr1	200659364	200659514	1:200659364-200659514	-
chr1	200660847	200660997	1:200660847-200660997	ENSG00000118197,ENSG00000260088
chr1	200665553	200665703	1:200665553-200665703	-
chr1	200665947	200666117	1:200665947-200666117	ENSG00000118197,ENSG00000260088
chr1	200668856	200669006	1:200668856-200669006	-
chr1	200669487	200669657	1:200669487-200669657	ENSG00000118197,ENSG00000260088
chr1	200670047	200670217	1:200670047-200670217	ENSG00000118193,ENSG00000118197,ENSG00000260088,ENSG00000118200
chr1	200670927	200671077	1:200670927-200671077	-
chr1	200674607	200674757	1:200674607-200674757	-
chr1	200674847	200674997	1:200674847-200674997	-
chr1	200684107	200684257	1:200684107-200684257	-
chr1	200699927	200700097	1:200699927-200700097	-
chr1	200708894	200709044	1:200708894-200709044	-
chr1	200730028	200730178	1:200730028-200730178	ENSG00000118200
chr1	200738647	200738817	1:200738647-200738817	ENSG00000118200
chr1	200739387	200739557	1:200739387-200739557	ENSG00000118200
chr1	200740207	200740357	1:200740207-200740357	ENSG00000118200
chr1	200740707	200740857	1:200740707-200740857	-
chr1	200742046	200742196	1:200742046-200742196	-
chr1	200767467	200767617	1:200767467-200767617	-
chr1	200775147	200775297	1:200775147-200775297	-
chr1	200776087	200776237	1:200776087-200776237	-
chr1	200777080	200777230	1:200777080-200777230	-
chr1	200781127	200781277	1:200781127-200781277	-
chr1	200795287	200795437	1:200795287-200795437	-
chr1	200802987	200803137	1:200802987-200803137	ENSG00000118193
chr1	200828587	200828737	1:200828587-200828737	-
chr1	200838047	200838197	1:200838047-200838197	ENSG00000118200
chr1	200838366	200838516	1:200838366-200838516	-
chr1	200838807	200838957	1:200838807-200838957	ENSG00000118200
chr1	200839187	200839337	1:200839187-200839337	ENSG00000118200
chr1	200857087	200857237	1:200857087-200857237	ENSG00000118200,ENSG00000231333,ENSG00000170128
chr1	200866247	200866397	1:200866247-200866397	ENSG00000231333,ENSG00000170128
chr1	200866691	200866841	1:200866691-200866841	ENSG00000231333,ENSG00000170128
chr1	200867127	200867277	1:200867127-200867277	ENSG00000231333,ENSG00000170128
chr1	200890900	200891050	1:200890900-200891050	ENSG00000163362
chr1	200891407	200891557	1:200891407-200891557	ENSG00000163362
chr1	200896487	200896637	1:200896487-200896637	ENSG00000163362
chr1	200896827	200897028	1:200896827-200897028	ENSG00000163362
chr1	200923709	200923859	1:200923709-200923859	ENSG00000233217
chr1	200925934	200926097	1:200925934-200926097	ENSG00000233217,ENSG00000201032
chr1	200962805	200962955	1:200962805-200962955	-
chr1	200965526	200965676	1:200965526-200965676	-
chr1	200968547	200968777	1:200968547-200968777	-
chr1	200972107	200972257	1:200972107-200972257	-
chr1	200979699	200979849	1:200979699-200979849	-
chr1	200982207	200982357	1:200982207-200982357	-
chr1	200991447	200991616	1:200991447-200991616	-
chr1	201014887	201015037	1:201014887-201015037	ENSG00000116852,ENSG00000229191
chr1	201015789	201015939	1:201015789-201015939	ENSG00000229191
chr1	201019567	201019717	1:201019567-201019717	ENSG00000116852,ENSG00000229191
chr1	201021103	201021253	1:201021103-201021253	ENSG00000116852,ENSG00000229191
chr1	201023687	201023837	1:201023687-201023837	ENSG00000116852,ENSG00000229191
chr1	201025747	201025897	1:201025747-201025897	ENSG00000116852,ENSG00000229191,ENSG00000234132
chr1	201028547	201028697	1:201028547-201028697	ENSG00000116852,ENSG00000229191,ENSG00000234132
chr1	201042987	201043157	1:201042987-201043157	ENSG00000116852,ENSG00000229191,ENSG00000234132
chr1	201050667	201050817	1:201050667-201050817	-
chr1	201055787	201055957	1:201055787-201055957	ENSG00000081248
chr1	201060030	201060180	1:201060030-201060180	-
chr1	201060227	201060377	1:201060227-201060377	ENSG00000081248
chr1	201085980	201086157	1:201085980-201086157	-
chr1	201090687	201090837	1:201090687-201090837	-
chr1	201114207	201114357	1:201114207-201114357	ENSG00000081248,ENSG00000232237
chr1	201119307	201119457	1:201119307-201119457	ENSG00000081248,ENSG00000232237
chr1	201119949	201120099	1:201119949-201120099	ENSG00000232237
chr1	201126887	201127037	1:201126887-201127037	ENSG00000232237
chr1	201137162	201137312	1:201137162-201137312	-
chr1	201137667	201137857	1:201137667-201137857	ENSG00000081248,ENSG00000232237,ENSG00000116857
chr1	201142647	201142797	1:201142647-201142797	-
chr1	201149527	201149677	1:201149527-201149677	ENSG00000116857
chr1	201154467	201154617	1:201154467-201154617	ENSG00000116857
chr1	201164807	201164957	1:201164807-201164957	-
chr1	201169607	201169757	1:201169607-201169757	-
chr1	201170727	201170897	1:201170727-201170897	ENSG00000116857
chr1	201171407	201171557	1:201171407-201171557	ENSG00000116857
chr1	201177131	201177281	1:201177131-201177281	-
chr1	201184387	201184537	1:201184387-201184537	-
chr1	201185027	201185177	1:201185027-201185177	ENSG00000163395
chr1	201191747	201191917	1:201191747-201191917	ENSG00000163395
chr1	201192227	201192377	1:201192227-201192377	ENSG00000163395
chr1	201192647	201192797	1:201192647-201192797	ENSG00000163395
chr1	201196067	201196217	1:201196067-201196217	ENSG00000163395
chr1	201220507	201220657	1:201220507-201220657	ENSG00000229821
chr1	201222712	201222862	1:201222712-201222862	ENSG00000229821
chr1	201223007	201223157	1:201223007-201223157	ENSG00000163395,ENSG00000229821
chr1	201225088	201225257	1:201225088-201225257	ENSG00000229821
chr1	201229847	201230281	1:201229847-201230281	-
chr1	201230387	201230537	1:201230387-201230537	-
chr1	201254024	201254174	1:201254024-201254174	-
chr1	201254647	201254797	1:201254647-201254797	-
chr1	201260267	201260417	1:201260267-201260417	-
chr1	201265867	201266017	1:201265867-201266017	-
chr1	201266867	201267017	1:201266867-201267017	ENSG00000081277,ENSG00000118194,ENSG00000282221
chr1	201267327	201267477	1:201267327-201267477	-
chr1	201268047	201268197	1:201268047-201268197	-
chr1	201268847	201268997	1:201268847-201268997	-
chr1	201275387	201275537	1:201275387-201275537	ENSG00000081277
chr1	201279407	201279577	1:201279407-201279577	ENSG00000081277
chr1	201281727	201281877	1:201281727-201281877	ENSG00000081277
chr1	201283380	201283530	1:201283380-201283530	ENSG00000081277
chr1	201296027	201296177	1:201296027-201296177	-
chr1	201298475	201298625	1:201298475-201298625	-
chr1	201298847	201298997	1:201298847-201298997	-
chr1	201299186	201299336	1:201299186-201299336	-
chr1	201299967	201300117	1:201299967-201300117	-
chr1	201309467	201309617	1:201309467-201309617	-
chr1	201328501	201328651	1:201328501-201328651	-
chr1	201329367	201329517	1:201329367-201329517	ENSG00000081277
chr1	201341642	201341792	1:201341642-201341792	-
chr1	201346707	201346857	1:201346707-201346857	-
chr1	201348227	201348394	1:201348227-201348394	-
chr1	201358667	201358817	1:201358667-201358817	ENSG00000118194
chr1	201361727	201361877	1:201361727-201361877	ENSG00000118194
chr1	201371427	201371577	1:201371427-201371577	ENSG00000118194
chr1	201376967	201377117	1:201376967-201377117	ENSG00000118194,ENSG00000286600,ENSG00000159166
chr1	201377867	201378017	1:201377867-201378017	ENSG00000118194,ENSG00000286600,ENSG00000159166
chr1	201384227	201384377	1:201384227-201384377	ENSG00000118194,ENSG00000286600,ENSG00000159166,ENSG00000282221
chr1	201385407	201385557	1:201385407-201385557	ENSG00000286600,ENSG00000159166,ENSG00000282221
chr1	201408307	201408457	1:201408307-201408457	ENSG00000286600,ENSG00000159166,ENSG00000282221,ENSG00000159173
chr1	201409622	201409772	1:201409622-201409772	ENSG00000282221
chr1	201435807	201435957	1:201435807-201435957	ENSG00000282221,ENSG00000159173,ENSG00000227048
chr1	201447867	201448017	1:201447867-201448017	-
chr1	201448227	201448377	1:201448227-201448377	ENSG00000159173,ENSG00000227048
chr1	201451067	201451217	1:201451067-201451217	ENSG00000159173,ENSG00000227048
chr1	201454147	201454297	1:201454147-201454297	-
chr1	201456547	201456697	1:201456547-201456697	ENSG00000159173,ENSG00000227048,ENSG00000174307,ENSG00000224818
chr1	201457007	201457157	1:201457007-201457157	ENSG00000159173,ENSG00000227048,ENSG00000174307,ENSG00000224818
chr1	201457727	201457877	1:201457727-201457877	-
chr1	201461267	201461417	1:201461267-201461417	ENSG00000159173,ENSG00000227048,ENSG00000174307,ENSG00000224818
chr1	201461967	201462117	1:201461967-201462117	ENSG00000159173,ENSG00000227048,ENSG00000174307,ENSG00000224818
chr1	201462967	201463117	1:201462967-201463117	ENSG00000174307,ENSG00000224818
chr1	201466627	201466777	1:201466627-201466777	ENSG00000174307,ENSG00000224818
chr1	201467667	201467817	1:201467667-201467817	ENSG00000174307,ENSG00000224818
chr1	201468447	201468597	1:201468447-201468597	-
chr1	201469227	201469377	1:201469227-201469377	ENSG00000174307,ENSG00000224818
chr1	201471592	201471742	1:201471592-201471742	-
chr1	201471887	201472037	1:201471887-201472037	ENSG00000174307,ENSG00000224818
chr1	201480667	201480833	1:201480667-201480833	-
chr1	201481827	201481977	1:201481827-201481977	-
chr1	201482187	201482337	1:201482187-201482337	-
chr1	201487947	201488097	1:201487947-201488097	-
chr1	201489327	201489477	1:201489327-201489477	ENSG00000159176,ENSG00000224536,ENSG00000223396
chr1	201489827	201489977	1:201489827-201489977	-
chr1	201491007	201491157	1:201491007-201491157	ENSG00000159176
chr1	201492027	201492177	1:201492027-201492177	-
chr1	201493227	201493377	1:201493227-201493377	-
chr1	201494387	201494541	1:201494387-201494541	ENSG00000159176
chr1	201495947	201496117	1:201495947-201496117	ENSG00000159176
chr1	201500287	201500437	1:201500287-201500437	-
chr1	201500747	201500897	1:201500747-201500897	ENSG00000159176,ENSG00000224536
chr1	201501187	201501337	1:201501187-201501337	ENSG00000159176,ENSG00000224536
chr1	201503567	201503737	1:201503567-201503737	ENSG00000159176,ENSG00000224536
chr1	201504467	201504617	1:201504467-201504617	ENSG00000159176,ENSG00000224536
chr1	201505587	201505737	1:201505587-201505737	ENSG00000159176,ENSG00000224536
chr1	201506247	201506397	1:201506247-201506397	-
chr1	201506767	201506917	1:201506767-201506917	-
chr1	201507109	201507277	1:201507109-201507277	ENSG00000159176,ENSG00000224536
chr1	201511507	201511657	1:201511507-201511657	-
chr1	201512035	201512185	1:201512035-201512185	-
chr1	201512208	201512358	1:201512208-201512358	ENSG00000223396
chr1	201513047	201513217	1:201513047-201513217	ENSG00000159176,ENSG00000224536,ENSG00000223396
chr1	201517807	201517957	1:201517807-201517957	ENSG00000223396
chr1	201528967	201529117	1:201528967-201529117	ENSG00000223396
chr1	201530907	201531077	1:201530907-201531077	ENSG00000223396
chr1	201532227	201532377	1:201532227-201532377	-
chr1	201533729	201533879	1:201533729-201533879	-
chr1	201533967	201534117	1:201533967-201534117	-
chr1	201535187	201535337	1:201535187-201535337	-
chr1	201535847	201535997	1:201535847-201535997	-
chr1	201536667	201536817	1:201536667-201536817	-
chr1	201537167	201537317	1:201537167-201537317	-
chr1	201538027	201538177	1:201538027-201538177	-
chr1	201538827	201539003	1:201538827-201539003	-
chr1	201539392	201539542	1:201539392-201539542	-
chr1	201539707	201539857	1:201539707-201539857	-
chr1	201540247	201540397	1:201540247-201540397	-
chr1	201542467	201542617	1:201542467-201542617	-
chr1	201542747	201542897	1:201542747-201542897	-
chr1	201543347	201543497	1:201543347-201543497	-
chr1	201544261	201544411	1:201544261-201544411	-
chr1	201551907	201552057	1:201551907-201552057	-
chr1	201553187	201553337	1:201553187-201553337	-
chr1	201553807	201553957	1:201553807-201553957	-
chr1	201554307	201554457	1:201554307-201554457	-
chr1	201556947	201557097	1:201556947-201557097	-
chr1	201557647	201557797	1:201557647-201557797	-
chr1	201559787	201559937	1:201559787-201559937	-
chr1	201561299	201561449	1:201561299-201561449	-
chr1	201561667	201561817	1:201561667-201561817	-
chr1	201561976	201562126	1:201561976-201562126	-
chr1	201562367	201562517	1:201562367-201562517	-
chr1	201562807	201562977	1:201562807-201562977	-
chr1	201577947	201578097	1:201577947-201578097	-
chr1	201578387	201578537	1:201578387-201578537	-
chr1	201582467	201582617	1:201582467-201582617	-
chr1	201582767	201582917	1:201582767-201582917	-
chr1	201584647	201584797	1:201584647-201584797	-
chr1	201585967	201586117	1:201585967-201586117	-
chr1	201593487	201593657	1:201593487-201593657	ENSG00000159173,ENSG00000227048,ENSG00000236390,ENSG00000221028
chr1	201594727	201594877	1:201594727-201594877	-
chr1	201602631	201602781	1:201602631-201602781	-
chr1	201602927	201603077	1:201602927-201603077	-
chr1	201603847	201604017	1:201603847-201604017	-
chr1	201606727	201606877	1:201606727-201606877	-
chr1	201608787	201608937	1:201608787-201608937	-
chr1	201614267	201614417	1:201614267-201614417	-
chr1	201625327	201625497	1:201625327-201625497	ENSG00000134369
chr1	201626967	201627117	1:201626967-201627117	ENSG00000134369
chr1	201632687	201632837	1:201632687-201632837	-
chr1	201633987	201634137	1:201633987-201634137	-
chr1	201634387	201634537	1:201634387-201634537	-
chr1	201634847	201634997	1:201634847-201634997	-
chr1	201636747	201636917	1:201636747-201636917	-
chr1	201637847	201637997	1:201637847-201637997	-
chr1	201639581	201639731	1:201639581-201639731	-
chr1	201639967	201640117	1:201639967-201640117	-
chr1	201640327	201640477	1:201640327-201640477	-
chr1	201640727	201640877	1:201640727-201640877	ENSG00000134369
chr1	201646164	201646314	1:201646164-201646314	-
chr1	201648087	201648237	1:201648087-201648237	-
chr1	201648487	201648655	1:201648487-201648655	-
chr1	201648967	201649117	1:201648967-201649117	-
chr1	201649207	201649357	1:201649207-201649357	-
chr1	201649957	201650137	1:201649957-201650137	-
chr1	201650503	201650657	1:201650503-201650657	-
chr1	201651087	201651237	1:201651087-201651237	-
chr1	201655307	201655457	1:201655307-201655457	ENSG00000236390
chr1	201656027	201656177	1:201656027-201656177	ENSG00000236390
chr1	201656787	201656937	1:201656787-201656937	-
chr1	201661086	201661236	1:201661086-201661236	-
chr1	201666210	201666360	1:201666210-201666360	ENSG00000236390
chr1	201676467	201676617	1:201676467-201676617	ENSG00000236390
chr1	201676747	201676897	1:201676747-201676897	ENSG00000236390
chr1	201678627	201678777	1:201678627-201678777	ENSG00000236390
chr1	201681467	201681617	1:201681467-201681617	-
chr1	201692787	201692937	1:201692787-201692937	-
chr1	201696427	201696597	1:201696427-201696597	ENSG00000236390
chr1	201703627	201703777	1:201703627-201703777	-
chr1	201704267	201704417	1:201704267-201704417	-
chr1	201706267	201706417	1:201706267-201706417	-
chr1	201708167	201708317	1:201708167-201708317	-
chr1	201709607	201709757	1:201709607-201709757	-
chr1	201710027	201710177	1:201710027-201710177	-
chr1	201710767	201710917	1:201710767-201710917	-
chr1	201711467	201711617	1:201711467-201711617	-
chr1	201711927	201712077	1:201711927-201712077	ENSG00000264802
chr1	201713567	201713717	1:201713567-201713717	ENSG00000264802,ENSG00000235121,ENSG00000200942,ENSG00000221028
chr1	201714267	201714417	1:201714267-201714417	ENSG00000264802
chr1	201714687	201714837	1:201714687-201714837	ENSG00000264802,ENSG00000235121,ENSG00000200942,ENSG00000221028
chr1	201719907	201720077	1:201719907-201720077	ENSG00000264802,ENSG00000200942
chr1	201721847	201721997	1:201721847-201721997	ENSG00000264802,ENSG00000200942
chr1	201724867	201725017	1:201724867-201725017	ENSG00000264802
chr1	201726827	201726977	1:201726827-201726977	ENSG00000200942
chr1	201732447	201732597	1:201732447-201732597	ENSG00000134369,ENSG00000235121,ENSG00000200942
chr1	201737767	201737937	1:201737767-201737937	ENSG00000134369,ENSG00000235121,ENSG00000200942
chr1	201739734	201739884	1:201739734-201739884	ENSG00000235121,ENSG00000200942
chr1	201742567	201742717	1:201742567-201742717	ENSG00000235121
chr1	201745147	201745300	1:201745147-201745300	ENSG00000235121
chr1	201748487	201748657	1:201748487-201748657	ENSG00000235121,ENSG00000200942
chr1	201750207	201750357	1:201750207-201750357	-
chr1	201751107	201751257	1:201751107-201751257	ENSG00000235121
chr1	201751967	201752117	1:201751967-201752117	-
chr1	201754467	201754617	1:201754467-201754617	-
chr1	201756527	201756677	1:201756527-201756677	-
chr1	201759587	201759737	1:201759587-201759737	-
chr1	201760527	201760677	1:201760527-201760677	-
chr1	201763547	201763697	1:201763547-201763697	-
chr1	201763867	201764034	1:201763867-201764034	-
chr1	201766227	201766377	1:201766227-201766377	ENSG00000235121,ENSG00000200942,ENSG00000221028
chr1	201769007	201769157	1:201769007-201769157	-
chr1	201770047	201770217	1:201770047-201770217	ENSG00000134369,ENSG00000235121,ENSG00000200942,ENSG00000221028
chr1	201771507	201771677	1:201771507-201771677	-
chr1	201772267	201772417	1:201772267-201772417	-
chr1	201773927	201774077	1:201773927-201774077	-
chr1	201774247	201774397	1:201774247-201774397	-
chr1	201774767	201774917	1:201774767-201774917	-
chr1	201775327	201775477	1:201775327-201775477	-
chr1	201778067	201778217	1:201778067-201778217	-
chr1	201778387	201778537	1:201778387-201778537	-
chr1	201778687	201778837	1:201778687-201778837	ENSG00000134369
chr1	201779527	201779677	1:201779527-201779677	-
chr1	201781527	201781677	1:201781527-201781677	ENSG00000134369
chr1	201783187	201783337	1:201783187-201783337	ENSG00000134369
chr1	201786927	201787077	1:201786927-201787077	ENSG00000134369
chr1	201790307	201790477	1:201790307-201790477	-
chr1	201791527	201791677	1:201791527-201791677	-
chr1	201791967	201792117	1:201791967-201792117	-
chr1	201792587	201792737	1:201792587-201792737	-
chr1	201793127	201793277	1:201793127-201793277	ENSG00000134369,ENSG00000221028
chr1	201795147	201795297	1:201795147-201795297	ENSG00000221028
chr1	201819467	201819617	1:201819467-201819617	ENSG00000221028
chr1	201827007	201827157	1:201827007-201827157	ENSG00000231871,ENSG00000198700
chr1	201827627	201827777	1:201827627-201827777	ENSG00000231871,ENSG00000198700
chr1	201828987	201829137	1:201828987-201829137	ENSG00000231871,ENSG00000221028,ENSG00000198700
chr1	201829467	201829657	1:201829467-201829657	ENSG00000231871,ENSG00000198700
chr1	201830227	201830377	1:201830227-201830377	-
chr1	201838507	201838657	1:201838507-201838657	-
chr1	201845427	201845577	1:201845427-201845577	-
chr1	201847087	201847237	1:201847087-201847237	ENSG00000198700,ENSG00000277681
chr1	201850147	201850317	1:201850147-201850317	ENSG00000221028,ENSG00000198700,ENSG00000277681
chr1	201877947	201878107	1:201877947-201878107	ENSG00000198700,ENSG00000277681
chr1	201882887	201883037	1:201882887-201883037	ENSG00000198892
chr1	201883827	201883997	1:201883827-201883997	ENSG00000198892
chr1	201885547	201885697	1:201885547-201885697	ENSG00000198892,ENSG00000223774
chr1	201886307	201886457	1:201886307-201886457	ENSG00000198892,ENSG00000223774
chr1	201888547	201888697	1:201888547-201888697	ENSG00000198892,ENSG00000223774
chr1	201888757	201888907	1:201888757-201888907	ENSG00000198892
chr1	201896047	201896197	1:201896047-201896197	ENSG00000198892,ENSG00000223774,ENSG00000206637,ENSG00000238003
chr1	201897207	201897357	1:201897207-201897357	ENSG00000223774
chr1	201902247	201902397	1:201902247-201902397	ENSG00000223774
chr1	201903227	201903377	1:201903227-201903377	ENSG00000223774
chr1	201904725	201904877	1:201904725-201904877	ENSG00000223774
chr1	201912987	201913137	1:201912987-201913137	-
chr1	201916747	201916897	1:201916747-201916897	ENSG00000163431
chr1	201917507	201917657	1:201917507-201917657	ENSG00000163431
chr1	201926087	201926237	1:201926087-201926237	-
chr1	201926380	201926530	1:201926380-201926530	-
chr1	201934127	201934277	1:201934127-201934277	-
chr1	201937967	201938137	1:201937967-201938137	ENSG00000163431
chr1	201945312	201945462	1:201945312-201945462	ENSG00000163431
chr1	201946587	201946737	1:201946587-201946737	ENSG00000163431,ENSG00000134375
chr1	201947188	201947357	1:201947188-201947357	ENSG00000163431
chr1	201947420	201947577	1:201947420-201947577	ENSG00000163431
chr1	201949587	201949737	1:201949587-201949737	ENSG00000163431
chr1	201954563	201954713	1:201954563-201954713	ENSG00000163431
chr1	201955307	201955457	1:201955307-201955457	ENSG00000163431,ENSG00000134375,ENSG00000206637,ENSG00000238003,ENSG00000176393
chr1	201970463	201970613	1:201970463-201970613	ENSG00000206637,ENSG00000238003
chr1	201970803	201970953	1:201970803-201970953	ENSG00000206637,ENSG00000238003
chr1	201972747	201972897	1:201972747-201972897	ENSG00000206637,ENSG00000238003,ENSG00000176393
chr1	201982587	201982757	1:201982587-201982757	ENSG00000206637,ENSG00000238003,ENSG00000176393
chr1	201982947	201983097	1:201982947-201983097	ENSG00000206637,ENSG00000238003,ENSG00000176393
chr1	201983267	201983417	1:201983267-201983417	ENSG00000206637,ENSG00000238003,ENSG00000176393
chr1	201988607	201988757	1:201988607-201988757	ENSG00000176393
chr1	201990487	201990637	1:201990487-201990637	-
chr1	201999747	201999897	1:201999747-201999897	ENSG00000176393,ENSG00000234678,ENSG00000275207
chr1	202006127	202006277	1:202006127-202006277	ENSG00000176393,ENSG00000234678,ENSG00000275207,ENSG00000163435,ENSG00000249007
chr1	202008127	202008277	1:202008127-202008277	ENSG00000234678,ENSG00000275207,ENSG00000163435,ENSG00000249007
chr1	202009647	202009817	1:202009647-202009817	ENSG00000176393,ENSG00000234678,ENSG00000275207,ENSG00000163435,ENSG00000249007
chr1	202010044	202010194	1:202010044-202010194	ENSG00000234678,ENSG00000163435,ENSG00000249007
chr1	202016347	202016497	1:202016347-202016497	ENSG00000234678,ENSG00000163435,ENSG00000249007
chr1	202018553	202018703	1:202018553-202018703	ENSG00000234678,ENSG00000163435,ENSG00000249007
chr1	202029247	202029417	1:202029247-202029417	ENSG00000232296
chr1	202034907	202035057	1:202034907-202035057	ENSG00000234678,ENSG00000275207,ENSG00000163435,ENSG00000249007,ENSG00000232296,ENSG00000235811,ENSG00000212512,ENSG00000227109
chr1	202035867	202036037	1:202035867-202036037	ENSG00000235811
chr1	202037807	202037957	1:202037807-202037957	ENSG00000235811
chr1	202049167	202049317	1:202049167-202049317	-
chr1	202058263	202058413	1:202058263-202058413	-
chr1	202068747	202068897	1:202068747-202068897	ENSG00000212512
chr1	202076207	202076357	1:202076207-202076357	ENSG00000212512
chr1	202076987	202077137	1:202076987-202077137	ENSG00000212512
chr1	202086047	202086197	1:202086047-202086197	ENSG00000227109
chr1	202087127	202087277	1:202087127-202087277	ENSG00000227109
chr1	202101287	202101437	1:202101287-202101437	ENSG00000227109
chr1	202105607	202105757	1:202105607-202105757	ENSG00000227109
chr1	202105907	202106057	1:202105907-202106057	ENSG00000227109
chr1	202108447	202108597	1:202108447-202108597	ENSG00000227109
chr1	202112647	202112797	1:202112647-202112797	-
chr1	202112867	202113017	1:202112867-202113017	-
chr1	202113147	202113297	1:202113147-202113297	-
chr1	202113487	202113637	1:202113487-202113637	-
chr1	202114467	202114617	1:202114467-202114617	-
chr1	202119047	202119197	1:202119047-202119197	ENSG00000234678,ENSG00000275207,ENSG00000163435,ENSG00000249007,ENSG00000227109,ENSG00000170075
chr1	202122727	202122877	1:202122727-202122877	ENSG00000170075
chr1	202132267	202132417	1:202132267-202132417	ENSG00000170075,ENSG00000143862
chr1	202135287	202135437	1:202135287-202135437	ENSG00000143862
chr1	202143507	202143657	1:202143507-202143657	ENSG00000143862
chr1	202143827	202143977	1:202143827-202143977	ENSG00000143862
chr1	202144667	202144817	1:202144667-202144817	ENSG00000143862
chr1	202145447	202145597	1:202145447-202145597	ENSG00000143862
chr1	202149707	202149857	1:202149707-202149857	ENSG00000143862,ENSG00000143851
chr1	202154887	202155037	1:202154887-202155037	ENSG00000143851
chr1	202167747	202167897	1:202167747-202167897	ENSG00000143851,ENSG00000243323
chr1	202168167	202168317	1:202168167-202168317	ENSG00000143851,ENSG00000243323
chr1	202173667	202173817	1:202173667-202173817	ENSG00000243323
chr1	202184767	202184937	1:202184767-202184937	ENSG00000143851,ENSG00000243323
chr1	202185127	202185277	1:202185127-202185277	ENSG00000243323
chr1	202189047	202189197	1:202189047-202189197	ENSG00000243323
chr1	202192934	202193097	1:202192934-202193097	ENSG00000243323
chr1	202207507	202207657	1:202207507-202207657	ENSG00000133067
chr1	202210547	202210697	1:202210547-202210697	ENSG00000133067
chr1	202230658	202230808	1:202230658-202230808	-
chr1	202234367	202234517	1:202234367-202234517	ENSG00000133067
chr1	202235927	202236077	1:202235927-202236077	ENSG00000133067
chr1	202236447	202236607	1:202236447-202236607	-
chr1	202237227	202237377	1:202237227-202237377	-
chr1	202249927	202250077	1:202249927-202250077	-
chr1	202274747	202274897	1:202274747-202274897	ENSG00000133067
chr1	202279927	202280077	1:202279927-202280077	ENSG00000133067
chr1	202281387	202281557	1:202281387-202281557	ENSG00000133067
chr1	202281807	202281957	1:202281807-202281957	ENSG00000133067
chr1	202283407	202283577	1:202283407-202283577	ENSG00000133067
chr1	202284147	202284297	1:202284147-202284297	ENSG00000133067
chr1	202286707	202286857	1:202286707-202286857	-
chr1	202291146	202291317	1:202291146-202291317	-
chr1	202292427	202292597	1:202292427-202292597	ENSG00000243323,ENSG00000133067
chr1	202293707	202293897	1:202293707-202293897	-
chr1	202295627	202295797	1:202295627-202295797	-
chr1	202309887	202310037	1:202309887-202310037	-
chr1	202312167	202312317	1:202312167-202312317	-
chr1	202315707	202315857	1:202315707-202315857	ENSG00000243323
chr1	202341987	202342157	1:202341987-202342157	ENSG00000077152,ENSG00000077157
chr1	202343887	202344037	1:202343887-202344037	ENSG00000077152
chr1	202348507	202348657	1:202348507-202348657	ENSG00000077152,ENSG00000077157,ENSG00000229120,ENSG00000232626
chr1	202349287	202349457	1:202349287-202349457	ENSG00000077152,ENSG00000077157
chr1	202351887	202352037	1:202351887-202352037	ENSG00000077157
chr1	202353387	202353557	1:202353387-202353557	ENSG00000077157
chr1	202365287	202365437	1:202365287-202365437	ENSG00000229120
chr1	202367467	202367617	1:202367467-202367617	ENSG00000229120
chr1	202376347	202376517	1:202376347-202376517	ENSG00000229120
chr1	202395967	202396117	1:202395967-202396117	-
chr1	202406772	202406922	1:202406772-202406922	ENSG00000272262
chr1	202407027	202407177	1:202407027-202407177	ENSG00000272262
chr1	202410847	202411017	1:202410847-202411017	ENSG00000272262
chr1	202411547	202411697	1:202411547-202411697	ENSG00000272262
chr1	202416787	202416937	1:202416787-202416937	ENSG00000272262
chr1	202417251	202417401	1:202417251-202417401	ENSG00000272262
chr1	202417740	202417890	1:202417740-202417890	ENSG00000272262,ENSG00000232626
chr1	202417998	202418157	1:202417998-202418157	ENSG00000272262,ENSG00000232626
chr1	202430227	202430377	1:202430227-202430377	ENSG00000232626
chr1	202456627	202456777	1:202456627-202456777	-
chr1	202460207	202460377	1:202460207-202460377	ENSG00000236439
chr1	202464307	202464457	1:202464307-202464457	ENSG00000236439
chr1	202465767	202465917	1:202465767-202465917	ENSG00000236439
chr1	202479697	202479997	1:202479697-202479997	ENSG00000236439
chr1	202480747	202480897	1:202480747-202480897	ENSG00000236439
chr1	202488307	202488457	1:202488307-202488457	ENSG00000236439
chr1	202489247	202489397	1:202489247-202489397	ENSG00000236439
chr1	202501427	202501597	1:202501427-202501597	-
chr1	202505507	202505657	1:202505507-202505657	ENSG00000236439,ENSG00000253042
chr1	202506007	202506157	1:202506007-202506157	ENSG00000236439,ENSG00000253042
chr1	202506354	202506504	1:202506354-202506504	-
chr1	202516467	202516617	1:202516467-202516617	-
chr1	202520187	202520337	1:202520187-202520337	ENSG00000253042
chr1	202539307	202539477	1:202539307-202539477	ENSG00000077157,ENSG00000253042
chr1	202540147	202540297	1:202540147-202540297	-
chr1	202540567	202540717	1:202540567-202540717	-
chr1	202543767	202543917	1:202543767-202543917	-
chr1	202546627	202546777	1:202546627-202546777	-
chr1	202546811	202546961	1:202546811-202546961	-
chr1	202551877	202552027	1:202551877-202552027	-
chr1	202552707	202552857	1:202552707-202552857	-
chr1	202553767	202553917	1:202553767-202553917	ENSG00000077157,ENSG00000253042
chr1	202562507	202562657	1:202562507-202562657	ENSG00000077157
chr1	202567887	202568037	1:202567887-202568037	ENSG00000077157
chr1	202568647	202568797	1:202568647-202568797	-
chr1	202569507	202569657	1:202569507-202569657	-
chr1	202571847	202571997	1:202571847-202571997	ENSG00000077157
chr1	202573027	202573188	1:202573027-202573188	ENSG00000077157
chr1	202576407	202576557	1:202576407-202576557	-
chr1	202576907	202577057	1:202576907-202577057	ENSG00000077157,ENSG00000253042
chr1	202577547	202577697	1:202577547-202577697	ENSG00000077157
chr1	202578040	202578197	1:202578040-202578197	ENSG00000077157
chr1	202580007	202580177	1:202580007-202580177	-
chr1	202586607	202586757	1:202586607-202586757	-
chr1	202589307	202589457	1:202589307-202589457	ENSG00000236439,ENSG00000253042,ENSG00000226862,ENSG00000225620
chr1	202593947	202594097	1:202593947-202594097	-
chr1	202600247	202600397	1:202600247-202600397	ENSG00000226862
chr1	202614507	202614657	1:202614507-202614657	-
chr1	202615627	202615777	1:202615627-202615777	-
chr1	202618507	202618657	1:202618507-202618657	-
chr1	202619167	202619317	1:202619167-202619317	-
chr1	202623207	202623357	1:202623207-202623357	ENSG00000225620
chr1	202624927	202625077	1:202624927-202625077	ENSG00000225620
chr1	202625507	202625673	1:202625507-202625673	ENSG00000225620
chr1	202639565	202639715	1:202639565-202639715	ENSG00000143858,ENSG00000225620
chr1	202649967	202650117	1:202649967-202650117	-
chr1	202656203	202656353	1:202656203-202656353	-
chr1	202657347	202657497	1:202657347-202657497	-
chr1	202671507	202671677	1:202671507-202671677	-
chr1	202688507	202688657	1:202688507-202688657	-
chr1	202693067	202693237	1:202693067-202693237	-
chr1	202710400	202710550	1:202710400-202710550	ENSG00000143858
chr1	202713260	202713457	1:202713260-202713457	ENSG00000143858
chr1	202719687	202719837	1:202719687-202719837	ENSG00000143858
chr1	202722464	202722614	1:202722464-202722614	-
chr1	202750882	202751032	1:202750882-202751032	-
chr1	202765534	202765684	1:202765534-202765684	ENSG00000235449
chr1	202765847	202765997	1:202765847-202765997	ENSG00000235449
chr1	202803047	202803197	1:202803047-202803197	ENSG00000117139,ENSG00000226148
chr1	202804953	202805103	1:202804953-202805103	-
chr1	202806367	202806517	1:202806367-202806517	ENSG00000117139,ENSG00000226148,ENSG00000260021,ENSG00000228288
chr1	202806907	202807057	1:202806907-202807057	ENSG00000117139
chr1	202807547	202807697	1:202807547-202807697	ENSG00000117139,ENSG00000260021,ENSG00000228288
chr1	202808387	202808557	1:202808387-202808557	ENSG00000117139,ENSG00000226148,ENSG00000260021,ENSG00000228288
chr1	202810747	202810897	1:202810747-202810897	ENSG00000117139,ENSG00000235449,ENSG00000226148,ENSG00000260021,ENSG00000228288,ENSG00000184774
chr1	202811667	202811817	1:202811667-202811817	-
chr1	202811867	202812017	1:202811867-202812017	-
chr1	202821503	202821677	1:202821503-202821677	ENSG00000184774
chr1	202845039	202845189	1:202845039-202845189	-
chr1	202852407	202852559	1:202852407-202852559	ENSG00000214796
chr1	202858407	202858577	1:202858407-202858577	ENSG00000214796,ENSG00000234996
chr1	202858907	202859057	1:202858907-202859057	ENSG00000214796,ENSG00000234996
chr1	202861027	202861177	1:202861027-202861177	ENSG00000214796,ENSG00000234996
chr1	202861607	202861777	1:202861607-202861777	ENSG00000214796,ENSG00000234996
chr1	202871197	202871347	1:202871197-202871347	ENSG00000234996
chr1	202888307	202888457	1:202888307-202888457	ENSG00000183155
chr1	202889087	202889237	1:202889087-202889237	ENSG00000235449,ENSG00000214796,ENSG00000234996,ENSG00000183155,ENSG00000230280,ENSG00000199471
chr1	202927207	202927357	1:202927207-202927357	ENSG00000235449,ENSG00000183155,ENSG00000117153,ENSG00000230280,ENSG00000199471,ENSG00000159346,ENSG00000159348,ENSG00000234761,ENSG00000231547,ENSG00000163444
chr1	202951567	202951717	1:202951567-202951717	ENSG00000159346
chr1	202952967	202953137	1:202952967-202953137	ENSG00000159346
chr1	202958287	202958437	1:202958287-202958437	ENSG00000159346,ENSG00000159348
chr1	202959316	202959466	1:202959316-202959466	ENSG00000159346
chr1	202965167	202965317	1:202965167-202965317	ENSG00000159348
chr1	202967227	202967377	1:202967227-202967377	ENSG00000159346,ENSG00000159348
chr1	202967507	202967657	1:202967507-202967657	ENSG00000159346,ENSG00000159348
chr1	202969087	202969241	1:202969087-202969241	ENSG00000159346,ENSG00000159348,ENSG00000234761
chr1	202999367	202999517	1:202999367-202999517	ENSG00000234761,ENSG00000231547
chr1	203007247	203007417	1:203007247-203007417	ENSG00000117153,ENSG00000230280,ENSG00000199471,ENSG00000159348,ENSG00000234761,ENSG00000231547,ENSG00000163444
chr1	203007687	203007837	1:203007687-203007837	ENSG00000231547,ENSG00000163444
chr1	203026307	203026477	1:203026307-203026477	ENSG00000143847
chr1	203029407	203029557	1:203029407-203029557	ENSG00000143847
chr1	203038327	203038477	1:203038327-203038477	ENSG00000143847
chr1	203039427	203039597	1:203039427-203039597	ENSG00000143847
chr1	203047387	203047537	1:203047387-203047537	ENSG00000143847
chr1	203069107	203069257	1:203069107-203069257	ENSG00000143847
chr1	203069487	203069637	1:203069487-203069637	ENSG00000143847,ENSG00000122180
chr1	203072317	203072467	1:203072317-203072467	-
chr1	203073038	203073188	1:203073038-203073188	-
chr1	203091088	203091238	1:203091088-203091238	ENSG00000122180
chr1	203117927	203118097	1:203117927-203118097	ENSG00000122180,ENSG00000163485,ENSG00000234775
chr1	203125087	203125237	1:203125087-203125237	ENSG00000163485,ENSG00000234775
chr1	203126447	203126597	1:203126447-203126597	ENSG00000163485,ENSG00000234775
chr1	203127487	203127637	1:203127487-203127637	ENSG00000163485,ENSG00000234775
chr1	203127785	203127935	1:203127785-203127935	ENSG00000163485,ENSG00000234775
chr1	203128207	203128357	1:203128207-203128357	ENSG00000163485,ENSG00000234775
chr1	203133487	203133637	1:203133487-203133637	ENSG00000163485,ENSG00000234775
chr1	203134087	203134237	1:203134087-203134237	ENSG00000163485,ENSG00000234775
chr1	203144507	203144657	1:203144507-203144657	ENSG00000224671
chr1	203152547	203152697	1:203152547-203152697	ENSG00000163485,ENSG00000224671
chr1	203153772	203153922	1:203153772-203153922	ENSG00000163485,ENSG00000224671
chr1	203154407	203154557	1:203154407-203154557	ENSG00000163485,ENSG00000224671
chr1	203166587	203166737	1:203166587-203166737	-
chr1	203172287	203172437	1:203172287-203172437	ENSG00000133055,ENSG00000133048
chr1	203177607	203177757	1:203177607-203177757	ENSG00000133055,ENSG00000133048
chr1	203178167	203178317	1:203178167-203178317	ENSG00000133055,ENSG00000133048
chr1	203187307	203187457	1:203187307-203187457	ENSG00000133048
chr1	203190147	203190297	1:203190147-203190297	ENSG00000133048
chr1	203196387	203196537	1:203196387-203196537	-
chr1	203197787	203197937	1:203197787-203197937	ENSG00000122180,ENSG00000133055,ENSG00000133048
chr1	203200087	203200257	1:203200087-203200257	ENSG00000122180,ENSG00000163485,ENSG00000224671,ENSG00000133055,ENSG00000133048
chr1	203202627	203202777	1:203202627-203202777	ENSG00000143847,ENSG00000122180,ENSG00000163485,ENSG00000234775,ENSG00000224671,ENSG00000133055,ENSG00000133048,ENSG00000236523
chr1	203203027	203203177	1:203203027-203203177	ENSG00000133048
chr1	203216307	203216457	1:203216307-203216457	ENSG00000133063
chr1	203220067	203220217	1:203220067-203220217	ENSG00000133063
chr1	203229927	203230077	1:203229927-203230077	ENSG00000133063
chr1	203264247	203264397	1:203264247-203264397	ENSG00000236523
chr1	203267367	203267537	1:203267367-203267537	ENSG00000133063,ENSG00000236523,ENSG00000231507
chr1	203267587	203267737	1:203267587-203267737	ENSG00000133063,ENSG00000236523,ENSG00000231507
chr1	203269167	203269317	1:203269167-203269317	ENSG00000133063,ENSG00000236523,ENSG00000231507
chr1	203271127	203271277	1:203271127-203271277	ENSG00000133063,ENSG00000231507
chr1	203273227	203273397	1:203273227-203273397	ENSG00000133063,ENSG00000231507
chr1	203274472	203274622	1:203274472-203274622	-
chr1	203274807	203274957	1:203274807-203274957	-
chr1	203275089	203275239	1:203275089-203275239	-
chr1	203278567	203278777	1:203278567-203278777	ENSG00000133063,ENSG00000231507,ENSG00000159388
chr1	203281162	203281312	1:203281162-203281312	ENSG00000231507
chr1	203290547	203290697	1:203290547-203290697	ENSG00000231507
chr1	203296607	203296757	1:203296607-203296757	ENSG00000231507,ENSG00000233791
chr1	203303387	203303537	1:203303387-203303537	ENSG00000233791,ENSG00000159388
chr1	203305327	203305477	1:203305327-203305477	ENSG00000231507,ENSG00000233791,ENSG00000159388,ENSG00000202300
chr1	203306627	203306777	1:203306627-203306777	ENSG00000231507,ENSG00000233791,ENSG00000159388,ENSG00000202300
chr1	203307007	203307157	1:203307007-203307157	ENSG00000233791,ENSG00000159388
chr1	203310527	203310677	1:203310527-203310677	ENSG00000233791,ENSG00000159388,ENSG00000202300
chr1	203315627	203315785	1:203315627-203315785	ENSG00000202300
chr1	203316827	203316997	1:203316827-203316997	ENSG00000231507,ENSG00000233791,ENSG00000159388,ENSG00000202300
chr1	203320587	203320737	1:203320587-203320737	ENSG00000233791,ENSG00000159388,ENSG00000202300
chr1	203322847	203322997	1:203322847-203322997	ENSG00000159388,ENSG00000202300
chr1	203324367	203324517	1:203324367-203324517	ENSG00000202300
chr1	203325207	203325357	1:203325207-203325357	-
chr1	203325447	203325597	1:203325447-203325597	-
chr1	203327407	203327557	1:203327407-203327557	ENSG00000231507,ENSG00000233791,ENSG00000159388
chr1	203327847	203327997	1:203327847-203327997	-
chr1	203331383	203331533	1:203331383-203331533	-
chr1	203338527	203338677	1:203338527-203338677	ENSG00000133063
chr1	203340187	203340357	1:203340187-203340357	ENSG00000122176,ENSG00000229652
chr1	203342587	203342737	1:203342587-203342737	-
chr1	203350246	203350396	1:203350246-203350396	ENSG00000122176,ENSG00000229652
chr1	203351127	203351297	1:203351127-203351297	ENSG00000122176,ENSG00000229652
chr1	203354307	203354457	1:203354307-203354457	ENSG00000122176,ENSG00000229652
chr1	203359267	203359417	1:203359267-203359417	ENSG00000122176,ENSG00000229652
chr1	203362247	203362397	1:203362247-203362397	-
chr1	203369227	203369377	1:203369227-203369377	ENSG00000122176,ENSG00000229652
chr1	203378987	203379138	1:203378987-203379138	-
chr1	203379947	203380097	1:203379947-203380097	-
chr1	203395867	203396017	1:203395867-203396017	ENSG00000271588
chr1	203402747	203402897	1:203402747-203402897	ENSG00000271588
chr1	203405787	203405937	1:203405787-203405937	ENSG00000271588
chr1	203406786	203406937	1:203406786-203406937	ENSG00000271588
chr1	203407427	203407577	1:203407427-203407577	ENSG00000271588
chr1	203408587	203408737	1:203408587-203408737	ENSG00000271588
chr1	203410227	203410377	1:203410227-203410377	-
chr1	203422807	203422957	1:203422807-203422957	-
chr1	203425747	203425897	1:203425747-203425897	-
chr1	203439165	203439315	1:203439165-203439315	-
chr1	203439407	203439557	1:203439407-203439557	-
chr1	203440887	203441037	1:203440887-203441037	-
chr1	203451947	203452097	1:203451947-203452097	-
chr1	203463047	203463197	1:203463047-203463197	-
chr1	203463807	203463957	1:203463807-203463957	-
chr1	203464374	203464524	1:203464374-203464524	-
chr1	203466078	203466228	1:203466078-203466228	-
chr1	203466438	203466588	1:203466438-203466588	-
chr1	203467676	203467857	1:203467676-203467857	-
chr1	203475647	203475797	1:203475647-203475797	ENSG00000188783
chr1	203476487	203476637	1:203476487-203476637	-
chr1	203480207	203480377	1:203480207-203480377	ENSG00000188783
chr1	203480707	203480877	1:203480707-203480877	ENSG00000236523,ENSG00000122176,ENSG00000229652,ENSG00000188783,ENSG00000188770
chr1	203481307	203481457	1:203481307-203481457	ENSG00000188783
chr1	203487487	203487637	1:203487487-203487637	ENSG00000236523,ENSG00000122176,ENSG00000229652,ENSG00000188783,ENSG00000188770
chr1	203487767	203487917	1:203487767-203487917	ENSG00000236523,ENSG00000122176,ENSG00000229652,ENSG00000188783,ENSG00000188770
chr1	203504787	203504937	1:203504787-203504937	ENSG00000188770
chr1	203507307	203507477	1:203507307-203507477	-
chr1	203507887	203508037	1:203507887-203508037	-
chr1	203509267	203509417	1:203509267-203509417	-
chr1	203512887	203513037	1:203512887-203513037	-
chr1	203514147	203514297	1:203514147-203514297	-
chr1	203520467	203520617	1:203520467-203520617	-
chr1	203521421	203521571	1:203521421-203521571	-
chr1	203526667	203526817	1:203526667-203526817	-
chr1	203530152	203530302	1:203530152-203530302	-
chr1	203534647	203534797	1:203534647-203534797	ENSG00000221643
chr1	203536687	203536837	1:203536687-203536837	-
chr1	203537007	203537177	1:203537007-203537177	-
chr1	203537907	203538057	1:203537907-203538057	-
chr1	203538187	203538357	1:203538187-203538357	-
chr1	203538686	203538836	1:203538686-203538836	-
chr1	203539967	203540117	1:203539967-203540117	-
chr1	203547287	203547437	1:203547287-203547437	-
chr1	203548987	203549139	1:203548987-203549139	-
chr1	203551747	203551897	1:203551747-203551897	-
chr1	203554147	203554297	1:203554147-203554297	-
chr1	203555207	203555370	1:203555207-203555370	-
chr1	203556367	203556537	1:203556367-203556537	ENSG00000221643
chr1	203557507	203557657	1:203557507-203557657	-
chr1	203558487	203558637	1:203558487-203558637	ENSG00000221643
chr1	203559627	203559797	1:203559627-203559797	ENSG00000221643
chr1	203560086	203560236	1:203560086-203560236	-
chr1	203563387	203563547	1:203563387-203563547	-
chr1	203564187	203564337	1:203564187-203564337	-
chr1	203569847	203569997	1:203569847-203569997	-
chr1	203572227	203572377	1:203572227-203572377	-
chr1	203584127	203584297	1:203584127-203584297	-
chr1	203592875	203593037	1:203592875-203593037	-
chr1	203597847	203597997	1:203597847-203597997	-
chr1	203600287	203600437	1:203600287-203600437	-
chr1	203606247	203606397	1:203606247-203606397	-
chr1	203607367	203607517	1:203607367-203607517	-
chr1	203624908	203625058	1:203624908-203625058	-
chr1	203625747	203625897	1:203625747-203625897	ENSG00000058668
chr1	203626687	203626837	1:203626687-203626837	ENSG00000058668,ENSG00000236035,ENSG00000221643
chr1	203627907	203628057	1:203627907-203628057	ENSG00000058668
chr1	203628347	203628497	1:203628347-203628497	ENSG00000058668
chr1	203628767	203628917	1:203628767-203628917	-
chr1	203629627	203629777	1:203629627-203629777	ENSG00000058668
chr1	203630866	203631016	1:203630866-203631016	-
chr1	203636427	203636577	1:203636427-203636577	-
chr1	203639007	203639157	1:203639007-203639157	-
chr1	203643446	203643617	1:203643446-203643617	-
chr1	203643765	203643917	1:203643765-203643917	-
chr1	203645247	203645397	1:203645247-203645397	ENSG00000236035
chr1	203650009	203650159	1:203650009-203650159	ENSG00000236035
chr1	203650467	203650617	1:203650467-203650617	ENSG00000236035
chr1	203663367	203663537	1:203663367-203663537	ENSG00000236035
chr1	203666127	203666277	1:203666127-203666277	-
chr1	203666747	203666897	1:203666747-203666897	ENSG00000236035
chr1	203667667	203667837	1:203667667-203667837	ENSG00000236035
chr1	203669867	203670031	1:203669867-203670031	-
chr1	203671167	203671317	1:203671167-203671317	-
chr1	203672387	203672537	1:203672387-203672537	-
chr1	203674307	203674457	1:203674307-203674457	ENSG00000236035
chr1	203686107	203686257	1:203686107-203686257	-
chr1	203686347	203686497	1:203686347-203686497	-
chr1	203691567	203691717	1:203691567-203691717	-
chr1	203692707	203692877	1:203692707-203692877	ENSG00000058668,ENSG00000221643
chr1	203693187	203693377	1:203693187-203693377	ENSG00000058668,ENSG00000221643
chr1	203695267	203695417	1:203695267-203695417	-
chr1	203702207	203702377	1:203702207-203702377	-
chr1	203706667	203706837	1:203706667-203706837	-
chr1	203743087	203743237	1:203743087-203743237	-
chr1	203744207	203744357	1:203744207-203744357	ENSG00000221643
chr1	203751207	203751377	1:203751207-203751377	-
chr1	203762027	203762177	1:203762027-203762177	ENSG00000122188
chr1	203769547	203769697	1:203769547-203769697	ENSG00000221643,ENSG00000122188
chr1	203772067	203772217	1:203772067-203772217	ENSG00000122188
chr1	203791627	203791777	1:203791627-203791777	-
chr1	203795487	203795637	1:203795487-203795637	ENSG00000221643,ENSG00000058673,ENSG00000257315,ENSG00000288644,ENSG00000227417
chr1	203795987	203796137	1:203795987-203796137	ENSG00000058673,ENSG00000257315,ENSG00000288644
chr1	203796367	203796517	1:203796367-203796517	ENSG00000058673,ENSG00000257315,ENSG00000288644
chr1	203796867	203797017	1:203796867-203797017	-
chr1	203797087	203797237	1:203797087-203797237	-
chr1	203798047	203798197	1:203798047-203798197	-
chr1	203799267	203799417	1:203799267-203799417	ENSG00000058673,ENSG00000257315,ENSG00000288644
chr1	203799967	203800117	1:203799967-203800117	ENSG00000227417
chr1	203807327	203807477	1:203807327-203807477	ENSG00000058673,ENSG00000288644,ENSG00000227417
chr1	203828132	203828282	1:203828132-203828282	-
chr1	203828627	203828777	1:203828627-203828777	-
chr1	203829347	203829497	1:203829347-203829497	-
chr1	203829589	203829739	1:203829589-203829739	-
chr1	203830763	203830913	1:203830763-203830913	-
chr1	203830927	203831077	1:203830927-203831077	ENSG00000223505
chr1	203839227	203839377	1:203839227-203839377	ENSG00000227417,ENSG00000223505
chr1	203858187	203858337	1:203858187-203858337	ENSG00000182004
chr1	203858529	203858679	1:203858529-203858679	-
chr1	203860627	203860797	1:203860627-203860797	ENSG00000182004
chr1	203861427	203861597	1:203861427-203861597	ENSG00000182004,ENSG00000236430,ENSG00000261065,ENSG00000143845,ENSG00000230550
chr1	203867927	203868077	1:203867927-203868077	ENSG00000182004,ENSG00000236430
chr1	203871167	203871337	1:203871167-203871337	ENSG00000182004,ENSG00000236430,ENSG00000230550
chr1	203889029	203889197	1:203889029-203889197	ENSG00000236430
chr1	203889527	203889677	1:203889527-203889677	ENSG00000236430
chr1	203907067	203907217	1:203907067-203907217	ENSG00000232917,ENSG00000237379
chr1	203911927	203912077	1:203911927-203912077	-
chr1	203915947	203916097	1:203915947-203916097	-
chr1	203921447	203921597	1:203921447-203921597	-
chr1	203926227	203926377	1:203926227-203926377	ENSG00000237379
chr1	203930467	203930637	1:203930467-203930637	ENSG00000237379
chr1	203934747	203934917	1:203934747-203934917	ENSG00000237379
chr1	203966867	203967017	1:203966867-203967017	-
chr1	203968867	203969017	1:203968867-203969017	ENSG00000237379
chr1	203970667	203970837	1:203970667-203970837	ENSG00000237379
chr1	203992567	203992717	1:203992567-203992717	ENSG00000286383
chr1	203995287	203995437	1:203995287-203995437	ENSG00000286383
chr1	203996207	203996357	1:203996207-203996357	ENSG00000286383
chr1	204001045	204001195	1:204001045-204001195	ENSG00000286383
chr1	204032727	204032877	1:204032727-204032877	ENSG00000176754
chr1	204041487	204041637	1:204041487-204041637	ENSG00000176754
chr1	204041907	204042057	1:204041907-204042057	ENSG00000176754
chr1	204057467	204057617	1:204057467-204057617	-
chr1	204057847	204057997	1:204057847-204057997	ENSG00000176754
chr1	204065247	204065397	1:204065247-204065397	ENSG00000286572,ENSG00000143842
chr1	204072699	204072849	1:204072699-204072849	-
chr1	204073027	204073177	1:204073027-204073177	ENSG00000286572,ENSG00000143842
chr1	204073494	204073644	1:204073494-204073644	ENSG00000286572,ENSG00000143842
chr1	204073661	204073811	1:204073661-204073811	-
chr1	204073927	204074077	1:204073927-204074077	ENSG00000286572,ENSG00000143842
chr1	204074147	204074297	1:204074147-204074297	-
chr1	204074527	204074677	1:204074527-204074677	ENSG00000286572,ENSG00000143842
chr1	204074807	204074957	1:204074807-204074957	ENSG00000286572,ENSG00000143842
chr1	204075293	204075457	1:204075293-204075457	-
chr1	204078787	204078937	1:204078787-204078937	ENSG00000286572,ENSG00000143842
chr1	204080467	204080617	1:204080467-204080617	ENSG00000286572,ENSG00000143842
chr1	204081287	204081437	1:204081287-204081437	-
chr1	204103207	204103537	1:204103207-204103537	-
chr1	204104427	204104577	1:204104427-204104577	-
chr1	204104727	204104877	1:204104727-204104877	-
chr1	204114027	204114177	1:204114027-204114177	ENSG00000143842
chr1	204127727	204127877	1:204127727-204127877	ENSG00000182004,ENSG00000236430,ENSG00000143842,ENSG00000261065,ENSG00000143845,ENSG00000230550
chr1	204129107	204129257	1:204129107-204129257	ENSG00000236430,ENSG00000261065
chr1	204131087	204131257	1:204131087-204131257	ENSG00000236430,ENSG00000261065,ENSG00000143845,ENSG00000230550
chr1	204151847	204151997	1:204151847-204151997	ENSG00000143845,ENSG00000230550
chr1	204158603	204158753	1:204158603-204158753	ENSG00000143845
chr1	204162607	204162757	1:204162607-204162757	ENSG00000143845,ENSG00000143839,ENSG00000225522
chr1	204170867	204171017	1:204170867-204171017	ENSG00000143839,ENSG00000225522
chr1	204171827	204172017	1:204171827-204172017	ENSG00000143839,ENSG00000225522
chr1	204190247	204190397	1:204190247-204190397	ENSG00000143839,ENSG00000225522,ENSG00000170498
chr1	204198387	204198537	1:204198387-204198537	ENSG00000143839,ENSG00000225522,ENSG00000170498,ENSG00000174567
chr1	204198807	204198957	1:204198807-204198957	ENSG00000143839,ENSG00000225522,ENSG00000170498,ENSG00000174567
chr1	204206227	204206377	1:204206227-204206377	ENSG00000174567
chr1	204207167	204207317	1:204207167-204207317	ENSG00000174567
chr1	204214287	204214437	1:204214287-204214437	ENSG00000143839,ENSG00000225522,ENSG00000170498,ENSG00000174567,ENSG00000280924
chr1	204220440	204220590	1:204220440-204220590	-
chr1	204224787	204224937	1:204224787-204224937	-
chr1	204232607	204232757	1:204232607-204232757	-
chr1	204252147	204252297	1:204252147-204252297	-
chr1	204254267	204254417	1:204254267-204254417	-
chr1	204256087	204256237	1:204256087-204256237	ENSG00000143850
chr1	204258527	204258677	1:204258527-204258677	ENSG00000143850
chr1	204262247	204262397	1:204262247-204262397	ENSG00000143850,ENSG00000231691
chr1	204263647	204263797	1:204263647-204263797	-
chr1	204264527	204264677	1:204264527-204264677	-
chr1	204266627	204266777	1:204266627-204266777	-
chr1	204274587	204274737	1:204274587-204274737	ENSG00000143850,ENSG00000231691
chr1	204294107	204294257	1:204294107-204294257	ENSG00000231691
chr1	204294487	204294637	1:204294487-204294637	ENSG00000225522,ENSG00000143850,ENSG00000231691,ENSG00000280924,ENSG00000226330
chr1	204295827	204295977	1:204295827-204295977	-
chr1	204296467	204296637	1:204296467-204296637	ENSG00000231691
chr1	204307407	204307557	1:204307407-204307557	ENSG00000143850
chr1	204308147	204308297	1:204308147-204308297	ENSG00000143850
chr1	204319607	204319757	1:204319607-204319757	-
chr1	204320507	204320657	1:204320507-204320657	ENSG00000231691
chr1	204321807	204321957	1:204321807-204321957	-
chr1	204324007	204324157	1:204324007-204324157	-
chr1	204337147	204337297	1:204337147-204337297	-
chr1	204337667	204337817	1:204337667-204337817	-
chr1	204341607	204341757	1:204341607-204341757	ENSG00000219133
chr1	204344781	204344931	1:204344781-204344931	ENSG00000219133
chr1	204348399	204348549	1:204348399-204348549	ENSG00000219133
chr1	204348907	204349077	1:204348907-204349077	ENSG00000143850,ENSG00000219133
chr1	204350947	204351097	1:204350947-204351097	ENSG00000143850,ENSG00000219133
chr1	204357627	204357777	1:204357627-204357777	ENSG00000143850
chr1	204359907	204360057	1:204359907-204360057	ENSG00000143850,ENSG00000280924
chr1	204363767	204363917	1:204363767-204363917	ENSG00000143850,ENSG00000280924,ENSG00000226330
chr1	204378039	204378189	1:204378039-204378189	ENSG00000226330
chr1	204385047	204385217	1:204385047-204385217	ENSG00000226330,ENSG00000237848
chr1	204390767	204390917	1:204390767-204390917	ENSG00000226330,ENSG00000237848
chr1	204398647	204398797	1:204398647-204398797	ENSG00000226330,ENSG00000237848
chr1	204406127	204406277	1:204406127-204406277	-
chr1	204407447	204407597	1:204407447-204407597	ENSG00000158615
chr1	204408127	204408297	1:204408127-204408297	ENSG00000226330,ENSG00000237848,ENSG00000158615
chr1	204408867	204409017	1:204408867-204409017	-
chr1	204409227	204409377	1:204409227-204409377	-
chr1	204409847	204409997	1:204409847-204409997	-
chr1	204410127	204410277	1:204410127-204410277	-
chr1	204410787	204410937	1:204410787-204410937	ENSG00000158615
chr1	204411087	204411277	1:204411087-204411277	ENSG00000158615
chr1	204411887	204412037	1:204411887-204412037	ENSG00000226330,ENSG00000237848,ENSG00000158615,ENSG00000196550
chr1	204417167	204417337	1:204417167-204417337	ENSG00000158615
chr1	204417667	204417817	1:204417667-204417817	ENSG00000158615
chr1	204418827	204418977	1:204418827-204418977	ENSG00000158615
chr1	204419207	204419357	1:204419207-204419357	ENSG00000158615
chr1	204420587	204420737	1:204420587-204420737	-
chr1	204422927	204423077	1:204422927-204423077	-
chr1	204426067	204426237	1:204426067-204426237	-
chr1	204431427	204431597	1:204431427-204431597	ENSG00000133056
chr1	204431907	204432057	1:204431907-204432057	ENSG00000133056
chr1	204434187	204434337	1:204434187-204434337	-
chr1	204434427	204434577	1:204434427-204434577	-
chr1	204435367	204435537	1:204435367-204435537	ENSG00000133056
chr1	204435647	204435817	1:204435647-204435817	ENSG00000133056
chr1	204438113	204438413	1:204438113-204438413	-
chr1	204438707	204438857	1:204438707-204438857	ENSG00000226330,ENSG00000133056,ENSG00000236779
chr1	204439927	204440097	1:204439927-204440097	-
chr1	204442867	204443017	1:204442867-204443017	-
chr1	204443087	204443237	1:204443087-204443237	-
chr1	204445967	204446117	1:204445967-204446117	-
chr1	204446507	204446677	1:204446507-204446677	-
chr1	204456839	204456989	1:204456839-204456989	-
chr1	204457107	204457257	1:204457107-204457257	-
chr1	204463447	204463597	1:204463447-204463597	-
chr1	204463747	204463917	1:204463747-204463917	ENSG00000133056
chr1	204464867	204465017	1:204464867-204465017	-
chr1	204465826	204465976	1:204465826-204465976	-
chr1	204467147	204467297	1:204467147-204467297	-
chr1	204493547	204493697	1:204493547-204493697	ENSG00000133056
chr1	204494627	204494877	1:204494627-204494877	ENSG00000133056
chr1	204499307	204499457	1:204499307-204499457	ENSG00000133056
chr1	204499957	204500107	1:204499957-204500107	-
chr1	204502366	204502516	1:204502366-204502516	-
chr1	204503247	204503397	1:204503247-204503397	ENSG00000133056
chr1	204504507	204504657	1:204504507-204504657	-
chr1	204506547	204506717	1:204506547-204506717	ENSG00000198625,ENSG00000236779,ENSG00000196550
chr1	204507087	204507237	1:204507087-204507237	ENSG00000198625,ENSG00000236779,ENSG00000196550
chr1	204507787	204507937	1:204507787-204507937	-
chr1	204516287	204516437	1:204516287-204516437	ENSG00000198625,ENSG00000236779
chr1	204520967	204521117	1:204520967-204521117	ENSG00000198625,ENSG00000236779
chr1	204521267	204521417	1:204521267-204521417	ENSG00000198625,ENSG00000236779
chr1	204544447	204544617	1:204544447-204544617	ENSG00000198625,ENSG00000236779
chr1	204545327	204545477	1:204545327-204545477	-
chr1	204545998	204546148	1:204545998-204546148	-
chr1	204556787	204556937	1:204556787-204556937	ENSG00000200408
chr1	204560727	204560877	1:204560727-204560877	ENSG00000200408
chr1	204565907	204566057	1:204565907-204566057	ENSG00000200408,ENSG00000240710
chr1	204578947	204579097	1:204578947-204579097	-
chr1	204589534	204589684	1:204589534-204589684	-
chr1	204591807	204591977	1:204591807-204591977	ENSG00000240710
chr1	204592682	204592832	1:204592682-204592832	ENSG00000240710
chr1	204599172	204599322	1:204599172-204599322	ENSG00000240710
chr1	204621547	204621737	1:204621547-204621737	ENSG00000170382,ENSG00000240219
chr1	204623427	204623577	1:204623427-204623577	ENSG00000240710,ENSG00000170382,ENSG00000240219
chr1	204633767	204633917	1:204633767-204633917	ENSG00000170382,ENSG00000240219
chr1	204637807	204637977	1:204637807-204637977	ENSG00000240710,ENSG00000170382,ENSG00000240219,ENSG00000228153
chr1	204638107	204638257	1:204638107-204638257	ENSG00000240710,ENSG00000170382,ENSG00000240219
chr1	204647187	204647337	1:204647187-204647337	-
chr1	204647647	204647797	1:204647647-204647797	ENSG00000240710,ENSG00000170382,ENSG00000228153
chr1	204660607	204660777	1:204660607-204660777	ENSG00000228153
chr1	204670607	204670757	1:204670607-204670757	ENSG00000170382,ENSG00000228153,ENSG00000252650
chr1	204684969	204685119	1:204684969-204685119	ENSG00000170382
chr1	204691567	204691717	1:204691567-204691717	ENSG00000170382
chr1	204692862	204693012	1:204692862-204693012	ENSG00000170382
chr1	204708587	204708737	1:204708587-204708737	ENSG00000252650
chr1	204719727	204719877	1:204719727-204719877	ENSG00000252650,ENSG00000251861
chr1	204726647	204726797	1:204726647-204726797	ENSG00000252650,ENSG00000251861
chr1	204746965	204747117	1:204746965-204747117	-
chr1	204760909	204761059	1:204760909-204761059	-
chr1	204763867	204764037	1:204763867-204764037	-
chr1	204780547	204780697	1:204780547-204780697	-
chr1	204782407	204782577	1:204782407-204782577	-
chr1	204791887	204792057	1:204791887-204792057	-
chr1	204807047	204807217	1:204807047-204807217	-
chr1	204807287	204807457	1:204807287-204807457	-
chr1	204808207	204808357	1:204808207-204808357	-
chr1	204821547	204821697	1:204821547-204821697	ENSG00000287197,ENSG00000163531
chr1	204827087	204827237	1:204827087-204827237	ENSG00000287197,ENSG00000163531
chr1	204828547	204828717	1:204828547-204828717	ENSG00000287197,ENSG00000163531
chr1	204829827	204829977	1:204829827-204829977	ENSG00000287197,ENSG00000163531
chr1	204830747	204830897	1:204830747-204830897	ENSG00000287197
chr1	204836987	204837137	1:204836987-204837137	-
chr1	204837587	204837737	1:204837587-204837737	ENSG00000287197,ENSG00000163531
chr1	204842187	204842337	1:204842187-204842337	-
chr1	204843047	204843197	1:204843047-204843197	-
chr1	204872387	204872537	1:204872387-204872537	ENSG00000163531
chr1	204879527	204879677	1:204879527-204879677	ENSG00000163531
chr1	204885507	204885657	1:204885507-204885657	-
chr1	204885907	204886057	1:204885907-204886057	-
chr1	204888427	204888617	1:204888427-204888617	-
chr1	204889807	204889957	1:204889807-204889957	-
chr1	204891987	204892137	1:204891987-204892137	-
chr1	204892867	204893017	1:204892867-204893017	-
chr1	204894167	204894317	1:204894167-204894317	-
chr1	204904427	204904577	1:204904427-204904577	-
chr1	204916227	204916377	1:204916227-204916377	-
chr1	204924327	204924477	1:204924327-204924477	-
chr1	204925747	204925897	1:204925747-204925897	-
chr1	204931387	204931537	1:204931387-204931537	-
chr1	204940707	204940857	1:204940707-204940857	ENSG00000229657
chr1	204941827	204941977	1:204941827-204941977	ENSG00000163531,ENSG00000229657
chr1	204945667	204945817	1:204945667-204945817	ENSG00000229657
chr1	204963147	204963297	1:204963147-204963297	-
chr1	204972167	204972317	1:204972167-204972317	ENSG00000163531
chr1	204972547	204972697	1:204972547-204972697	-
chr1	204975747	204975901	1:204975747-204975901	ENSG00000163531
chr1	204989387	204989537	1:204989387-204989537	ENSG00000163531
chr1	204995327	204995477	1:204995327-204995477	-
chr1	204997767	204997917	1:204997767-204997917	-
chr1	205004408	205004708	1:205004408-205004708	-
chr1	205014027	205014177	1:205014027-205014177	-
chr1	205014821	205014971	1:205014821-205014971	-
chr1	205045269	205045419	1:205045269-205045419	ENSG00000184144
chr1	205061667	205061837	1:205061667-205061837	ENSG00000184144
chr1	205066187	205066337	1:205066187-205066337	ENSG00000184144
chr1	205068767	205068917	1:205068767-205068917	ENSG00000184144
chr1	205069027	205069177	1:205069027-205069177	ENSG00000184144
chr1	205073587	205073737	1:205073587-205073737	ENSG00000184144
chr1	205077247	205077397	1:205077247-205077397	ENSG00000184144,ENSG00000174529
chr1	205078047	205078237	1:205078047-205078237	ENSG00000184144,ENSG00000174529
chr1	205091187	205091337	1:205091187-205091337	ENSG00000174529,ENSG00000271580
chr1	205091467	205091617	1:205091467-205091617	ENSG00000271580
chr1	205093584	205093734	1:205093584-205093734	ENSG00000271580
chr1	205122187	205122357	1:205122187-205122357	ENSG00000184144,ENSG00000174529,ENSG00000117222,ENSG00000271580,ENSG00000236108
chr1	205141747	205141897	1:205141747-205141897	ENSG00000236108
chr1	205144427	205144577	1:205144427-205144577	-
chr1	205144847	205145017	1:205144847-205145017	ENSG00000236108
chr1	205147307	205147457	1:205147307-205147457	ENSG00000236108
chr1	205162427	205162577	1:205162427-205162577	-
chr1	205170846	205170996	1:205170846-205170996	-
chr1	205172827	205172977	1:205172827-205172977	ENSG00000236108,ENSG00000133059,ENSG00000213041
chr1	205175527	205175677	1:205175527-205175677	ENSG00000236108,ENSG00000133059,ENSG00000213041
chr1	205176047	205176197	1:205176047-205176197	ENSG00000133059,ENSG00000213041
chr1	205183827	205183997	1:205183827-205183997	ENSG00000213041
chr1	205188187	205188337	1:205188187-205188337	-
chr1	205191327	205191477	1:205191327-205191477	ENSG00000213041
chr1	205199179	205199329	1:205199179-205199329	ENSG00000213041
chr1	205199570	205199720	1:205199570-205199720	ENSG00000213041
chr1	205204187	205204337	1:205204187-205204337	ENSG00000213041
chr1	205204667	205204817	1:205204667-205204817	ENSG00000213041
chr1	205205127	205205277	1:205205127-205205277	ENSG00000213041
chr1	205210547	205210697	1:205210547-205210697	ENSG00000133059
chr1	205211647	205211797	1:205211647-205211797	ENSG00000133059,ENSG00000213041,ENSG00000133069,ENSG00000225063
chr1	205216135	205216285	1:205216135-205216285	-
chr1	205226647	205226797	1:205226647-205226797	-
chr1	205227085	205227237	1:205227085-205227237	ENSG00000133069,ENSG00000225063
chr1	205227787	205227937	1:205227787-205227937	ENSG00000133069,ENSG00000225063
chr1	205228987	205229137	1:205228987-205229137	ENSG00000133069
chr1	205229567	205229717	1:205229567-205229717	ENSG00000133069,ENSG00000225063
chr1	205235580	205235737	1:205235580-205235737	ENSG00000225063
chr1	205247687	205247869	1:205247687-205247869	ENSG00000133069,ENSG00000225063
chr1	205249338	205249497	1:205249338-205249497	ENSG00000133069,ENSG00000225063
chr1	205256267	205256417	1:205256267-205256417	ENSG00000133069,ENSG00000225063
chr1	205261486	205261636	1:205261486-205261636	-
chr1	205262427	205262577	1:205262427-205262577	ENSG00000133069
chr1	205263707	205263861	1:205263707-205263861	ENSG00000133069
chr1	205266267	205266417	1:205266267-205266417	-
chr1	205270927	205271077	1:205270927-205271077	-
chr1	205271527	205271677	1:205271527-205271677	-
chr1	205273587	205273757	1:205273587-205273757	ENSG00000133069,ENSG00000163545
chr1	205284827	205284997	1:205284827-205284997	ENSG00000163545
chr1	205294507	205294677	1:205294507-205294677	ENSG00000163545
chr1	205298567	205298717	1:205298567-205298717	ENSG00000163545
chr1	205301027	205301177	1:205301027-205301177	-
chr1	205301487	205301657	1:205301487-205301657	ENSG00000163545
chr1	205302307	205302457	1:205302307-205302457	-
chr1	205314027	205314197	1:205314027-205314197	ENSG00000163545
chr1	205317707	205317857	1:205317707-205317857	ENSG00000163545
chr1	205319234	205319397	1:205319234-205319397	ENSG00000163545
chr1	205319667	205319817	1:205319667-205319817	ENSG00000163545
chr1	205321007	205321157	1:205321007-205321157	ENSG00000163545
chr1	205321327	205321477	1:205321327-205321477	ENSG00000163545
chr1	205321727	205321877	1:205321727-205321877	ENSG00000163545
chr1	205325007	205325157	1:205325007-205325157	ENSG00000163545
chr1	205325547	205325697	1:205325547-205325697	ENSG00000133069,ENSG00000163545
chr1	205326947	205327097	1:205326947-205327097	ENSG00000163545
chr1	205335727	205335877	1:205335727-205335877	ENSG00000162873
chr1	205352467	205352617	1:205352467-205352617	ENSG00000162873,ENSG00000235363
chr1	205354387	205354557	1:205354387-205354557	ENSG00000162873,ENSG00000235363
chr1	205354730	205355030	1:205354730-205355030	ENSG00000235363
chr1	205355187	205355337	1:205355187-205355337	ENSG00000162873,ENSG00000235363
chr1	205356929	205357079	1:205356929-205357079	ENSG00000162873,ENSG00000235363
chr1	205366287	205366457	1:205366287-205366457	ENSG00000162873,ENSG00000226235
chr1	205367987	205368137	1:205367987-205368137	ENSG00000226235
chr1	205369727	205369877	1:205369727-205369877	ENSG00000226235
chr1	205370047	205370197	1:205370047-205370197	-
chr1	205371894	205372044	1:205371894-205372044	ENSG00000226235
chr1	205372467	205372637	1:205372467-205372637	ENSG00000162873,ENSG00000226235
chr1	205373147	205373297	1:205373147-205373297	ENSG00000226235
chr1	205373447	205373597	1:205373447-205373597	ENSG00000226235
chr1	205374807	205374957	1:205374807-205374957	ENSG00000162873,ENSG00000226235
chr1	205376327	205376477	1:205376327-205376477	ENSG00000226235
chr1	205376847	205376997	1:205376847-205376997	-
chr1	205384527	205384677	1:205384527-205384677	-
chr1	205390407	205390557	1:205390407-205390557	-
chr1	205397127	205397277	1:205397127-205397277	ENSG00000186007
chr1	205430907	205431060	1:205430907-205431060	ENSG00000186007
chr1	205438787	205438937	1:205438787-205438937	ENSG00000186007,ENSG00000281406,ENSG00000199059,ENSG00000224717
chr1	205441167	205441317	1:205441167-205441317	ENSG00000186007,ENSG00000199059
chr1	205444547	205444697	1:205444547-205444697	ENSG00000186007,ENSG00000199059
chr1	205445207	205445397	1:205445207-205445397	ENSG00000186007,ENSG00000281406,ENSG00000199059,ENSG00000224717
chr1	205447907	205448057	1:205447907-205448057	ENSG00000186007,ENSG00000281406,ENSG00000199059,ENSG00000224717
chr1	205449927	205450077	1:205449927-205450077	ENSG00000186007,ENSG00000281406,ENSG00000199059,ENSG00000224717
chr1	205450167	205450317	1:205450167-205450317	ENSG00000186007,ENSG00000281406,ENSG00000199059,ENSG00000224717
chr1	205459067	205459220	1:205459067-205459220	ENSG00000186007,ENSG00000281406,ENSG00000199059,ENSG00000224717
chr1	205478007	205478177	1:205478007-205478177	-
chr1	205485607	205485777	1:205485607-205485777	ENSG00000117266
chr1	205488187	205488357	1:205488187-205488357	ENSG00000117266
chr1	205491767	205491917	1:205491767-205491917	ENSG00000117266
chr1	205492307	205492457	1:205492307-205492457	-
chr1	205493407	205493557	1:205493407-205493557	ENSG00000117266
chr1	205500107	205500257	1:205500107-205500257	ENSG00000117266
chr1	205500327	205500477	1:205500327-205500477	ENSG00000117266
chr1	205512107	205512257	1:205512107-205512257	-
chr1	205515887	205516037	1:205515887-205516037	ENSG00000117266
chr1	205524400	205524557	1:205524400-205524557	ENSG00000117266
chr1	205529067	205529217	1:205529067-205529217	ENSG00000117266
chr1	205533627	205533777	1:205533627-205533777	ENSG00000117266
chr1	205537547	205537701	1:205537547-205537701	-
chr1	205538307	205538457	1:205538307-205538457	ENSG00000117266
chr1	205543607	205543777	1:205543607-205543777	ENSG00000117266,ENSG00000253097
chr1	205544107	205544257	1:205544107-205544257	-
chr1	205548060	205548210	1:205548060-205548210	-
chr1	205569144	205569294	1:205569144-205569294	ENSG00000253097
chr1	205576287	205576437	1:205576287-205576437	ENSG00000253097,ENSG00000174514
chr1	205588007	205588157	1:205588007-205588157	-
chr1	205588747	205588903	1:205588747-205588903	ENSG00000253097,ENSG00000174514
chr1	205591967	205592137	1:205591967-205592137	ENSG00000174514,ENSG00000206762
chr1	205593687	205593837	1:205593687-205593837	-
chr1	205598047	205598197	1:205598047-205598197	ENSG00000174514,ENSG00000206762,ENSG00000158711
chr1	205598927	205599077	1:205598927-205599077	-
chr1	205599467	205599637	1:205599467-205599637	ENSG00000253097,ENSG00000174514,ENSG00000206762,ENSG00000158711,ENSG00000236942,ENSG00000158715
chr1	205600207	205600382	1:205600207-205600382	ENSG00000206762
chr1	205610167	205610317	1:205610167-205610317	-
chr1	205630347	205630497	1:205630347-205630497	ENSG00000158711,ENSG00000236942
chr1	205631127	205631297	1:205631127-205631297	ENSG00000158711,ENSG00000236942
chr1	205631356	205631656	1:205631356-205631656	-
chr1	205631967	205632117	1:205631967-205632117	ENSG00000117266,ENSG00000253097,ENSG00000174514,ENSG00000206762,ENSG00000158711,ENSG00000236942
chr1	205633567	205633717	1:205633567-205633717	ENSG00000158711,ENSG00000236942
chr1	205636787	205636937	1:205636787-205636937	-
chr1	205648467	205648617	1:205648467-205648617	-
chr1	205656367	205656517	1:205656367-205656517	ENSG00000158715
chr1	205657667	205657825	1:205657667-205657825	ENSG00000158715
chr1	205659047	205659197	1:205659047-205659197	ENSG00000158715
chr1	205673227	205673377	1:205673227-205673377	-
chr1	205678687	205678857	1:205678687-205678857	ENSG00000158715,ENSG00000275213
chr1	205679387	205679537	1:205679387-205679537	ENSG00000158715,ENSG00000275213
chr1	205679827	205679985	1:205679827-205679985	ENSG00000158715,ENSG00000275213
chr1	205690187	205690337	1:205690187-205690337	ENSG00000275213
chr1	205700967	205701117	1:205700967-205701117	-
chr1	205706667	205706817	1:205706667-205706817	-
chr1	205709127	205709281	1:205709127-205709281	-
chr1	205711227	205711377	1:205711227-205711377	ENSG00000158715,ENSG00000275213,ENSG00000069275,ENSG00000201944
chr1	205713687	205713837	1:205713687-205713837	-
chr1	205714367	205714517	1:205714367-205714517	-
chr1	205734493	205734643	1:205734493-205734643	ENSG00000201944
chr1	205739667	205739817	1:205739667-205739817	ENSG00000201944
chr1	205746867	205747017	1:205746867-205747017	-
chr1	205748487	205748637	1:205748487-205748637	ENSG00000069275,ENSG00000201944
chr1	205749127	205749277	1:205749127-205749277	ENSG00000069275,ENSG00000201944,ENSG00000117280,ENSG00000285521
chr1	205749467	205749637	1:205749467-205749637	ENSG00000069275,ENSG00000201944
chr1	205750267	205750437	1:205750267-205750437	ENSG00000069275,ENSG00000201944,ENSG00000117280,ENSG00000285521,ENSG00000133065,ENSG00000286619,ENSG00000276600
chr1	205761704	205761854	1:205761704-205761854	-
chr1	205769745	205769895	1:205769745-205769895	-
chr1	205774570	205774720	1:205774570-205774720	-
chr1	205775467	205775617	1:205775467-205775617	ENSG00000117280,ENSG00000285521
chr1	205775787	205775937	1:205775787-205775937	ENSG00000117280,ENSG00000285521
chr1	205784047	205784217	1:205784047-205784217	ENSG00000117280,ENSG00000285521
chr1	205791702	205791857	1:205791702-205791857	ENSG00000133065
chr1	205810607	205810757	1:205810607-205810757	ENSG00000133065,ENSG00000286619
chr1	205811747	205811897	1:205811747-205811897	ENSG00000133065,ENSG00000286619
chr1	205812387	205812537	1:205812387-205812537	ENSG00000133065,ENSG00000286619
chr1	205813167	205813317	1:205813167-205813317	ENSG00000133065,ENSG00000286619
chr1	205813667	205813817	1:205813667-205813817	ENSG00000133065,ENSG00000286619
chr1	205850107	205850277	1:205850107-205850277	ENSG00000286619,ENSG00000162877
chr1	205858687	205858837	1:205858687-205858837	-
chr1	205889867	205890017	1:205889867-205890017	ENSG00000286619
chr1	205890504	205890654	1:205890504-205890654	-
chr1	205891627	205891777	1:205891627-205891777	ENSG00000286619
chr1	205907387	205907537	1:205907387-205907537	-
chr1	205907847	205908002	1:205907847-205908002	-
chr1	205913707	205913877	1:205913707-205913877	ENSG00000133065,ENSG00000276600
chr1	205915667	205915817	1:205915667-205915817	-
chr1	205916707	205916857	1:205916707-205916857	ENSG00000174502
chr1	205917587	205917737	1:205917587-205917737	-
chr1	205919087	205919237	1:205919087-205919237	ENSG00000174502,ENSG00000276600
chr1	205920287	205920437	1:205920287-205920437	ENSG00000174502
chr1	205925867	205926017	1:205925867-205926017	ENSG00000174502,ENSG00000227687,ENSG00000276600
chr1	205931027	205931197	1:205931027-205931197	ENSG00000174502,ENSG00000227687
chr1	205933027	205933177	1:205933027-205933177	ENSG00000174502,ENSG00000227687
chr1	205933687	205933837	1:205933687-205933837	ENSG00000174502,ENSG00000227687
chr1	205933987	205934137	1:205933987-205934137	ENSG00000174502,ENSG00000227687
chr1	205934287	205934437	1:205934287-205934437	ENSG00000174502,ENSG00000227687
chr1	205937327	205937477	1:205937327-205937477	ENSG00000174502,ENSG00000227687
chr1	205950387	205950537	1:205950387-205950537	-
chr1	205951287	205951437	1:205951287-205951437	ENSG00000276600
chr1	206262738	206262888	1:206262738-206262888	ENSG00000198049,ENSG00000226780,ENSG00000287432
chr1	206262476	206262626	1:206262476-206262626	ENSG00000198049,ENSG00000226780,ENSG00000287432
chr1	206252995	206253167	1:206252995-206253167	-
chr1	206240326	206240476	1:206240326-206240476	ENSG00000229509
chr1	206224299	206224449	1:206224299-206224449	-
chr1	206220689	206220839	1:206220689-206220839	-
chr1	206220351	206220501	1:206220351-206220501	-
chr1	206210914	206211064	1:206210914-206211064	-
chr1	206210561	206210711	1:206210561-206210711	-
chr1	206206882	206207032	1:206206882-206207032	ENSG00000266028
chr1	206204891	206205191	1:206204891-206205191	-
chr1	206203692	206203842	1:206203692-206203842	-
chr1	206203124	206203274	1:206203124-206203274	ENSG00000143839,ENSG00000252650,ENSG00000251861,ENSG00000253097,ENSG00000174514,ENSG00000286619,ENSG00000285417,ENSG00000287432,ENSG00000236889,ENSG00000196550,ENSG00000266028,ENSG00000263528,ENSG00000278465,ENSG00000224462
chr1	206183888	206184038	1:206183888-206184038	ENSG00000287432
chr1	206183131	206183281	1:206183131-206183281	ENSG00000287432,ENSG00000236889
chr1	206182610	206182760	1:206182610-206182760	ENSG00000287432,ENSG00000236889
chr1	206178764	206178919	1:206178764-206178919	ENSG00000236889
chr1	206178264	206178414	1:206178264-206178414	-
chr1	206175599	206175749	1:206175599-206175749	ENSG00000236889,ENSG00000196550
chr1	206174619	206174790	1:206174619-206174790	ENSG00000236889,ENSG00000196550
chr1	206174247	206174397	1:206174247-206174397	ENSG00000287432,ENSG00000236889,ENSG00000196550
chr1	206169914	206170069	1:206169914-206170069	ENSG00000287432,ENSG00000225483,ENSG00000236889
chr1	206128225	206128375	1:206128225-206128375	ENSG00000287432
chr1	206117325	206117475	1:206117325-206117475	ENSG00000198049,ENSG00000226780
chr1	206114825	206115003	1:206114825-206115003	ENSG00000198049,ENSG00000226780
chr1	206107345	206107495	1:206107345-206107495	-
chr1	206106605	206106775	1:206106605-206106775	ENSG00000276600,ENSG00000196188,ENSG00000285417,ENSG00000263961,ENSG00000252692,ENSG00000198049,ENSG00000226780,ENSG00000287432,ENSG00000225483
chr1	206102445	206102595	1:206102445-206102595	ENSG00000263961
chr1	206076646	206076796	1:206076646-206076796	ENSG00000263961,ENSG00000252692
chr1	206075906	206076056	1:206075906-206076056	ENSG00000263961,ENSG00000252692
chr1	206075001	206075151	1:206075001-206075151	ENSG00000263961,ENSG00000252692
chr1	206062552	206062702	1:206062552-206062702	ENSG00000285417
chr1	206032862	206033012	1:206032862-206033012	ENSG00000285417
chr1	206030722	206030892	1:206030722-206030892	ENSG00000276600,ENSG00000196188,ENSG00000285417
chr1	206029642	206029812	1:206029642-206029812	ENSG00000276600,ENSG00000196188,ENSG00000285417
chr1	206025382	206025532	1:206025382-206025532	ENSG00000196188
chr1	206021842	206022012	1:206021842-206022012	ENSG00000276600,ENSG00000196188
chr1	206311979	206312129	1:206311979-206312129	-
chr1	206334541	206334691	1:206334541-206334691	ENSG00000229509
chr1	206335891	206336041	1:206335891-206336041	ENSG00000229509
chr1	206350039	206350189	1:206350039-206350189	-
chr1	206350947	206351097	1:206350947-206351097	-
chr1	206356473	206356638	1:206356473-206356638	ENSG00000229509
chr1	206357972	206358122	1:206357972-206358122	ENSG00000229509
chr1	206358962	206359112	1:206358962-206359112	ENSG00000229509
chr1	206380247	206380397	1:206380247-206380397	ENSG00000266028
chr1	206381035	206381201	1:206381035-206381201	-
chr1	206383573	206383723	1:206383573-206383723	-
chr1	206384475	206384625	1:206384475-206384625	-
chr1	206393117	206393417	1:206393117-206393417	-
chr1	206393698	206393848	1:206393698-206393848	ENSG00000287432,ENSG00000266028,ENSG00000243636
chr1	206396614	206396764	1:206396614-206396764	ENSG00000225483
chr1	206397357	206397507	1:206397357-206397507	ENSG00000225483
chr1	206397562	206397712	1:206397562-206397712	ENSG00000225483
chr1	206397722	206397872	1:206397722-206397872	ENSG00000225483
chr1	206398311	206398461	1:206398311-206398461	-
chr1	206403536	206403743	1:206403536-206403743	ENSG00000225483,ENSG00000266028,ENSG00000283044
chr1	206404361	206404511	1:206404361-206404511	-
chr1	206404670	206404820	1:206404670-206404820	-
chr1	206416035	206416185	1:206416035-206416185	ENSG00000225483,ENSG00000236911
chr1	206416615	206416785	1:206416615-206416785	ENSG00000225483,ENSG00000266028,ENSG00000236911
chr1	206419904	206420054	1:206419904-206420054	ENSG00000225483,ENSG00000236911
chr1	206430365	206430535	1:206430365-206430535	ENSG00000225483,ENSG00000266028
chr1	206434355	206434505	1:206434355-206434505	-
chr1	206442208	206442358	1:206442208-206442358	-
chr1	206445229	206445379	1:206445229-206445379	ENSG00000196550,ENSG00000266028
chr1	206449710	206449860	1:206449710-206449860	-
chr1	206457109	206457259	1:206457109-206457259	-
chr1	206457869	206458019	1:206457869-206458019	ENSG00000266028
chr1	206461954	206462104	1:206461954-206462104	ENSG00000196550,ENSG00000263528,ENSG00000278465
chr1	206464755	206464905	1:206464755-206464905	ENSG00000196550,ENSG00000266028,ENSG00000263528,ENSG00000278465
chr1	206470312	206470482	1:206470312-206470482	ENSG00000263528,ENSG00000278465
chr1	206471132	206471282	1:206471132-206471282	ENSG00000263528,ENSG00000278465
chr1	206472612	206472782	1:206472612-206472782	ENSG00000263528,ENSG00000278465
chr1	206479612	206479762	1:206479612-206479762	ENSG00000263528,ENSG00000278465
chr1	206481293	206481463	1:206481293-206481463	-
chr1	206490202	206490372	1:206490202-206490372	ENSG00000162888
chr1	206495662	206495812	1:206495662-206495812	ENSG00000162888,ENSG00000261000
chr1	206497922	206498072	1:206497922-206498072	ENSG00000162888,ENSG00000261000
chr1	206501102	206501272	1:206501102-206501272	ENSG00000162888,ENSG00000261000,ENSG00000266094
chr1	206501502	206501652	1:206501502-206501652	ENSG00000225483,ENSG00000162888,ENSG00000261000,ENSG00000266094,ENSG00000234981,ENSG00000279946
chr1	206502942	206503092	1:206502942-206503092	ENSG00000162888,ENSG00000261000,ENSG00000266094
chr1	206504202	206504352	1:206504202-206504352	ENSG00000225483,ENSG00000162888,ENSG00000261000,ENSG00000266094,ENSG00000234981,ENSG00000279946
chr1	206504782	206504932	1:206504782-206504932	-
chr1	206506102	206506252	1:206506102-206506252	ENSG00000261000,ENSG00000266094
chr1	206507421	206507572	1:206507421-206507572	-
chr1	206509062	206509212	1:206509062-206509212	ENSG00000261000,ENSG00000266094,ENSG00000234981,ENSG00000279946
chr1	206512222	206512372	1:206512222-206512372	-
chr1	206513682	206513832	1:206513682-206513832	ENSG00000261000,ENSG00000266094,ENSG00000234981,ENSG00000279946
chr1	206514882	206515032	1:206514882-206515032	ENSG00000266094,ENSG00000234981
chr1	206520607	206520757	1:206520607-206520757	ENSG00000234981
chr1	206526462	206526612	1:206526462-206526612	ENSG00000234981
chr1	206540526	206540696	1:206540526-206540696	ENSG00000279946
chr1	206544906	206545056	1:206544906-206545056	ENSG00000279946
chr1	206551247	206551477	1:206551247-206551477	-
chr1	206555687	206555837	1:206555687-206555837	-
chr1	206557174	206557324	1:206557174-206557324	-
chr1	206557525	206557825	1:206557525-206557825	-
chr1	206575248	206575398	1:206575248-206575398	ENSG00000266094,ENSG00000279946
chr1	206577215	206577365	1:206577215-206577365	-
chr1	206578343	206578493	1:206578343-206578493	-
chr1	206579943	206580093	1:206579943-206580093	-
chr1	206583783	206583933	1:206583783-206583933	ENSG00000266094,ENSG00000279946
chr1	206589263	206589413	1:206589263-206589413	ENSG00000266094,ENSG00000279946,ENSG00000143486
chr1	206590143	206590293	1:206590143-206590293	ENSG00000143486
chr1	206590543	206590693	1:206590543-206590693	-
chr1	206591283	206591433	1:206591283-206591433	-
chr1	206607002	206607152	1:206607002-206607152	ENSG00000143486
chr1	206608222	206608372	1:206608222-206608372	ENSG00000143486
chr1	206612522	206612712	1:206612522-206612712	ENSG00000143486
chr1	206631230	206631380	1:206631230-206631380	ENSG00000143486,ENSG00000237605,ENSG00000143479
chr1	206633890	206634060	1:206633890-206634060	ENSG00000143486,ENSG00000237605,ENSG00000143479
chr1	206634390	206634560	1:206634390-206634560	ENSG00000237605,ENSG00000143479
chr1	206635390	206635560	1:206635390-206635560	ENSG00000237605,ENSG00000143479
chr1	206636110	206636260	1:206636110-206636260	-
chr1	206636750	206636900	1:206636750-206636900	ENSG00000237605,ENSG00000143479
chr1	206637150	206637300	1:206637150-206637300	-
chr1	206638590	206638740	1:206638590-206638740	ENSG00000237605,ENSG00000143479
chr1	206652530	206652680	1:206652530-206652680	-
chr1	206659690	206659840	1:206659690-206659840	-
chr1	206664290	206664440	1:206664290-206664440	-
chr1	206672450	206672600	1:206672450-206672600	-
chr1	206673010	206673180	1:206673010-206673180	ENSG00000196550
chr1	206674930	206675080	1:206674930-206675080	ENSG00000162889,ENSG00000224114
chr1	206675510	206675660	1:206675510-206675660	-
chr1	206684770	206684920	1:206684770-206684920	ENSG00000162889
chr1	206685350	206685500	1:206685350-206685500	-
chr1	206685890	206686040	1:206685890-206686040	ENSG00000162889,ENSG00000224114
chr1	206686250	206686400	1:206686250-206686400	-
chr1	206686670	206686820	1:206686670-206686820	-
chr1	206688090	206688240	1:206688090-206688240	-
chr1	206691831	206691981	1:206691831-206691981	ENSG00000224114
chr1	206693130	206693280	1:206693130-206693280	ENSG00000224114
chr1	206693770	206693920	1:206693770-206693920	ENSG00000224114
chr1	206697190	206697340	1:206697190-206697340	ENSG00000224114
chr1	206700670	206700820	1:206700670-206700820	ENSG00000196550,ENSG00000224114
chr1	206705350	206705500	1:206705350-206705500	ENSG00000224114
chr1	206705850	206706016	1:206705850-206706016	ENSG00000224114
chr1	206706530	206706700	1:206706530-206706700	ENSG00000224114
chr1	206708950	206709100	1:206708950-206709100	-
chr1	206709450	206709600	1:206709450-206709600	-
chr1	206710150	206710300	1:206710150-206710300	-
chr1	206714010	206714160	1:206714010-206714160	-
chr1	206714830	206714980	1:206714830-206714980	-
chr1	206717510	206717660	1:206717510-206717660	-
chr1	206722970	206723120	1:206722970-206723120	-
chr1	206723890	206724060	1:206723890-206724060	ENSG00000162889
chr1	206724270	206724420	1:206724270-206724420	ENSG00000162889
chr1	206725690	206725840	1:206725690-206725840	ENSG00000162889
chr1	206726390	206726546	1:206726390-206726546	ENSG00000162889
chr1	206734650	206734800	1:206734650-206734800	ENSG00000162889
chr1	206735850	206736000	1:206735850-206736000	ENSG00000199349
chr1	206739070	206739220	1:206739070-206739220	ENSG00000199349
chr1	206753246	206753400	1:206753246-206753400	ENSG00000199349
chr1	206754110	206754280	1:206754110-206754280	ENSG00000199349
chr1	206761550	206761700	1:206761550-206761700	-
chr1	206766430	206766620	1:206766430-206766620	ENSG00000136634,ENSG00000142224
chr1	206770630	206770780	1:206770630-206770780	ENSG00000136634,ENSG00000142224
chr1	206776330	206776480	1:206776330-206776480	ENSG00000136634,ENSG00000142224
chr1	206791850	206792000	1:206791850-206792000	ENSG00000136634
chr1	206797850	206798000	1:206797850-206798000	-
chr1	206799470	206799620	1:206799470-206799620	-
chr1	206800550	206800700	1:206800550-206800700	-
chr1	206802501	206802651	1:206802501-206802651	-
chr1	206808730	206808880	1:206808730-206808880	-
chr1	206809610	206809760	1:206809610-206809760	-
chr1	206815055	206815220	1:206815055-206815220	-
chr1	206817010	206817160	1:206817010-206817160	ENSG00000142224
chr1	206823848	206824020	1:206823848-206824020	ENSG00000142224
chr1	206824430	206824580	1:206824430-206824580	ENSG00000142224
chr1	206826450	206826600	1:206826450-206826600	ENSG00000142224
chr1	206834910	206835080	1:206834910-206835080	ENSG00000142224
chr1	206836250	206836400	1:206836250-206836400	ENSG00000142224
chr1	206839970	206840120	1:206839970-206840120	ENSG00000142224
chr1	206851790	206851940	1:206851790-206851940	-
chr1	206854830	206854980	1:206854830-206854980	-
chr1	206859086	206859236	1:206859086-206859236	-
chr1	206865070	206865220	1:206865070-206865220	ENSG00000162891
chr1	206866170	206866320	1:206866170-206866320	ENSG00000162891
chr1	206883270	206883420	1:206883270-206883420	-
chr1	206885129	206885279	1:206885129-206885279	-
chr1	206885490	206885640	1:206885490-206885640	ENSG00000162891,ENSG00000162892
chr1	206890410	206890580	1:206890410-206890580	ENSG00000162892
chr1	206890790	206890980	1:206890790-206890980	ENSG00000162892
chr1	206892690	206892860	1:206892690-206892860	ENSG00000162892
chr1	206895970	206896120	1:206895970-206896120	ENSG00000162892
chr1	206898570	206898726	1:206898570-206898726	ENSG00000162892
chr1	206903830	206903980	1:206903830-206903980	ENSG00000162892,ENSG00000271680,ENSG00000226945
chr1	206905410	206905560	1:206905410-206905560	ENSG00000162892,ENSG00000162894,ENSG00000271680,ENSG00000226945
chr1	206911210	206911360	1:206911210-206911360	ENSG00000162894,ENSG00000271680,ENSG00000226945,ENSG00000162896
chr1	206912590	206912740	1:206912590-206912740	ENSG00000162894,ENSG00000271680,ENSG00000226945,ENSG00000162896
chr1	206935590	206935740	1:206935590-206935740	ENSG00000162896
chr1	206940630	206940780	1:206940630-206940780	ENSG00000162896
chr1	206941967	206942117	1:206941967-206942117	ENSG00000162896
chr1	206955750	206955900	1:206955750-206955900	ENSG00000162897
chr1	206956090	206956240	1:206956090-206956240	ENSG00000162897
chr1	206967530	206967680	1:206967530-206967680	ENSG00000162897
chr1	206979490	206979650	1:206979490-206979650	ENSG00000162897
chr1	206982230	206982380	1:206982230-206982380	ENSG00000162897
chr1	206984271	206984421	1:206984271-206984421	-
chr1	207002950	207003100	1:207002950-207003100	-
chr1	207005110	207005260	1:207005110-207005260	-
chr1	207005570	207005720	1:207005570-207005720	-
chr1	207007530	207007680	1:207007530-207007680	ENSG00000162894,ENSG00000162896,ENSG00000162897,ENSG00000182795,ENSG00000123838,ENSG00000275392,ENSG00000224462,ENSG00000203710
chr1	207008877	207009027	1:207008877-207009027	-
chr1	207018250	207018400	1:207018250-207018400	-
chr1	207020150	207020300	1:207020150-207020300	-
chr1	207020820	207020970	1:207020820-207020970	-
chr1	207021619	207021780	1:207021619-207021780	-
chr1	207022410	207022560	1:207022410-207022560	-
chr1	207024430	207024580	1:207024430-207024580	-
chr1	207025550	207025700	1:207025550-207025700	ENSG00000182795,ENSG00000123836
chr1	207026230	207026380	1:207026230-207026380	ENSG00000182795,ENSG00000123836
chr1	207045590	207045740	1:207045590-207045740	-
chr1	207049990	207050160	1:207049990-207050160	ENSG00000123836,ENSG00000180667
chr1	207050970	207051120	1:207050970-207051120	ENSG00000123836,ENSG00000180667,ENSG00000123843,ENSG00000123838,ENSG00000203710
chr1	207051290	207051460	1:207051290-207051460	ENSG00000123836,ENSG00000180667
chr1	207052930	207053100	1:207052930-207053100	ENSG00000182795,ENSG00000123836,ENSG00000180667,ENSG00000123843,ENSG00000123838,ENSG00000203710
chr1	207074050	207074200	1:207074050-207074200	-
chr1	207076289	207076460	1:207076289-207076460	-
chr1	207077050	207077200	1:207077050-207077200	-
chr1	207077890	207078060	1:207077890-207078060	ENSG00000123836,ENSG00000180667,ENSG00000123843,ENSG00000123838,ENSG00000224462,ENSG00000203710
chr1	207084805	207084960	1:207084805-207084960	ENSG00000123843,ENSG00000123838
chr1	207088250	207088400	1:207088250-207088400	ENSG00000123843,ENSG00000123838
chr1	207088738	207088888	1:207088738-207088888	ENSG00000123843
chr1	207115390	207115560	1:207115390-207115560	ENSG00000123838,ENSG00000275392,ENSG00000226565,ENSG00000224462
chr1	207152950	207153120	1:207152950-207153120	ENSG00000275392,ENSG00000226565,ENSG00000224462
chr1	207181950	207182140	1:207181950-207182140	ENSG00000224462,ENSG00000243636
chr1	207186610	207186760	1:207186610-207186760	ENSG00000224462,ENSG00000243636
chr1	207232590	207232740	1:207232590-207232740	ENSG00000232621
chr1	207240750	207240900	1:207240750-207240900	ENSG00000237074
chr1	207241350	207241500	1:207241350-207241500	ENSG00000232621,ENSG00000237074
chr1	207244170	207244320	1:207244170-207244320	ENSG00000237074
chr1	207248910	207249060	1:207248910-207249060	ENSG00000237074
chr1	207251210	207251360	1:207251210-207251360	ENSG00000237074
chr1	207259510	207259660	1:207259510-207259660	-
chr1	207282130	207282280	1:207282130-207282280	-
chr1	207284710	207284860	1:207284710-207284860	-
chr1	207286850	207287000	1:207286850-207287000	-
chr1	207288390	207288540	1:207288390-207288540	-
chr1	207298812	207298962	1:207298812-207298962	-
chr1	207303030	207303180	1:207303030-207303180	-
chr1	207304930	207305080	1:207304930-207305080	-
chr1	207309770	207309920	1:207309770-207309920	ENSG00000224462,ENSG00000196352
chr1	207309990	207310180	1:207309990-207310180	ENSG00000196352
chr1	207311310	207311460	1:207311310-207311460	-
chr1	207312650	207312800	1:207312650-207312800	-
chr1	207316770	207316920	1:207316770-207316920	ENSG00000196352
chr1	207317212	207317362	1:207317212-207317362	-
chr1	207321490	207321640	1:207321490-207321640	ENSG00000123838,ENSG00000275392,ENSG00000224462,ENSG00000243636,ENSG00000196352
chr1	207322370	207322548	1:207322370-207322548	ENSG00000196352
chr1	207328190	207328340	1:207328190-207328340	ENSG00000196352
chr1	207335738	207335888	1:207335738-207335888	-
chr1	207342450	207342600	1:207342450-207342600	-
chr1	207344330	207344480	1:207344330-207344480	-
chr1	207346678	207346828	1:207346678-207346828	-
chr1	207352680	207352840	1:207352680-207352840	-
chr1	207362030	207362180	1:207362030-207362180	-
chr1	207363330	207363500	1:207363330-207363500	ENSG00000224462
chr1	207390210	207390360	1:207390210-207390360	-
chr1	207393770	207393920	1:207393770-207393920	ENSG00000123838,ENSG00000275392,ENSG00000226565,ENSG00000224462,ENSG00000243636,ENSG00000283044,ENSG00000117322
chr1	207397470	207397620	1:207397470-207397620	-
chr1	207397809	207397959	1:207397809-207397959	-
chr1	207405030	207405180	1:207405030-207405180	ENSG00000123843,ENSG00000123838,ENSG00000275392,ENSG00000224462,ENSG00000243636,ENSG00000283044,ENSG00000117322,ENSG00000203710
chr1	207407945	207408140	1:207407945-207408140	ENSG00000283044
chr1	207454811	207454961	1:207454811-207454961	ENSG00000117322
chr1	207457933	207458083	1:207457933-207458083	ENSG00000117322
chr1	207463025	207463175	1:207463025-207463175	ENSG00000117322
chr1	207463190	207463340	1:207463190-207463340	ENSG00000117322
chr1	207499610	207499760	1:207499610-207499760	ENSG00000203710
chr1	207500455	207500605	1:207500455-207500605	ENSG00000203710
chr1	207519783	207519933	1:207519783-207519933	-
chr1	207565650	207565800	1:207565650-207565800	ENSG00000236911
chr1	207579450	207579600	1:207579450-207579600	-
chr1	207603970	207604120	1:207603970-207604120	ENSG00000236911
chr1	207620390	207620560	1:207620390-207620560	ENSG00000236911,ENSG00000244703,ENSG00000226289
chr1	207626330	207626480	1:207626330-207626480	-
chr1	207628850	207629020	1:207628850-207629020	ENSG00000236911,ENSG00000244703,ENSG00000226289
chr1	207644970	207645140	1:207644970-207645140	ENSG00000197721,ENSG00000244703,ENSG00000226289
chr1	207654450	207654600	1:207654450-207654600	ENSG00000197721,ENSG00000244703,ENSG00000226289
chr1	207672622	207672800	1:207672622-207672800	ENSG00000197721,ENSG00000226289
chr1	207673518	207673668	1:207673518-207673668	ENSG00000197721
chr1	207680690	207680840	1:207680690-207680840	ENSG00000197721,ENSG00000226289
chr1	207698970	207699140	1:207698970-207699140	ENSG00000226289,ENSG00000274059
chr1	207702450	207702600	1:207702450-207702600	ENSG00000274059,ENSG00000285239
chr1	207707470	207707640	1:207707470-207707640	ENSG00000274059,ENSG00000285239
chr1	207711398	207711548	1:207711398-207711548	ENSG00000274059,ENSG00000285239
chr1	207713785	207713935	1:207713785-207713935	ENSG00000274059,ENSG00000285239
chr1	207716910	207717060	1:207716910-207717060	ENSG00000274059,ENSG00000285239
chr1	207745390	207745540	1:207745390-207745540	ENSG00000117335,ENSG00000234219
chr1	207750730	207750880	1:207750730-207750880	ENSG00000117335,ENSG00000234219
chr1	207751870	207752060	1:207751870-207752060	ENSG00000117335,ENSG00000234219
chr1	207752730	207752880	1:207752730-207752880	ENSG00000117335
chr1	207755430	207755580	1:207755430-207755580	ENSG00000117335,ENSG00000234219
chr1	207797430	207797600	1:207797430-207797600	ENSG00000117335,ENSG00000234219,ENSG00000284214,ENSG00000284203
chr1	207805910	207806060	1:207805910-207806060	ENSG00000117335,ENSG00000234219,ENSG00000203709,ENSG00000284214,ENSG00000284203
chr1	207806910	207807060	1:207806910-207807060	ENSG00000284214,ENSG00000284203
chr1	207810290	207810460	1:207810290-207810460	ENSG00000234219,ENSG00000203709,ENSG00000284214,ENSG00000284203
chr1	207811990	207812140	1:207811990-207812140	-
chr1	207815950	207816100	1:207815950-207816100	-
chr1	207819070	207819229	1:207819070-207819229	ENSG00000203709
chr1	207822770	207822940	1:207822770-207822940	ENSG00000203709
chr1	207823242	207823392	1:207823242-207823392	-
chr1	207823990	207824160	1:207823990-207824160	ENSG00000234219,ENSG00000203709
chr1	207824350	207824500	1:207824350-207824500	ENSG00000203709
chr1	207825750	207825920	1:207825750-207825920	ENSG00000203709
chr1	207826010	207826160	1:207826010-207826160	ENSG00000203709
chr1	207826510	207826660	1:207826510-207826660	-
chr1	207828670	207828820	1:207828670-207828820	ENSG00000203709
chr1	207844510	207844660	1:207844510-207844660	-
chr1	207847170	207847320	1:207847170-207847320	-
chr1	207848310	207848460	1:207848310-207848460	-
chr1	207858390	207858540	1:207858390-207858540	-
chr1	207862370	207862520	1:207862370-207862520	-
chr1	207866570	207866720	1:207866570-207866720	-
chr1	207866870	207867020	1:207866870-207867020	-
chr1	207867970	207868120	1:207867970-207868120	-
chr1	207868284	207868440	1:207868284-207868440	-
chr1	207869130	207869320	1:207869130-207869320	ENSG00000203709
chr1	207885190	207885360	1:207885190-207885360	ENSG00000203709,ENSG00000174059,ENSG00000285719,ENSG00000284237
chr1	207888830	207888980	1:207888830-207888980	-
chr1	207890530	207890680	1:207890530-207890680	ENSG00000174059,ENSG00000285719,ENSG00000284237
chr1	207897270	207897420	1:207897270-207897420	ENSG00000174059
chr1	207903865	207904015	1:207903865-207904015	ENSG00000285719
chr1	207908150	207908300	1:207908150-207908300	ENSG00000174059,ENSG00000285719
chr1	207911170	207911320	1:207911170-207911320	ENSG00000174059,ENSG00000285719
chr1	207919870	207920020	1:207919870-207920020	ENSG00000174059,ENSG00000285719
chr1	207920830	207920980	1:207920830-207920980	ENSG00000285719
chr1	207925330	207925480	1:207925330-207925480	-
chr1	207933310	207933460	1:207933310-207933460	-
chr1	207937270	207937420	1:207937270-207937420	-
chr1	207938150	207938300	1:207938150-207938300	-
chr1	207941790	207941940	1:207941790-207941940	ENSG00000174059,ENSG00000285719,ENSG00000284237
chr1	207942390	207942540	1:207942390-207942540	ENSG00000284237
chr1	207944670	207944820	1:207944670-207944820	-
chr1	207959230	207959400	1:207959230-207959400	ENSG00000284237
chr1	207962870	207963020	1:207962870-207963020	ENSG00000284237
chr1	207963090	207963240	1:207963090-207963240	ENSG00000284237
chr1	207963570	207963740	1:207963570-207963740	ENSG00000284237
chr1	207964430	207964580	1:207964430-207964580	ENSG00000284237
chr1	207968790	207968940	1:207968790-207968940	-
chr1	207987262	207987412	1:207987262-207987412	-
chr1	207993590	207993740	1:207993590-207993740	-
chr1	207997890	207998040	1:207997890-207998040	-
chr1	208004970	208005120	1:208004970-208005120	-
chr1	208006650	208006800	1:208006650-208006800	-
chr1	208007490	208007640	1:208007490-208007640	-
chr1	208007870	208008020	1:208007870-208008020	-
chr1	208008210	208008390	1:208008210-208008390	-
chr1	208008650	208008800	1:208008650-208008800	-
chr1	208017870	208018020	1:208017870-208018020	-
chr1	208021970	208022120	1:208021970-208022120	-
chr1	208025185	208025340	1:208025185-208025340	ENSG00000076356
chr1	208029610	208029760	1:208029610-208029760	ENSG00000076356
chr1	208030147	208030300	1:208030147-208030300	ENSG00000076356
chr1	208030630	208030780	1:208030630-208030780	ENSG00000076356
chr1	208036330	208036480	1:208036330-208036480	ENSG00000076356
chr1	208046550	208046700	1:208046550-208046700	ENSG00000076356
chr1	208047590	208047780	1:208047590-208047780	ENSG00000076356
chr1	208048110	208048260	1:208048110-208048260	ENSG00000076356
chr1	208048445	208048595	1:208048445-208048595	-
chr1	208054554	208054704	1:208054554-208054704	-
chr1	208058879	208059029	1:208058879-208059029	-
chr1	208061770	208061920	1:208061770-208061920	-
chr1	208075670	208075820	1:208075670-208075820	-
chr1	208086330	208086480	1:208086330-208086480	-
chr1	208086650	208086826	1:208086650-208086826	-
chr1	208089250	208089400	1:208089250-208089400	-
chr1	208090121	208090300	1:208090121-208090300	-
chr1	208090450	208090600	1:208090450-208090600	-
chr1	208090910	208091060	1:208090910-208091060	-
chr1	208093870	208094020	1:208093870-208094020	-
chr1	208094450	208094600	1:208094450-208094600	-
chr1	208101030	208101215	1:208101030-208101215	ENSG00000287220
chr1	208102190	208102340	1:208102190-208102340	ENSG00000287220
chr1	208103690	208103840	1:208103690-208103840	ENSG00000287220
chr1	208108010	208108160	1:208108010-208108160	ENSG00000287220
chr1	208117590	208117740	1:208117590-208117740	-
chr1	208118130	208118280	1:208118130-208118280	ENSG00000287220
chr1	208120110	208120260	1:208120110-208120260	-
chr1	208132310	208132480	1:208132310-208132480	-
chr1	208134070	208134220	1:208134070-208134220	-
chr1	208135530	208135680	1:208135530-208135680	-
chr1	208137410	208137560	1:208137410-208137560	-
chr1	208143090	208143240	1:208143090-208143240	-
chr1	208154770	208154920	1:208154770-208154920	-
chr1	208159950	208160120	1:208159950-208160120	-
chr1	208161790	208161940	1:208161790-208161940	-
chr1	208162190	208162340	1:208162190-208162340	-
chr1	208165790	208165940	1:208165790-208165940	-
chr1	208174829	208174979	1:208174829-208174979	-
chr1	208175230	208175380	1:208175230-208175380	-
chr1	208179370	208179520	1:208179370-208179520	-
chr1	208184410	208184560	1:208184410-208184560	-
chr1	208184950	208185100	1:208184950-208185100	-
chr1	208185430	208185580	1:208185430-208185580	-
chr1	208186027	208186177	1:208186027-208186177	-
chr1	208189875	208190025	1:208189875-208190025	-
chr1	208193090	208193260	1:208193090-208193260	-
chr1	208201350	208201500	1:208201350-208201500	-
chr1	208203490	208203640	1:208203490-208203640	-
chr1	208203930	208204080	1:208203930-208204080	-
chr1	208204910	208205060	1:208204910-208205060	-
chr1	208207590	208207780	1:208207590-208207780	-
chr1	208216210	208216360	1:208216210-208216360	-
chr1	208218008	208218158	1:208218008-208218158	-
chr1	208219770	208219920	1:208219770-208219920	ENSG00000076356
chr1	208221110	208221260	1:208221110-208221260	-
chr1	208223250	208223400	1:208223250-208223400	-
chr1	208226307	208226457	1:208226307-208226457	-
chr1	208227410	208227560	1:208227410-208227560	-
chr1	208231950	208232100	1:208231950-208232100	-
chr1	208236010	208236160	1:208236010-208236160	ENSG00000076356
chr1	208237350	208237500	1:208237350-208237500	-
chr1	208239150	208239300	1:208239150-208239300	ENSG00000076356
chr1	208242190	208242340	1:208242190-208242340	ENSG00000076356
chr1	208244030	208244180	1:208244030-208244180	ENSG00000076356
chr1	208244270	208244420	1:208244270-208244420	ENSG00000076356
chr1	208245310	208245460	1:208245310-208245460	ENSG00000076356,ENSG00000226843
chr1	208254450	208254600	1:208254450-208254600	ENSG00000226843
chr1	208254910	208255060	1:208254910-208255060	ENSG00000226843
chr1	208264205	208264380	1:208264205-208264380	ENSG00000226843
chr1	208264570	208264740	1:208264570-208264740	ENSG00000226843,ENSG00000286198,ENSG00000261453
chr1	208264910	208265120	1:208264910-208265120	ENSG00000286198
chr1	208269410	208269580	1:208269410-208269580	ENSG00000286198
chr1	208292250	208292400	1:208292250-208292400	-
chr1	208330369	208330519	1:208330369-208330519	-
chr1	208348110	208348260	1:208348110-208348260	-
chr1	208351950	208352100	1:208351950-208352100	-
chr1	208431850	208432000	1:208431850-208432000	-
chr1	208434050	208434204	1:208434050-208434204	-
chr1	208437490	208437640	1:208437490-208437640	-
chr1	208438370	208438520	1:208438370-208438520	-
chr1	208475610	208475760	1:208475610-208475760	-
chr1	208476350	208476503	1:208476350-208476503	-
chr1	208510290	208510440	1:208510290-208510440	-
chr1	208528832	208528982	1:208528832-208528982	-
chr1	208531043	208531193	1:208531043-208531193	-
chr1	208577721	208577960	1:208577721-208577960	-
chr1	208595850	208596000	1:208595850-208596000	ENSG00000261453
chr1	208601730	208601880	1:208601730-208601880	ENSG00000261453,ENSG00000259815
chr1	208652410	208652580	1:208652410-208652580	ENSG00000261453,ENSG00000259815,ENSG00000227887
chr1	208654341	208654500	1:208654341-208654500	ENSG00000259815,ENSG00000227887
chr1	208669166	208669316	1:208669166-208669316	-
chr1	208682244	208682440	1:208682244-208682440	ENSG00000227887
chr1	208732650	208732800	1:208732650-208732800	ENSG00000232812
chr1	208772992	208773142	1:208772992-208773142	-
chr1	208791610	208791760	1:208791610-208791760	-
chr1	208807877	208808027	1:208807877-208808027	-
chr1	208810011	208810180	1:208810011-208810180	-
chr1	208834410	208834560	1:208834410-208834560	-
chr1	208851470	208851620	1:208851470-208851620	-
chr1	208868670	208868820	1:208868670-208868820	-
chr1	208880550	208880700	1:208880550-208880700	-
chr1	208886930	208887080	1:208886930-208887080	-
chr1	208888050	208888200	1:208888050-208888200	-
chr1	208888490	208888654	1:208888490-208888654	-
chr1	208909130	208909280	1:208909130-208909280	-
chr1	208919470	208919620	1:208919470-208919620	-
chr1	208923410	208923560	1:208923410-208923560	-
chr1	208924130	208924280	1:208924130-208924280	-
chr1	208928790	208928940	1:208928790-208928940	-
chr1	208929730	208929880	1:208929730-208929880	ENSG00000261453,ENSG00000227887,ENSG00000232812
chr1	208939790	208939940	1:208939790-208939940	-
chr1	208942526	208942680	1:208942526-208942680	-
chr1	208945070	208945220	1:208945070-208945220	-
chr1	208950330	208950480	1:208950330-208950480	-
chr1	208951970	208952120	1:208951970-208952120	-
chr1	208952610	208952760	1:208952610-208952760	-
chr1	208962930	208963080	1:208962930-208963080	-
chr1	208965450	208965600	1:208965450-208965600	ENSG00000236950
chr1	208977110	208977260	1:208977110-208977260	ENSG00000236950
chr1	208977970	208978120	1:208977970-208978120	ENSG00000236950
chr1	208979890	208980043	1:208979890-208980043	ENSG00000236950
chr1	208980722	208980880	1:208980722-208980880	ENSG00000236950
chr1	208985410	208985580	1:208985410-208985580	ENSG00000278684
chr1	208988870	208989020	1:208988870-208989020	ENSG00000278684
chr1	208990650	208990800	1:208990650-208990800	-
chr1	208998050	208998200	1:208998050-208998200	ENSG00000278684
chr1	209029870	209030020	1:209029870-209030020	-
chr1	209038870	209039020	1:209038870-209039020	-
chr1	209039093	209039243	1:209039093-209039243	-
chr1	209039450	209039620	1:209039450-209039620	-
chr1	209040461	209040611	1:209040461-209040611	-
chr1	209040650	209040800	1:209040650-209040800	-
chr1	209042050	209042200	1:209042050-209042200	-
chr1	209049150	209049300	1:209049150-209049300	-
chr1	209076810	209076960	1:209076810-209076960	-
chr1	209096210	209096360	1:209096210-209096360	ENSG00000287046
chr1	209106490	209106640	1:209106490-209106640	ENSG00000287046
chr1	209150230	209150380	1:209150230-209150380	ENSG00000232537
chr1	209153617	209153917	1:209153617-209153917	ENSG00000232537
chr1	209162770	209162920	1:209162770-209162920	ENSG00000232537,ENSG00000228081
chr1	209167810	209167960	1:209167810-209167960	ENSG00000232537,ENSG00000228081
chr1	209168330	209168480	1:209168330-209168480	ENSG00000232537,ENSG00000228081
chr1	209190750	209190900	1:209190750-209190900	-
chr1	209191049	209191199	1:209191049-209191199	-
chr1	209202950	209203100	1:209202950-209203100	ENSG00000224540
chr1	209207770	209207920	1:209207770-209207920	ENSG00000224540
chr1	209246790	209246940	1:209246790-209246940	ENSG00000224540
chr1	209248767	209248920	1:209248767-209248920	ENSG00000232537,ENSG00000224540,ENSG00000225712
chr1	209260250	209260400	1:209260250-209260400	ENSG00000232537,ENSG00000225712
chr1	209266810	209266960	1:209266810-209266960	ENSG00000232537,ENSG00000225712
chr1	209318910	209319060	1:209318910-209319060	ENSG00000227940
chr1	209319199	209319349	1:209319199-209319349	ENSG00000227940
chr1	209335210	209335360	1:209335210-209335360	ENSG00000227940
chr1	209341310	209341460	1:209341310-209341460	ENSG00000227940
chr1	209342990	209343140	1:209342990-209343140	ENSG00000227940
chr1	209349528	209349678	1:209349528-209349678	ENSG00000227940
chr1	209354410	209354560	1:209354410-209354560	ENSG00000259815,ENSG00000227887,ENSG00000224540,ENSG00000225712,ENSG00000227940,ENSG00000230937
chr1	209367150	209367300	1:209367150-209367300	ENSG00000231648
chr1	209367510	209367660	1:209367510-209367660	ENSG00000231648
chr1	209368390	209368540	1:209368390-209368540	-
chr1	209369330	209369480	1:209369330-209369480	ENSG00000227940,ENSG00000231648,ENSG00000230937
chr1	209375810	209375960	1:209375810-209375960	ENSG00000231648
chr1	209376110	209376280	1:209376110-209376280	ENSG00000231648
chr1	209379706	209379856	1:209379706-209379856	ENSG00000231648
chr1	209383324	209383624	1:209383324-209383624	-
chr1	209388010	209388160	1:209388010-209388160	-
chr1	209389310	209389480	1:209389310-209389480	-
chr1	209398730	209398880	1:209398730-209398880	ENSG00000227940,ENSG00000230937,ENSG00000284485
chr1	209405350	209405500	1:209405350-209405500	ENSG00000230937
chr1	209409910	209410060	1:209409910-209410060	ENSG00000230937
chr1	209411750	209411903	1:209411750-209411903	ENSG00000230937,ENSG00000284485
chr1	209412250	209412400	1:209412250-209412400	ENSG00000230937
chr1	209422430	209422580	1:209422430-209422580	ENSG00000230937
chr1	209433710	209433860	1:209433710-209433860	ENSG00000230937,ENSG00000284485
chr1	209434290	209434440	1:209434290-209434440	ENSG00000230937,ENSG00000284485
chr1	209435790	209435940	1:209435790-209435940	ENSG00000230937,ENSG00000284485
chr1	209455248	209455398	1:209455248-209455398	-
chr1	209485350	209485543	1:209485350-209485543	-
chr1	209490130	209490280	1:209490130-209490280	-
chr1	209493690	209493840	1:209493690-209493840	-
chr1	209505109	209505259	1:209505109-209505259	-
chr1	209513410	209513580	1:209513410-209513580	ENSG00000287902
chr1	209527530	209527680	1:209527530-209527680	ENSG00000287902
chr1	209542745	209542895	1:209542745-209542895	ENSG00000287902
chr1	209560330	209560480	1:209560330-209560480	ENSG00000224260
chr1	209566170	209566320	1:209566170-209566320	ENSG00000224260,ENSG00000287902
chr1	209567870	209568020	1:209567870-209568020	ENSG00000224260,ENSG00000287902,ENSG00000008118
chr1	209569550	209569720	1:209569550-209569720	ENSG00000224260,ENSG00000287902
chr1	209575210	209575360	1:209575210-209575360	ENSG00000008118
chr1	209576830	209576980	1:209576830-209576980	ENSG00000008118
chr1	209580710	209580860	1:209580710-209580860	ENSG00000008118
chr1	209583510	209583680	1:209583510-209583680	ENSG00000008118
chr1	209585770	209585920	1:209585770-209585920	ENSG00000008118
chr1	209587930	209588080	1:209587930-209588080	ENSG00000008118
chr1	209589599	209589749	1:209589599-209589749	ENSG00000008118
chr1	209590546	209590696	1:209590546-209590696	-
chr1	209600690	209600840	1:209600690-209600840	ENSG00000008118
chr1	209602190	209602353	1:209602190-209602353	ENSG00000008118
chr1	209607490	209607640	1:209607490-209607640	ENSG00000008118
chr1	209607844	209607994	1:209607844-209607994	-
chr1	209613610	209613760	1:209613610-209613760	ENSG00000008118,ENSG00000196878,ENSG00000283876
chr1	209620670	209620820	1:209620670-209620820	ENSG00000283876
chr1	209626099	209626249	1:209626099-209626249	ENSG00000283876
chr1	209627730	209627900	1:209627730-209627900	ENSG00000283876
chr1	209641910	209642080	1:209641910-209642080	-
chr1	209643390	209643540	1:209643390-209643540	-
chr1	209643690	209643860	1:209643690-209643860	ENSG00000196878
chr1	209646730	209646880	1:209646730-209646880	ENSG00000196878
chr1	209647270	209647420	1:209647270-209647420	-
chr1	209648910	209649060	1:209648910-209649060	ENSG00000196878
chr1	209649390	209649540	1:209649390-209649540	ENSG00000196878,ENSG00000283876
chr1	209651330	209651500	1:209651330-209651500	ENSG00000196878
chr1	209652930	209653080	1:209652930-209653080	ENSG00000196878
chr1	209653203	209653380	1:209653203-209653380	ENSG00000196878
chr1	209663129	209663279	1:209663129-209663279	-
chr1	209673430	209673620	1:209673430-209673620	ENSG00000227591,ENSG00000123689
chr1	209673990	209674140	1:209673990-209674140	ENSG00000227591,ENSG00000123689
chr1	209674750	209674900	1:209674750-209674900	ENSG00000227591,ENSG00000123689
chr1	209675310	209675480	1:209675310-209675480	ENSG00000227591,ENSG00000123689
chr1	209675910	209676210	1:209675910-209676210	ENSG00000227591,ENSG00000123689
chr1	209687850	209688000	1:209687850-209688000	ENSG00000117594
chr1	209688890	209689210	1:209688890-209689210	ENSG00000227591,ENSG00000123689,ENSG00000117594
chr1	209689590	209689740	1:209689590-209689740	ENSG00000117594
chr1	209692990	209693140	1:209692990-209693140	ENSG00000117594
chr1	209696514	209696664	1:209696514-209696664	-
chr1	209697250	209697400	1:209697250-209697400	ENSG00000117594
chr1	209704690	209704840	1:209704690-209704840	ENSG00000227591,ENSG00000117594
chr1	209705370	209705520	1:209705370-209705520	-
chr1	209707430	209707580	1:209707430-209707580	-
chr1	209713030	209713180	1:209713030-209713180	-
chr1	209720490	209720640	1:209720490-209720640	ENSG00000227591
chr1	209723890	209724040	1:209723890-209724040	ENSG00000227591
chr1	209733392	209733542	1:209733392-209733542	-
chr1	209733770	209733920	1:209733770-209733920	-
chr1	209736310	209736460	1:209736310-209736460	ENSG00000236136
chr1	209736770	209736920	1:209736770-209736920	ENSG00000236136
chr1	209742550	209742700	1:209742550-209742700	ENSG00000236136
chr1	209743230	209743380	1:209743230-209743380	ENSG00000236136
chr1	209746790	209746940	1:209746790-209746940	ENSG00000236136
chr1	209747850	209748020	1:209747850-209748020	ENSG00000236136,ENSG00000009790
chr1	209761310	209761460	1:209761310-209761460	ENSG00000009790
chr1	209769390	209769560	1:209769390-209769560	ENSG00000009790,ENSG00000162757
chr1	209770070	209770220	1:209770070-209770220	ENSG00000009790
chr1	209784570	209784720	1:209784570-209784720	ENSG00000009790,ENSG00000162757
chr1	209787730	209787880	1:209787730-209787880	ENSG00000162757,ENSG00000117595
chr1	209795029	209795179	1:209795029-209795179	ENSG00000117595
chr1	209798390	209798540	1:209798390-209798540	ENSG00000117595
chr1	209801592	209801760	1:209801592-209801760	ENSG00000117595
chr1	209802210	209802360	1:209802210-209802360	ENSG00000117595
chr1	209802492	209802642	1:209802492-209802642	-
chr1	209806210	209806360	1:209806210-209806360	ENSG00000117595
chr1	209808130	209808280	1:209808130-209808280	ENSG00000117595
chr1	209823210	209823360	1:209823210-209823360	ENSG00000117595,ENSG00000117597
chr1	209823610	209823760	1:209823610-209823760	ENSG00000117597
chr1	209826170	209826320	1:209826170-209826320	-
chr1	209827850	209828000	1:209827850-209828000	ENSG00000162757,ENSG00000117595,ENSG00000117597
chr1	209829829	209829979	1:209829829-209829979	-
chr1	209831710	209831900	1:209831710-209831900	ENSG00000117597
chr1	209836090	209836240	1:209836090-209836240	ENSG00000117597
chr1	209840030	209840180	1:209840030-209840180	ENSG00000236911,ENSG00000117597
chr1	209845393	209845543	1:209845393-209845543	-
chr1	209845910	209846060	1:209845910-209846060	-
chr1	209850490	209850640	1:209850490-209850640	-
chr1	209851430	209851580	1:209851430-209851580	-
chr1	209860410	209860580	1:209860410-209860580	-
chr1	209861390	209861540	1:209861390-209861540	-
chr1	209863834	209863984	1:209863834-209863984	-
chr1	209869330	209869480	1:209869330-209869480	-
chr1	209870250	209870400	1:209870250-209870400	-
chr1	209873570	209873720	1:209873570-209873720	-
chr1	209875650	209875800	1:209875650-209875800	-
chr1	209879770	209879920	1:209879770-209879920	-
chr1	209883490	209883660	1:209883490-209883660	-
chr1	209884370	209884520	1:209884370-209884520	-
chr1	209884790	209884940	1:209884790-209884940	ENSG00000287343,ENSG00000279333
chr1	209895870	209896020	1:209895870-209896020	ENSG00000143469
chr1	209896430	209896580	1:209896430-209896580	-
chr1	209900850	209901020	1:209900850-209901020	ENSG00000143469
chr1	209926250	209926400	1:209926250-209926400	ENSG00000143469
chr1	209929870	209930020	1:209929870-209930020	-
chr1	209937710	209937880	1:209937710-209937880	ENSG00000143469
chr1	209938130	209938300	1:209938130-209938300	ENSG00000143469
chr1	209942641	209942791	1:209942641-209942791	-
chr1	209944910	209945060	1:209944910-209945060	-
chr1	209959790	209959940	1:209959790-209959940	-
chr1	209966890	209967040	1:209966890-209967040	-
chr1	209988770	209988920	1:209988770-209988920	-
chr1	209989650	209989820	1:209989650-209989820	ENSG00000287343
chr1	209996910	209997060	1:209996910-209997060	ENSG00000287343
chr1	210000250	210000400	1:210000250-210000400	ENSG00000287343
chr1	210001850	210002000	1:210001850-210002000	ENSG00000287343
chr1	210003650	210003800	1:210003650-210003800	ENSG00000287343
chr1	210025947	210026097	1:210025947-210026097	-
chr1	210039146	210039446	1:210039146-210039446	-
chr1	210067050	210067200	1:210067050-210067200	-
chr1	210072250	210072400	1:210072250-210072400	-
chr1	210076776	210076926	1:210076776-210076926	-
chr1	210089970	210090120	1:210089970-210090120	-
chr1	210123550	210123700	1:210123550-210123700	-
chr1	210124330	210124500	1:210124330-210124500	-
chr1	210132710	210132860	1:210132710-210132860	-
chr1	210143590	210143740	1:210143590-210143740	-
chr1	210173253	210173403	1:210173253-210173403	-
chr1	210188310	210188460	1:210188310-210188460	-
chr1	210200210	210200383	1:210200210-210200383	-
chr1	210232110	210232260	1:210232110-210232260	ENSG00000203706,ENSG00000082497
chr1	210232610	210232760	1:210232610-210232760	-
chr1	210233830	210234000	1:210233830-210234000	ENSG00000203706,ENSG00000082497
chr1	210236650	210236800	1:210236650-210236800	ENSG00000203706,ENSG00000082497
chr1	210237130	210237280	1:210237130-210237280	ENSG00000203706,ENSG00000082497
chr1	210237610	210237800	1:210237610-210237800	ENSG00000203706,ENSG00000082497
chr1	210239410	210239580	1:210239410-210239580	ENSG00000203706,ENSG00000082497
chr1	210239910	210240080	1:210239910-210240080	ENSG00000203706,ENSG00000082497
chr1	210244870	210245020	1:210244870-210245020	ENSG00000082497
chr1	210248450	210248600	1:210248450-210248600	-
chr1	210258310	210258460	1:210258310-210258460	-
chr1	210258570	210258720	1:210258570-210258720	-
chr1	210259630	210259780	1:210259630-210259780	-
chr1	210260190	210260340	1:210260190-210260340	-
chr1	210262170	210262340	1:210262170-210262340	ENSG00000228110
chr1	210262630	210262780	1:210262630-210262780	ENSG00000228110,ENSG00000234004
chr1	210263050	210263200	1:210263050-210263200	ENSG00000228110
chr1	210265090	210265240	1:210265090-210265240	ENSG00000228110
chr1	210265690	210265840	1:210265690-210265840	ENSG00000228110,ENSG00000234004
chr1	210266010	210266160	1:210266010-210266160	ENSG00000228110
chr1	210272670	210272820	1:210272670-210272820	-
chr1	210291150	210291300	1:210291150-210291300	-
chr1	210291930	210292080	1:210291930-210292080	ENSG00000233455
chr1	210292390	210292540	1:210292390-210292540	-
chr1	210293350	210293500	1:210293350-210293500	ENSG00000233455,ENSG00000054392,ENSG00000270936,ENSG00000279333,ENSG00000234004
chr1	210295110	210295260	1:210295110-210295260	ENSG00000233455
chr1	210295470	210295620	1:210295470-210295620	ENSG00000233455
chr1	210299050	210299200	1:210299050-210299200	ENSG00000233455
chr1	210301670	210301860	1:210301670-210301860	ENSG00000233455
chr1	210302650	210302800	1:210302650-210302800	ENSG00000233455
chr1	210311230	210311380	1:210311230-210311380	ENSG00000233455,ENSG00000054392
chr1	210312250	210312400	1:210312250-210312400	-
chr1	210328183	210328333	1:210328183-210328333	ENSG00000054392
chr1	210328411	210328561	1:210328411-210328561	ENSG00000054392
chr1	210328851	210329021	1:210328851-210329021	ENSG00000054392
chr1	210329211	210329361	1:210329211-210329361	ENSG00000054392
chr1	210330043	210330193	1:210330043-210330193	ENSG00000054392
chr1	210330351	210330501	1:210330351-210330501	ENSG00000054392
chr1	210343588	210343738	1:210343588-210343738	-
chr1	210360928	210361081	1:210360928-210361081	ENSG00000054392,ENSG00000287354,ENSG00000200972
chr1	210362651	210362821	1:210362651-210362821	ENSG00000054392,ENSG00000287354,ENSG00000200972
chr1	210374011	210374181	1:210374011-210374181	ENSG00000054392,ENSG00000287354,ENSG00000200972
chr1	210374431	210374581	1:210374431-210374581	ENSG00000054392,ENSG00000287354,ENSG00000200972
chr1	210377111	210377261	1:210377111-210377261	ENSG00000200972
chr1	210378051	210378201	1:210378051-210378201	ENSG00000200972
chr1	210393771	210393941	1:210393771-210393941	ENSG00000287157
chr1	210394291	210394441	1:210394291-210394441	ENSG00000287157
chr1	210397431	210397581	1:210397431-210397581	ENSG00000287157
chr1	210400711	210400861	1:210400711-210400861	ENSG00000287157
chr1	210407331	210407501	1:210407331-210407501	ENSG00000143473,ENSG00000284299,ENSG00000234233
chr1	210438971	210439121	1:210438971-210439121	-
chr1	210439304	210439481	1:210439304-210439481	-
chr1	210448411	210448561	1:210448411-210448561	ENSG00000270936,ENSG00000143473,ENSG00000284299,ENSG00000234233
chr1	210467475	210467775	1:210467475-210467775	ENSG00000270936
chr1	210475921	210476071	1:210475921-210476071	ENSG00000270936
chr1	210496157	210496321	1:210496157-210496321	-
chr1	210558464	210558614	1:210558464-210558614	-
chr1	210584471	210584661	1:210584471-210584661	ENSG00000143473,ENSG00000279333,ENSG00000284299,ENSG00000234233
chr1	210586890	210587040	1:210586890-210587040	-
chr1	210587671	210587821	1:210587671-210587821	-
chr1	210589051	210589201	1:210589051-210589201	-
chr1	210597871	210598041	1:210597871-210598041	ENSG00000270936,ENSG00000143473,ENSG00000279333,ENSG00000284299,ENSG00000284376,ENSG00000234233,ENSG00000234004
chr1	210598271	210598421	1:210598271-210598421	ENSG00000270936,ENSG00000143473,ENSG00000279333,ENSG00000284299,ENSG00000224668,ENSG00000283952,ENSG00000284376,ENSG00000234233,ENSG00000234004,ENSG00000226986
chr1	210624811	210624961	1:210624811-210624961	-
chr1	210647731	210647881	1:210647731-210647881	ENSG00000279333
chr1	210648151	210648321	1:210648151-210648321	ENSG00000279333
chr1	210653871	210654021	1:210653871-210654021	ENSG00000279333
chr1	210654095	210654245	1:210654095-210654245	ENSG00000279333
chr1	210692547	210692697	1:210692547-210692697	ENSG00000279333
chr1	210755373	210755523	1:210755373-210755523	-
chr1	210792833	210792983	1:210792833-210792983	-
chr1	210801007	210801157	1:210801007-210801157	-
chr1	210862173	210862323	1:210862173-210862323	ENSG00000224668
chr1	210899599	210899749	1:210899599-210899749	-
chr1	211037154	211037304	1:211037154-211037304	-
chr1	211133573	211133723	1:211133573-211133723	ENSG00000143473,ENSG00000284299,ENSG00000234233
chr1	211134193	211134343	1:211134193-211134343	ENSG00000143473,ENSG00000284299,ENSG00000234233
chr1	211135433	211135603	1:211135433-211135603	ENSG00000143473,ENSG00000284299,ENSG00000234233,ENSG00000234004
chr1	211198213	211198383	1:211198213-211198383	ENSG00000283952,ENSG00000284376,ENSG00000234004,ENSG00000226986
chr1	211199055	211199205	1:211199055-211199205	ENSG00000283952,ENSG00000284376,ENSG00000234004,ENSG00000226986
chr1	211237033	211237183	1:211237033-211237183	-
chr1	211248033	211248183	1:211248033-211248183	-
chr1	211257993	211258143	1:211257993-211258143	ENSG00000117625
chr1	211258373	211258523	1:211258373-211258523	ENSG00000117625
chr1	211259193	211259363	1:211259193-211259363	ENSG00000284376,ENSG00000234004,ENSG00000117625
chr1	211259653	211259803	1:211259653-211259803	-
chr1	211260093	211260243	1:211260093-211260243	ENSG00000117625
chr1	211260833	211260983	1:211260833-211260983	ENSG00000117625
chr1	211281473	211281623	1:211281473-211281623	ENSG00000117625
chr1	211285313	211285480	1:211285313-211285480	ENSG00000117625
chr1	211305133	211305283	1:211305133-211305283	ENSG00000117625
chr1	211323573	211323723	1:211323573-211323723	ENSG00000082512
chr1	211326533	211326683	1:211326533-211326683	ENSG00000082512
chr1	211327393	211327563	1:211327393-211327563	ENSG00000082512
chr1	211331413	211331563	1:211331413-211331563	ENSG00000082512
chr1	211332168	211332318	1:211332168-211332318	ENSG00000082512
chr1	211332613	211332763	1:211332613-211332763	ENSG00000082512
chr1	211332933	211333083	1:211332933-211333083	ENSG00000082512
chr1	211347053	211347203	1:211347053-211347203	ENSG00000082512
chr1	211352998	211353148	1:211352998-211353148	-
chr1	211357173	211357323	1:211357173-211357323	-
chr1	211360173	211360323	1:211360173-211360323	-
chr1	211371553	211371703	1:211371553-211371703	ENSG00000082512
chr1	211378953	211379103	1:211378953-211379103	ENSG00000287033,ENSG00000153363
chr1	211382693	211382843	1:211382693-211382843	ENSG00000287033,ENSG00000153363
chr1	211383093	211383283	1:211383093-211383283	ENSG00000287033,ENSG00000153363
chr1	211387033	211387183	1:211387033-211387183	ENSG00000287033,ENSG00000153363,ENSG00000238137
chr1	211408913	211409063	1:211408913-211409063	-
chr1	211416173	211416323	1:211416173-211416323	ENSG00000236809
chr1	211416933	211417123	1:211416933-211417123	ENSG00000236809,ENSG00000238137
chr1	211420573	211420723	1:211420573-211420723	ENSG00000236809,ENSG00000238137
chr1	211421113	211421263	1:211421113-211421263	ENSG00000236809,ENSG00000238137
chr1	211470173	211470323	1:211470173-211470323	ENSG00000238137,ENSG00000198570,ENSG00000223649
chr1	211474613	211474763	1:211474613-211474763	-
chr1	211476333	211476483	1:211476333-211476483	ENSG00000238137,ENSG00000198570,ENSG00000223649
chr1	211492894	211493044	1:211492894-211493044	ENSG00000198570,ENSG00000223649
chr1	211501793	211501943	1:211501793-211501943	ENSG00000198570,ENSG00000223649
chr1	211502123	211502273	1:211502123-211502273	ENSG00000198570,ENSG00000223649
chr1	211512048	211512223	1:211512048-211512223	-
chr1	211514053	211514223	1:211514053-211514223	ENSG00000238137,ENSG00000198570,ENSG00000223649
chr1	211515333	211515503	1:211515333-211515503	-
chr1	211518788	211518938	1:211518788-211518938	-
chr1	211520753	211520903	1:211520753-211520903	-
chr1	211524033	211524183	1:211524033-211524183	-
chr1	211527965	211528115	1:211527965-211528115	-
chr1	211529593	211529743	1:211529593-211529743	-
chr1	211537393	211537543	1:211537393-211537543	-
chr1	211541833	211541983	1:211541833-211541983	-
chr1	211551713	211551903	1:211551713-211551903	-
chr1	211552173	211552323	1:211552173-211552323	-
chr1	211574818	211574968	1:211574818-211574968	ENSG00000170385
chr1	211577162	211577312	1:211577162-211577312	-
chr1	211577533	211577683	1:211577533-211577683	ENSG00000170385
chr1	211577793	211577943	1:211577793-211577943	ENSG00000170385,ENSG00000261314
chr1	211579193	211579343	1:211579193-211579343	ENSG00000170385,ENSG00000261314,ENSG00000228792,ENSG00000227764,ENSG00000224763
chr1	211579693	211579843	1:211579693-211579843	ENSG00000170385
chr1	211581653	211581823	1:211581653-211581823	ENSG00000170385,ENSG00000261314
chr1	211582193	211582343	1:211582193-211582343	ENSG00000170385,ENSG00000261314
chr1	211589893	211590063	1:211589893-211590063	ENSG00000170385,ENSG00000261314
chr1	211590213	211590383	1:211590213-211590383	ENSG00000261314,ENSG00000228792
chr1	211592293	211592443	1:211592293-211592443	ENSG00000261314
chr1	211609213	211609363	1:211609213-211609363	-
chr1	211611173	211611343	1:211611173-211611343	-
chr1	211613473	211613643	1:211613473-211613643	ENSG00000238137,ENSG00000170385,ENSG00000261314,ENSG00000228792,ENSG00000227764
chr1	211616693	211616843	1:211616693-211616843	ENSG00000228792,ENSG00000227764
chr1	211621593	211621743	1:211621593-211621743	-
chr1	211625193	211625343	1:211625193-211625343	ENSG00000227764
chr1	211630933	211631083	1:211630933-211631083	ENSG00000227764
chr1	211632973	211633123	1:211632973-211633123	ENSG00000227764
chr1	211633213	211633403	1:211633213-211633403	ENSG00000227764
chr1	211636596	211636746	1:211636596-211636746	ENSG00000228792,ENSG00000227764
chr1	211639573	211639723	1:211639573-211639723	ENSG00000228792,ENSG00000227764
chr1	211648413	211648563	1:211648413-211648563	ENSG00000228792,ENSG00000227764
chr1	211649113	211649263	1:211649113-211649263	ENSG00000228792,ENSG00000227764
chr1	211650267	211650417	1:211650267-211650417	-
chr1	211653993	211654143	1:211653993-211654143	-
chr1	211655293	211655443	1:211655293-211655443	ENSG00000228792,ENSG00000227764,ENSG00000117650,ENSG00000224763
chr1	211675653	211675803	1:211675653-211675803	ENSG00000117650,ENSG00000231057
chr1	211680853	211681003	1:211680853-211681003	ENSG00000117650,ENSG00000231057,ENSG00000123684
chr1	211684893	211685043	1:211684893-211685043	ENSG00000231057
chr1	211698613	211698783	1:211698613-211698783	-
chr1	211705653	211705803	1:211705653-211705803	-
chr1	211708153	211708303	1:211708153-211708303	-
chr1	211724773	211724943	1:211724773-211724943	ENSG00000226868
chr1	211732665	211732815	1:211732665-211732815	ENSG00000226868
chr1	211734878	211735028	1:211734878-211735028	ENSG00000226868
chr1	211735853	211736003	1:211735853-211736003	ENSG00000226868
chr1	211736453	211736603	1:211736453-211736603	ENSG00000226868
chr1	211741893	211742043	1:211741893-211742043	-
chr1	211750695	211750845	1:211750695-211750845	-
chr1	211753193	211753343	1:211753193-211753343	-
chr1	211781413	211781563	1:211781413-211781563	ENSG00000241395
chr1	211788753	211788903	1:211788753-211788903	ENSG00000123684,ENSG00000241395
chr1	211811193	211811363	1:211811193-211811363	ENSG00000123684,ENSG00000241395,ENSG00000212205,ENSG00000229258
chr1	211813733	211813883	1:211813733-211813883	ENSG00000123684,ENSG00000241395,ENSG00000212205,ENSG00000229258
chr1	211826093	211826283	1:211826093-211826283	ENSG00000123684,ENSG00000229258
chr1	211829093	211829243	1:211829093-211829243	ENSG00000123684,ENSG00000229258
chr1	211829933	211830083	1:211829933-211830083	ENSG00000123684,ENSG00000229258
chr1	211830733	211830923	1:211830733-211830923	ENSG00000123684,ENSG00000229258
chr1	211843233	211843383	1:211843233-211843383	ENSG00000123684
chr1	211870293	211870463	1:211870293-211870463	-
chr1	211874993	211875143	1:211874993-211875143	-
chr1	211876993	211877163	1:211876993-211877163	-
chr1	211877273	211877423	1:211877273-211877423	-
chr1	211894411	211894561	1:211894411-211894561	-
chr1	211900613	211900763	1:211900613-211900763	-
chr1	211911194	211911344	1:211911194-211911344	-
chr1	211918073	211918223	1:211918073-211918223	ENSG00000123684,ENSG00000241395,ENSG00000212205,ENSG00000229258,ENSG00000233626
chr1	211920193	211920363	1:211920193-211920363	ENSG00000233626
chr1	211920653	211920823	1:211920653-211920823	ENSG00000233626
chr1	211928373	211928523	1:211928373-211928523	ENSG00000233626
chr1	211929073	211929223	1:211929073-211929223	ENSG00000233626
chr1	211938519	211938669	1:211938519-211938669	ENSG00000233626
chr1	211938833	211938983	1:211938833-211938983	ENSG00000233626
chr1	211944873	211945023	1:211944873-211945023	ENSG00000233626
chr1	211951953	211952123	1:211951953-211952123	-
chr1	211967833	211967983	1:211967833-211967983	-
chr1	211975030	211975180	1:211975030-211975180	-
chr1	211975413	211975583	1:211975413-211975583	-
chr1	211986653	211986803	1:211986653-211986803	-
chr1	212002713	212002863	1:212002713-212002863	-
chr1	212012073	212012223	1:212012073-212012223	-
chr1	212021093	212021243	1:212021093-212021243	ENSG00000212187
chr1	212022053	212022203	1:212022053-212022203	ENSG00000212187
chr1	212030653	212030823	1:212030653-212030823	ENSG00000212187
chr1	212031073	212031243	1:212031073-212031243	ENSG00000143493,ENSG00000212187,ENSG00000143476,ENSG00000220749
chr1	212035093	212035243	1:212035093-212035243	ENSG00000143493,ENSG00000212187,ENSG00000143476,ENSG00000220749,ENSG00000234915,ENSG00000229832
chr1	212035533	212035683	1:212035533-212035683	ENSG00000143493,ENSG00000212187,ENSG00000143476,ENSG00000220749
chr1	212041073	212041223	1:212041073-212041223	ENSG00000220749
chr1	212042566	212042716	1:212042566-212042716	-
chr1	212060973	212061123	1:212060973-212061123	ENSG00000220749
chr1	212062726	212062876	1:212062726-212062876	-
chr1	212062993	212063163	1:212062993-212063163	ENSG00000220749
chr1	212070833	212070983	1:212070833-212070983	ENSG00000143476,ENSG00000264358
chr1	212073613	212073763	1:212073613-212073763	ENSG00000264358
chr1	212088573	212088723	1:212088573-212088723	ENSG00000143476,ENSG00000220749,ENSG00000264358,ENSG00000252879,ENSG00000234915
chr1	212104993	212105143	1:212104993-212105143	ENSG00000252879
chr1	212105389	212105539	1:212105389-212105539	-
chr1	212110773	212110923	1:212110773-212110923	ENSG00000252879
chr1	212118533	212118683	1:212118533-212118683	-
chr1	212141573	212141723	1:212141573-212141723	-
chr1	212161193	212161363	1:212161193-212161363	ENSG00000229983
chr1	212161533	212161683	1:212161533-212161683	ENSG00000229983
chr1	212162693	212162843	1:212162693-212162843	ENSG00000229983
chr1	212167093	212167263	1:212167093-212167263	ENSG00000229983
chr1	212172555	212172705	1:212172555-212172705	ENSG00000229983
chr1	212179793	212179943	1:212179793-212179943	ENSG00000229983
chr1	212186693	212186843	1:212186693-212186843	-
chr1	212188013	212188183	1:212188013-212188183	-
chr1	212202613	212202763	1:212202613-212202763	-
chr1	212205913	212206063	1:212205913-212206063	-
chr1	212213013	212213163	1:212213013-212213163	-
chr1	212219013	212219183	1:212219013-212219183	-
chr1	212219813	212219963	1:212219813-212219963	-
chr1	212221993	212222143	1:212221993-212222143	ENSG00000226251
chr1	212229733	212229903	1:212229733-212229903	ENSG00000226251
chr1	212234753	212234903	1:212234753-212234903	ENSG00000226251
chr1	212238733	212238883	1:212238733-212238883	ENSG00000226251
chr1	212247493	212247663	1:212247493-212247663	-
chr1	212281713	212281863	1:212281713-212281863	-
chr1	212284633	212284783	1:212284633-212284783	-
chr1	212285153	212285323	1:212285153-212285323	ENSG00000220749,ENSG00000264358,ENSG00000252879,ENSG00000226251,ENSG00000066027,ENSG00000230063,ENSG00000234915,ENSG00000225338,ENSG00000201544,ENSG00000229832
chr1	212285773	212285923	1:212285773-212285923	-
chr1	212286213	212286363	1:212286213-212286363	-
chr1	212286713	212286863	1:212286713-212286863	-
chr1	212286993	212287143	1:212286993-212287143	-
chr1	212288753	212288903	1:212288753-212288903	ENSG00000066027,ENSG00000230063
chr1	212290704	212291004	1:212290704-212291004	ENSG00000230063
chr1	212291613	212291763	1:212291613-212291763	ENSG00000066027,ENSG00000230063
chr1	212293441	212293591	1:212293441-212293591	ENSG00000230063
chr1	212293693	212293843	1:212293693-212293843	ENSG00000230063
chr1	212301693	212301843	1:212301693-212301843	ENSG00000066027,ENSG00000230063,ENSG00000225338
chr1	212303093	212303243	1:212303093-212303243	ENSG00000066027,ENSG00000230063,ENSG00000234915,ENSG00000225338
chr1	212312033	212312183	1:212312033-212312183	ENSG00000225338
chr1	212313733	212313883	1:212313733-212313883	ENSG00000066027,ENSG00000234915,ENSG00000225338
chr1	212315953	212316103	1:212315953-212316103	ENSG00000234915,ENSG00000225338
chr1	212328380	212328530	1:212328380-212328530	ENSG00000234915
chr1	212346713	212346863	1:212346713-212346863	ENSG00000201544,ENSG00000229832
chr1	212355293	212355443	1:212355293-212355443	ENSG00000201544,ENSG00000229832
chr1	212367033	212367183	1:212367033-212367183	ENSG00000201544,ENSG00000229832
chr1	212368093	212368243	1:212368093-212368243	ENSG00000220749,ENSG00000234915,ENSG00000201544,ENSG00000229832,ENSG00000065600
chr1	212396793	212396943	1:212396793-212396943	-
chr1	212402333	212402503	1:212402333-212402503	ENSG00000065600
chr1	212414213	212414363	1:212414213-212414363	ENSG00000065600
chr1	212414853	212415023	1:212414853-212415023	ENSG00000065600
chr1	212428593	212428743	1:212428593-212428743	ENSG00000287445,ENSG00000117691
chr1	212431133	212431283	1:212431133-212431283	ENSG00000287445,ENSG00000117691
chr1	212432373	212432523	1:212432373-212432523	ENSG00000287445,ENSG00000117691
chr1	212432793	212432943	1:212432793-212432943	ENSG00000287445,ENSG00000117691
chr1	212433413	212433563	1:212433413-212433563	ENSG00000287445,ENSG00000117691
chr1	212434179	212434329	1:212434179-212434329	ENSG00000287445,ENSG00000117691
chr1	212450473	212450623	1:212450473-212450623	-
chr1	212452933	212453083	1:212452933-212453083	ENSG00000065600,ENSG00000287445,ENSG00000117691
chr1	212455973	212456143	1:212455973-212456143	ENSG00000220749,ENSG00000287445,ENSG00000117691
chr1	212457873	212458023	1:212457873-212458023	-
chr1	212466293	212466443	1:212466293-212466443	ENSG00000224535
chr1	212468333	212468483	1:212468333-212468483	-
chr1	212470193	212470343	1:212470193-212470343	ENSG00000220749,ENSG00000287445,ENSG00000117691,ENSG00000224535,ENSG00000235862,ENSG00000162771
chr1	212477273	212477423	1:212477273-212477423	ENSG00000224535,ENSG00000235862,ENSG00000162771
chr1	212477733	212477883	1:212477733-212477883	-
chr1	212481475	212481625	1:212481475-212481625	-
chr1	212482153	212482303	1:212482153-212482303	-
chr1	212482573	212482723	1:212482573-212482723	-
chr1	212484973	212485143	1:212484973-212485143	-
chr1	212486053	212486223	1:212486053-212486223	ENSG00000286213
chr1	212488693	212488843	1:212488693-212488843	ENSG00000286213,ENSG00000235862,ENSG00000162771
chr1	212498333	212498483	1:212498333-212498483	ENSG00000286213
chr1	212513233	212513383	1:212513233-212513383	-
chr1	212514113	212514263	1:212514113-212514263	-
chr1	212518613	212518763	1:212518613-212518763	-
chr1	212529213	212529363	1:212529213-212529363	-
chr1	212546053	212546203	1:212546053-212546203	ENSG00000228067,ENSG00000260805,ENSG00000288007
chr1	212549953	212550103	1:212549953-212550103	ENSG00000228067,ENSG00000260805,ENSG00000288007
chr1	212554493	212554643	1:212554493-212554643	ENSG00000228067,ENSG00000260805,ENSG00000288007
chr1	212558253	212558403	1:212558253-212558403	ENSG00000260805,ENSG00000288007
chr1	212558553	212558703	1:212558553-212558703	ENSG00000260805,ENSG00000288007
chr1	212558993	212559143	1:212558993-212559143	ENSG00000228067,ENSG00000260805,ENSG00000288007
chr1	212561513	212561663	1:212561513-212561663	ENSG00000260805,ENSG00000288007,ENSG00000162772
chr1	212561773	212561923	1:212561773-212561923	ENSG00000260805,ENSG00000288007,ENSG00000162772
chr1	212566873	212567023	1:212566873-212567023	-
chr1	212567233	212567383	1:212567233-212567383	ENSG00000162772
chr1	212580093	212580243	1:212580093-212580243	-
chr1	212587413	212587563	1:212587413-212587563	-
chr1	212595933	212596083	1:212595933-212596083	-
chr1	212596373	212596523	1:212596373-212596523	ENSG00000162772
chr1	212601127	212601277	1:212601127-212601277	-
chr1	212605473	212605623	1:212605473-212605623	ENSG00000162772
chr1	212606233	212606383	1:212606233-212606383	-
chr1	212606533	212606683	1:212606533-212606683	-
chr1	212607353	212607503	1:212607353-212607503	-
chr1	212607833	212607983	1:212607833-212607983	-
chr1	212608473	212608663	1:212608473-212608663	ENSG00000260805,ENSG00000288007,ENSG00000162772,ENSG00000235862,ENSG00000162771
chr1	212609073	212609249	1:212609073-212609249	ENSG00000162772
chr1	212609473	212609623	1:212609473-212609623	-
chr1	212609733	212609883	1:212609733-212609883	-
chr1	212612793	212612943	1:212612793-212612943	-
chr1	212613613	212613763	1:212613613-212613763	ENSG00000162772,ENSG00000162771
chr1	212630133	212630283	1:212630133-212630283	ENSG00000235862,ENSG00000162771
chr1	212635273	212635423	1:212635273-212635423	-
chr1	212636753	212636903	1:212636753-212636903	ENSG00000235862,ENSG00000162771,ENSG00000226036
chr1	212638093	212638243	1:212638093-212638243	-
chr1	212638633	212638783	1:212638633-212638783	ENSG00000235862
chr1	212648602	212648752	1:212648602-212648752	ENSG00000226036
chr1	212649173	212649323	1:212649173-212649323	ENSG00000226036
chr1	212650349	212650499	1:212650349-212650499	ENSG00000226036
chr1	212651633	212651783	1:212651633-212651783	ENSG00000226036
chr1	212656073	212656223	1:212656073-212656223	-
chr1	212665353	212665523	1:212665353-212665523	ENSG00000237980
chr1	212665603	212665763	1:212665603-212665763	ENSG00000237980
chr1	212667533	212667723	1:212667533-212667723	ENSG00000237980
chr1	212667973	212668123	1:212667973-212668123	ENSG00000237980,ENSG00000123685
chr1	212669253	212669403	1:212669253-212669403	-
chr1	212671433	212671583	1:212671433-212671583	ENSG00000237980
chr1	212671733	212671883	1:212671733-212671883	ENSG00000237980
chr1	212688513	212688663	1:212688513-212688663	ENSG00000123685
chr1	212693153	212693303	1:212693153-212693303	ENSG00000123685
chr1	212700836	212700986	1:212700836-212700986	ENSG00000123685
chr1	212701133	212701283	1:212701133-212701283	ENSG00000123685
chr1	212702077	212702227	1:212702077-212702227	ENSG00000123685
chr1	212712513	212712683	1:212712513-212712683	-
chr1	212718613	212718763	1:212718613-212718763	-
chr1	212721673	212721843	1:212721673-212721843	-
chr1	212738433	212738583	1:212738433-212738583	-
chr1	212749973	212750123	1:212749973-212750123	-
chr1	212752753	212752913	1:212752753-212752913	-
chr1	212753253	212753403	1:212753253-212753403	-
chr1	212754714	212755014	1:212754714-212755014	-
chr1	212769833	212769983	1:212769833-212769983	-
chr1	212774733	212774883	1:212774733-212774883	-
chr1	212782533	212782683	1:212782533-212782683	-
chr1	212782953	212783103	1:212782953-212783103	-
chr1	212791473	212791623	1:212791473-212791623	ENSG00000117697,ENSG00000203705
chr1	212791773	212791923	1:212791773-212791923	ENSG00000117697,ENSG00000203705
chr1	212815113	212815263	1:212815113-212815263	ENSG00000185523,ENSG00000236905
chr1	212828915	212829065	1:212828915-212829065	ENSG00000236905
chr1	212829273	212829423	1:212829273-212829423	ENSG00000236905
chr1	212857773	212857923	1:212857773-212857923	ENSG00000162769,ENSG00000236317,ENSG00000235182,ENSG00000198468,ENSG00000185523
chr1	212858113	212858263	1:212858113-212858263	ENSG00000162769,ENSG00000236317,ENSG00000235182,ENSG00000198468,ENSG00000185523
chr1	212858773	212858923	1:212858773-212858923	ENSG00000162769,ENSG00000236317,ENSG00000235182,ENSG00000198468,ENSG00000185523
chr1	212859173	212859323	1:212859173-212859323	ENSG00000162769,ENSG00000236317,ENSG00000235182,ENSG00000198468
chr1	212860793	212860943	1:212860793-212860943	ENSG00000162769,ENSG00000236317,ENSG00000198468
chr1	212915353	212915503	1:212915353-212915503	ENSG00000282718,ENSG00000185523
chr1	212915653	212915803	1:212915653-212915803	ENSG00000282718
chr1	212916733	212916883	1:212916733-212916883	ENSG00000282718
chr1	212916893	212917043	1:212916893-212917043	ENSG00000282718
chr1	212924853	212925023	1:212924853-212925023	ENSG00000282718,ENSG00000185523
chr1	212925153	212925303	1:212925153-212925303	ENSG00000143494,ENSG00000282718
chr1	212926073	212926223	1:212926073-212926223	-
chr1	212941593	212941743	1:212941593-212941743	-
chr1	212943213	212943363	1:212943213-212943363	-
chr1	212950413	212950563	1:212950413-212950563	ENSG00000143494
chr1	212950873	212951023	1:212950873-212951023	ENSG00000143494
chr1	212952393	212952568	1:212952393-212952568	ENSG00000143494
chr1	212967933	212968083	1:212967933-212968083	ENSG00000143494
chr1	212980213	212980363	1:212980213-212980363	-
chr1	212980538	212980723	1:212980538-212980723	ENSG00000143494
chr1	212981124	212981274	1:212981124-212981274	-
chr1	212982413	212982563	1:212982413-212982563	ENSG00000143494
chr1	212988033	212988183	1:212988033-212988183	ENSG00000143494
chr1	212995593	212995763	1:212995593-212995763	ENSG00000174606
chr1	213014793	213014943	1:213014793-213014943	ENSG00000174606
chr1	213015233	213015383	1:213015233-213015383	-
chr1	213015793	213015943	1:213015793-213015943	ENSG00000136643,ENSG00000174606,ENSG00000185523
chr1	213041553	213041703	1:213041553-213041703	-
chr1	213051153	213051303	1:213051153-213051303	ENSG00000136643
chr1	213051653	213051823	1:213051653-213051823	ENSG00000136643
chr1	213054924	213055074	1:213054924-213055074	-
chr1	213055393	213055543	1:213055393-213055543	ENSG00000136643
chr1	213067493	213067643	1:213067493-213067643	-
chr1	213070513	213070663	1:213070513-213070663	ENSG00000136643
chr1	213110108	213110258	1:213110108-213110258	-
chr1	213120513	213120663	1:213120513-213120663	-
chr1	213122592	213122742	1:213122592-213122742	ENSG00000136643
chr1	213123652	213123802	1:213123652-213123802	ENSG00000136643
chr1	213131951	213132101	1:213131951-213132101	-
chr1	213132832	213132982	1:213132832-213132982	ENSG00000136643
chr1	213134752	213134902	1:213134752-213134902	-
chr1	213135712	213135862	1:213135712-213135862	-
chr1	213138932	213139082	1:213138932-213139082	-
chr1	213162492	213162642	1:213162492-213162642	-
chr1	213162782	213162932	1:213162782-213162932	-
chr1	213163292	213163442	1:213163292-213163442	-
chr1	213163452	213163602	1:213163452-213163602	-
chr1	213164152	213164302	1:213164152-213164302	-
chr1	213166952	213167102	1:213166952-213167102	-
chr1	213170002	213170152	1:213170002-213170152	-
chr1	213176524	213176674	1:213176524-213176674	-
chr1	213212415	213212602	1:213212415-213212602	-
chr1	213231752	213231902	1:213231752-213231902	-
chr1	213244712	213244862	1:213244712-213244862	ENSG00000136643
chr1	213268352	213268502	1:213268352-213268502	-
chr1	213273692	213273842	1:213273692-213273842	-
chr1	213284667	213284967	1:213284667-213284967	-
chr1	213296672	213296822	1:213296672-213296822	-
chr1	213303371	213303521	1:213303371-213303521	-
chr1	213327072	213327242	1:213327072-213327242	ENSG00000225233,ENSG00000228646
chr1	213327392	213327542	1:213327392-213327542	ENSG00000225233,ENSG00000228646
chr1	213348272	213348422	1:213348272-213348422	-
chr1	213363902	213364052	1:213363902-213364052	-
chr1	213374412	213374582	1:213374412-213374582	ENSG00000228646
chr1	213375992	213376142	1:213375992-213376142	-
chr1	213457084	213457384	1:213457084-213457384	ENSG00000225233,ENSG00000228646
chr1	213457792	213457942	1:213457792-213457942	ENSG00000225233,ENSG00000228646
chr1	213569739	213569889	1:213569739-213569889	-
chr1	213600870	213601170	1:213600870-213601170	-
chr1	213607101	213607251	1:213607101-213607251	-
chr1	213624255	213624405	1:213624255-213624405	-
chr1	213724792	213724942	1:213724792-213724942	ENSG00000228255
chr1	213725052	213725342	1:213725052-213725342	ENSG00000228255
chr1	213834392	213834542	1:213834392-213834542	-
chr1	213874672	213874822	1:213874672-213874822	-
chr1	213934772	213934922	1:213934772-213934922	ENSG00000281664
chr1	213986424	213986574	1:213986424-213986574	ENSG00000274895,ENSG00000117707,ENSG00000230461
chr1	213987852	213988022	1:213987852-213988022	ENSG00000272167,ENSG00000274895,ENSG00000117707,ENSG00000230461
chr1	213988392	213988542	1:213988392-213988542	ENSG00000274895,ENSG00000117707,ENSG00000230461
chr1	214002652	214002802	1:214002652-214002802	ENSG00000272167,ENSG00000274895
chr1	214074712	214074862	1:214074712-214074862	-
chr1	214074992	214075142	1:214074992-214075142	-
chr1	214103032	214103182	1:214103032-214103182	ENSG00000272167,ENSG00000274895,ENSG00000117707,ENSG00000281664,ENSG00000230461,ENSG00000225233,ENSG00000228646
chr1	214106492	214106642	1:214106492-214106642	-
chr1	214107552	214107702	1:214107552-214107702	ENSG00000272167
chr1	214116352	214116502	1:214116352-214116502	ENSG00000272167
chr1	214120312	214120462	1:214120312-214120462	-
chr1	214123272	214123422	1:214123272-214123422	ENSG00000272167
chr1	214136041	214136191	1:214136041-214136191	-
chr1	214146596	214146746	1:214146596-214146746	-
chr1	214186561	214186711	1:214186561-214186711	ENSG00000283518
chr1	214187092	214187242	1:214187092-214187242	ENSG00000283518
chr1	214187586	214187736	1:214187586-214187736	ENSG00000283518
chr1	214213292	214213442	1:214213292-214213442	-
chr1	214214052	214214202	1:214214052-214214202	ENSG00000283518
chr1	214224652	214224822	1:214224652-214224822	-
chr1	214225108	214225282	1:214225108-214225282	-
chr1	214241192	214241342	1:214241192-214241342	-
chr1	214261632	214261782	1:214261632-214261782	ENSG00000143499
chr1	214270363	214270513	1:214270363-214270513	-
chr1	214277772	214277922	1:214277772-214277922	ENSG00000143499
chr1	214280472	214280622	1:214280472-214280622	ENSG00000143499
chr1	214281152	214281302	1:214281152-214281302	ENSG00000143499
chr1	214281472	214281622	1:214281472-214281622	ENSG00000143499
chr1	214281912	214282062	1:214281912-214282062	ENSG00000143499
chr1	214292489	214292639	1:214292489-214292639	-
chr1	214296451	214296601	1:214296451-214296601	-
chr1	214297112	214297262	1:214297112-214297262	ENSG00000143499
chr1	214301652	214301802	1:214301652-214301802	-
chr1	214303572	214303722	1:214303572-214303722	-
chr1	214310152	214310302	1:214310152-214310302	-
chr1	214317872	214318022	1:214317872-214318022	-
chr1	214318472	214318642	1:214318472-214318642	-
chr1	214328952	214329102	1:214328952-214329102	ENSG00000143499
chr1	214331932	214332102	1:214331932-214332102	ENSG00000143499
chr1	214333052	214333222	1:214333052-214333222	ENSG00000143499
chr1	214333552	214333702	1:214333552-214333702	ENSG00000143499
chr1	214337572	214337722	1:214337572-214337722	-
chr1	214349872	214350022	1:214349872-214350022	ENSG00000228470
chr1	214362272	214362422	1:214362272-214362422	ENSG00000228470
chr1	214363532	214363682	1:214363532-214363682	ENSG00000228470
chr1	214364452	214364622	1:214364452-214364622	ENSG00000228470
chr1	214372192	214372342	1:214372192-214372342	ENSG00000152104
chr1	214378112	214378262	1:214378112-214378262	ENSG00000152104
chr1	214381112	214381262	1:214381112-214381262	-
chr1	214388752	214388902	1:214388752-214388902	-
chr1	214394672	214394822	1:214394672-214394822	-
chr1	214396452	214396602	1:214396452-214396602	-
chr1	214402712	214402862	1:214402712-214402862	-
chr1	214404272	214404422	1:214404272-214404422	-
chr1	214413451	214413601	1:214413451-214413601	-
chr1	214416472	214416642	1:214416472-214416642	-
chr1	214416992	214417142	1:214416992-214417142	-
chr1	214417646	214417796	1:214417646-214417796	-
chr1	214418452	214418602	1:214418452-214418602	-
chr1	214422512	214422662	1:214422512-214422662	-
chr1	214426192	214426342	1:214426192-214426342	-
chr1	214427912	214428062	1:214427912-214428062	-
chr1	214429952	214430102	1:214429952-214430102	-
chr1	214445732	214445882	1:214445732-214445882	-
chr1	214446012	214446162	1:214446012-214446162	-
chr1	214446812	214446962	1:214446812-214446962	-
chr1	214447112	214447262	1:214447112-214447262	-
chr1	214447592	214447742	1:214447592-214447742	-
chr1	214451769	214451942	1:214451769-214451942	-
chr1	214453252	214453434	1:214453252-214453434	-
chr1	214454723	214454873	1:214454723-214454873	-
chr1	214455112	214455282	1:214455112-214455282	-
chr1	214456112	214456262	1:214456112-214456262	-
chr1	214456544	214456694	1:214456544-214456694	-
chr1	214458652	214458802	1:214458652-214458802	-
chr1	214471813	214471963	1:214471813-214471963	-
chr1	214472452	214472602	1:214472452-214472602	-
chr1	214473512	214473662	1:214473512-214473662	ENSG00000213036
chr1	214476223	214476373	1:214476223-214476373	ENSG00000213036
chr1	214476590	214476740	1:214476590-214476740	ENSG00000213036
chr1	214477052	214477202	1:214477052-214477202	ENSG00000213036
chr1	214492812	214492962	1:214492812-214492962	ENSG00000213036
chr1	214493252	214493402	1:214493252-214493402	ENSG00000213036
chr1	214493492	214493642	1:214493492-214493642	-
chr1	214498132	214498282	1:214498132-214498282	-
chr1	214513543	214513693	1:214513543-214513693	-
chr1	214514632	214514782	1:214514632-214514782	-
chr1	214515632	214515782	1:214515632-214515782	-
chr1	214518492	214518642	1:214518492-214518642	-
chr1	214524912	214525062	1:214524912-214525062	ENSG00000215819
chr1	214526512	214526662	1:214526512-214526662	ENSG00000215819
chr1	214527645	214527795	1:214527645-214527795	ENSG00000215819
chr1	214537312	214537462	1:214537312-214537462	ENSG00000215819
chr1	214538652	214538802	1:214538652-214538802	ENSG00000215819
chr1	214546972	214547122	1:214546972-214547122	ENSG00000152104
chr1	214549111	214549261	1:214549111-214549261	ENSG00000152104
chr1	214550092	214550242	1:214550092-214550242	ENSG00000152104
chr1	214551812	214552002	1:214551812-214552002	ENSG00000152104
chr1	214552412	214552582	1:214552412-214552582	ENSG00000152104
chr1	214557807	214557957	1:214557807-214557957	-
chr1	214558122	214558282	1:214558122-214558282	ENSG00000152104
chr1	214563992	214564142	1:214563992-214564142	-
chr1	214566832	214566982	1:214566832-214566982	-
chr1	214568452	214568603	1:214568452-214568603	-
chr1	214569472	214569639	1:214569472-214569639	-
chr1	214570572	214570742	1:214570572-214570742	-
chr1	214573511	214573661	1:214573511-214573661	-
chr1	214574049	214574199	1:214574049-214574199	-
chr1	214581932	214582102	1:214581932-214582102	-
chr1	214585232	214585382	1:214585232-214585382	-
chr1	214589272	214589422	1:214589272-214589422	-
chr1	214603032	214603182	1:214603032-214603182	ENSG00000224584,ENSG00000250536,ENSG00000117724
chr1	214604652	214604802	1:214604652-214604802	ENSG00000250536,ENSG00000117724
chr1	214615212	214615362	1:214615212-214615362	ENSG00000224584
chr1	214615972	214616142	1:214615972-214616142	ENSG00000224584
chr1	214623622	214623772	1:214623622-214623772	-
chr1	214628112	214628282	1:214628112-214628282	-
chr1	214637832	214637982	1:214637832-214637982	-
chr1	214638194	214638344	1:214638194-214638344	-
chr1	214639132	214639282	1:214639132-214639282	-
chr1	214658932	214659082	1:214658932-214659082	ENSG00000117724
chr1	214660412	214660562	1:214660412-214660562	-
chr1	214661012	214661162	1:214661012-214661162	ENSG00000117724
chr1	214662512	214662662	1:214662512-214662662	-
chr1	214670172	214670322	1:214670172-214670322	-
chr1	214678572	214678722	1:214678572-214678722	-
chr1	214686012	214686162	1:214686012-214686162	-
chr1	214700492	214700642	1:214700492-214700642	-
chr1	214707752	214707902	1:214707752-214707902	-
chr1	214718472	214718622	1:214718472-214718622	-
chr1	214718892	214719042	1:214718892-214719042	-
chr1	214719332	214719482	1:214719332-214719482	-
chr1	214720652	214720802	1:214720652-214720802	-
chr1	214739701	214739851	1:214739701-214739851	-
chr1	214747193	214747343	1:214747193-214747343	-
chr1	214747521	214747722	1:214747521-214747722	-
chr1	214747892	214748042	1:214747892-214748042	-
chr1	214757612	214757762	1:214757612-214757762	-
chr1	214792112	214792302	1:214792112-214792302	-
chr1	214792795	214792945	1:214792795-214792945	-
chr1	214793472	214793622	1:214793472-214793622	-
chr1	214793812	214793962	1:214793812-214793962	-
chr1	214808990	214809142	1:214808990-214809142	-
chr1	214819330	214819480	1:214819330-214819480	-
chr1	214824912	214825062	1:214824912-214825062	-
chr1	214831052	214831202	1:214831052-214831202	-
chr1	214833467	214833622	1:214833467-214833622	-
chr1	214838512	214838722	1:214838512-214838722	-
chr1	214840451	214840602	1:214840451-214840602	-
chr1	214842952	214843102	1:214842952-214843102	-
chr1	214843432	214843582	1:214843432-214843582	-
chr1	214854592	214854742	1:214854592-214854742	-
chr1	214856972	214857122	1:214856972-214857122	-
chr1	214862512	214862686	1:214862512-214862686	ENSG00000185221
chr1	214865032	214865182	1:214865032-214865182	ENSG00000185221
chr1	214865412	214865562	1:214865412-214865562	ENSG00000185221
chr1	214891054	214891204	1:214891054-214891204	-
chr1	214891532	214891682	1:214891532-214891682	-
chr1	214897592	214897742	1:214897592-214897742	-
chr1	214899272	214899422	1:214899272-214899422	-
chr1	214900232	214900382	1:214900232-214900382	-
chr1	214901772	214901922	1:214901772-214901922	-
chr1	214902772	214902922	1:214902772-214902922	-
chr1	214903052	214903202	1:214903052-214903202	-
chr1	214923132	214923282	1:214923132-214923282	-
chr1	214927892	214928042	1:214927892-214928042	ENSG00000223869
chr1	214939032	214939182	1:214939032-214939182	ENSG00000287008,ENSG00000223869
chr1	214957432	214957582	1:214957432-214957582	ENSG00000287008,ENSG00000223869,ENSG00000225233,ENSG00000228646
chr1	214958632	214958782	1:214958632-214958782	-
chr1	214960659	214960809	1:214960659-214960809	-
chr1	214966492	214966662	1:214966492-214966662	ENSG00000287008,ENSG00000223869
chr1	214967972	214968122	1:214967972-214968122	-
chr1	214970132	214970302	1:214970132-214970302	-
chr1	214970652	214970802	1:214970652-214970802	-
chr1	214983232	214983402	1:214983232-214983402	-
chr1	214983590	214983742	1:214983590-214983742	-
chr1	214984281	214984431	1:214984281-214984431	-
chr1	214989452	214989642	1:214989452-214989642	-
chr1	214990752	214990902	1:214990752-214990902	-
chr1	214993572	214993722	1:214993572-214993722	-
chr1	214997572	214997722	1:214997572-214997722	-
chr1	215001846	215001996	1:215001846-215001996	-
chr1	215002612	215002782	1:215002612-215002782	ENSG00000082482
chr1	215004672	215004822	1:215004672-215004822	ENSG00000082482
chr1	215005212	215005362	1:215005212-215005362	ENSG00000082482
chr1	215006052	215006202	1:215006052-215006202	ENSG00000082482
chr1	215007612	215007762	1:215007612-215007762	-
chr1	215007992	215008150	1:215007992-215008150	ENSG00000082482
chr1	215018652	215018802	1:215018652-215018802	-
chr1	215022872	215023042	1:215022872-215023042	-
chr1	215023252	215023402	1:215023252-215023402	-
chr1	215023572	215023722	1:215023572-215023722	-
chr1	215029984	215030134	1:215029984-215030134	-
chr1	215040052	215040202	1:215040052-215040202	-
chr1	215040272	215040422	1:215040272-215040422	-
chr1	215046077	215046227	1:215046077-215046227	-
chr1	215052732	215052942	1:215052732-215052942	-
chr1	215056692	215056842	1:215056692-215056842	-
chr1	215063212	215063362	1:215063212-215063362	-
chr1	215076452	215076614	1:215076452-215076614	ENSG00000082482
chr1	215079579	215079742	1:215079579-215079742	ENSG00000082482
chr1	215081192	215081342	1:215081192-215081342	-
chr1	215081652	215081802	1:215081652-215081802	ENSG00000082482
chr1	215082612	215082762	1:215082612-215082762	ENSG00000082482
chr1	215083224	215083374	1:215083224-215083374	-
chr1	215083492	215083662	1:215083492-215083662	-
chr1	215083732	215083902	1:215083732-215083902	ENSG00000082482
chr1	215084212	215084362	1:215084212-215084362	-
chr1	215104412	215104562	1:215104412-215104562	-
chr1	215114272	215114422	1:215114272-215114422	-
chr1	215114472	215114642	1:215114472-215114642	-
chr1	215116544	215116694	1:215116544-215116694	-
chr1	215118192	215118362	1:215118192-215118362	-
chr1	215119844	215120002	1:215119844-215120002	-
chr1	215128432	215128582	1:215128432-215128582	-
chr1	215129011	215129161	1:215129011-215129161	-
chr1	215132252	215132402	1:215132252-215132402	-
chr1	215133672	215133822	1:215133672-215133822	-
chr1	215146372	215146522	1:215146372-215146522	-
chr1	215152258	215152408	1:215152258-215152408	-
chr1	215156372	215156522	1:215156372-215156522	-
chr1	215160472	215160639	1:215160472-215160639	-
chr1	215167012	215167162	1:215167012-215167162	-
chr1	215181659	215181809	1:215181659-215181809	-
chr1	215182892	215183042	1:215182892-215183042	-
chr1	215188432	215188582	1:215188432-215188582	-
chr1	215188952	215189102	1:215188952-215189102	-
chr1	215192452	215192642	1:215192452-215192642	-
chr1	215198125	215198275	1:215198125-215198275	-
chr1	215201432	215201582	1:215201432-215201582	-
chr1	215242472	215242622	1:215242472-215242622	-
chr1	215243452	215243602	1:215243452-215243602	-
chr1	215257412	215257562	1:215257412-215257562	-
chr1	215270952	215271102	1:215270952-215271102	-
chr1	215273972	215274122	1:215273972-215274122	ENSG00000282265
chr1	215277692	215277842	1:215277692-215277842	-
chr1	215282672	215282822	1:215282672-215282822	-
chr1	215287472	215287622	1:215287472-215287622	-
chr1	215290138	215290288	1:215290138-215290288	-
chr1	215292992	215293142	1:215292992-215293142	-
chr1	215320485	215320635	1:215320485-215320635	-
chr1	215344832	215344982	1:215344832-215344982	-
chr1	215360912	215361062	1:215360912-215361062	ENSG00000282265,ENSG00000232809
chr1	215375472	215375622	1:215375472-215375622	ENSG00000282265,ENSG00000232809
chr1	215376972	215377122	1:215376972-215377122	ENSG00000282265,ENSG00000232809
chr1	215393594	215393744	1:215393594-215393744	ENSG00000282265
chr1	215407674	215407922	1:215407674-215407922	-
chr1	215417252	215417402	1:215417252-215417402	-
chr1	215418512	215418662	1:215418512-215418662	-
chr1	215419092	215419242	1:215419092-215419242	-
chr1	215419252	215419402	1:215419252-215419402	-
chr1	215448177	215448327	1:215448177-215448327	-
chr1	215474092	215474242	1:215474092-215474242	-
chr1	215475832	215475982	1:215475832-215475982	ENSG00000282265
chr1	215476252	215476422	1:215476252-215476422	-
chr1	215477852	215478002	1:215477852-215478002	-
chr1	215490052	215490202	1:215490052-215490202	-
chr1	215507252	215507402	1:215507252-215507402	-
chr1	215517472	215517622	1:215517472-215517622	-
chr1	215517692	215517842	1:215517692-215517842	-
chr1	215523612	215523762	1:215523612-215523762	-
chr1	215523992	215524142	1:215523992-215524142	-
chr1	215526652	215526802	1:215526652-215526802	-
chr1	215538712	215538862	1:215538712-215538862	-
chr1	215539932	215540082	1:215539932-215540082	-
chr1	215540292	215540442	1:215540292-215540442	-
chr1	215543272	215543426	1:215543272-215543426	-
chr1	215567132	215567282	1:215567132-215567282	ENSG00000136636
chr1	215567912	215568062	1:215567912-215568062	ENSG00000136636
chr1	215568472	215568642	1:215568472-215568642	ENSG00000136636
chr1	215570492	215570642	1:215570492-215570642	ENSG00000136636
chr1	215594741	215594963	1:215594741-215594963	-
chr1	215599533	215599683	1:215599533-215599683	ENSG00000136636
chr1	215605113	215605263	1:215605113-215605263	ENSG00000136636
chr1	215606693	215606843	1:215606693-215606843	ENSG00000136636
chr1	215631553	215631703	1:215631553-215631703	ENSG00000202498
chr1	215636773	215636923	1:215636773-215636923	ENSG00000202498,ENSG00000136636
chr1	215637173	215637323	1:215637173-215637323	ENSG00000202498,ENSG00000136636
chr1	215665293	215665443	1:215665293-215665443	-
chr1	215673435	215673603	1:215673435-215673603	-
chr1	215682373	215682523	1:215682373-215682523	-
chr1	215683839	215683989	1:215683839-215683989	-
chr1	215704573	215704723	1:215704573-215704723	-
chr1	215710473	215710623	1:215710473-215710623	-
chr1	215718993	215719143	1:215718993-215719143	-
chr1	215719693	215719843	1:215719693-215719843	-
chr1	215720253	215720403	1:215720253-215720403	-
chr1	215744513	215744663	1:215744513-215744663	-
chr1	215749115	215749265	1:215749115-215749265	-
chr1	215749513	215749683	1:215749513-215749683	-
chr1	215777533	215777683	1:215777533-215777683	-
chr1	215785753	215785923	1:215785753-215785923	-
chr1	215793253	215793423	1:215793253-215793423	ENSG00000226013,ENSG00000233620,ENSG00000229242
chr1	215798013	215798163	1:215798013-215798163	-
chr1	215808073	215808223	1:215808073-215808223	-
chr1	215819233	215819383	1:215819233-215819383	-
chr1	215819633	215819783	1:215819633-215819783	-
chr1	215824353	215824503	1:215824353-215824503	-
chr1	215830353	215830523	1:215830353-215830523	-
chr1	215836073	215836223	1:215836073-215836223	-
chr1	215845333	215845503	1:215845333-215845503	ENSG00000229242
chr1	215853973	215854123	1:215853973-215854123	-
chr1	215877725	215877875	1:215877725-215877875	ENSG00000229242
chr1	215878233	215878383	1:215878233-215878383	ENSG00000229242
chr1	215878604	215878754	1:215878604-215878754	ENSG00000229242
chr1	215888253	215888403	1:215888253-215888403	ENSG00000229242
chr1	215890736	215890886	1:215890736-215890886	ENSG00000229242
chr1	215905853	215906003	1:215905853-215906003	-
chr1	215911653	215911823	1:215911653-215911823	-
chr1	215932053	215932203	1:215932053-215932203	-
chr1	215932658	215932808	1:215932658-215932808	-
chr1	215957833	215958003	1:215957833-215958003	-
chr1	215958973	215959123	1:215958973-215959123	-
chr1	215986533	215986683	1:215986533-215986683	-
chr1	215992753	215992903	1:215992753-215992903	-
chr1	216006013	216006163	1:216006013-216006163	-
chr1	216033023	216033173	1:216033023-216033173	-
chr1	216045533	216045683	1:216045533-216045683	ENSG00000233620
chr1	216047873	216048043	1:216047873-216048043	-
chr1	216075436	216075603	1:216075436-216075603	ENSG00000233620
chr1	216111973	216112123	1:216111973-216112123	-
chr1	216119713	216119863	1:216119713-216119863	ENSG00000233620
chr1	216140913	216141063	1:216140913-216141063	-
chr1	216168642	216168792	1:216168642-216168792	-
chr1	216178393	216178543	1:216178393-216178543	ENSG00000226013,ENSG00000236292
chr1	216186933	216187083	1:216186933-216187083	ENSG00000226013,ENSG00000236292
chr1	216215293	216215443	1:216215293-216215443	ENSG00000226013
chr1	216221273	216221443	1:216221273-216221443	ENSG00000226013,ENSG00000236292
chr1	216310873	216311043	1:216310873-216311043	-
chr1	216314853	216315003	1:216314853-216315003	-
chr1	216416613	216416763	1:216416613-216416763	ENSG00000042781
chr1	216425693	216425843	1:216425693-216425843	ENSG00000042781
chr1	216447976	216448126	1:216447976-216448126	-
chr1	216456853	216457003	1:216456853-216457003	ENSG00000042781
chr1	216458993	216459143	1:216458993-216459143	-
chr1	216461553	216461703	1:216461553-216461703	-
chr1	216462213	216462363	1:216462213-216462363	-
chr1	216462513	216462663	1:216462513-216462663	ENSG00000042781
chr1	216464553	216464723	1:216464553-216464723	ENSG00000042781
chr1	216528784	216528934	1:216528784-216528934	-
chr1	216531413	216531563	1:216531413-216531563	-
chr1	216531807	216531957	1:216531807-216531957	-
chr1	216531973	216532123	1:216531973-216532123	-
chr1	216535153	216535303	1:216535153-216535303	-
chr1	216566913	216567077	1:216566913-216567077	-
chr1	216600813	216601103	1:216600813-216601103	-
chr1	216601273	216601443	1:216601273-216601443	-
chr1	216634592	216634742	1:216634592-216634742	-
chr1	216670208	216670358	1:216670208-216670358	-
chr1	216723430	216723580	1:216723430-216723580	ENSG00000196482
chr1	216742753	216742903	1:216742753-216742903	-
chr1	216749900	216750050	1:216749900-216750050	-
chr1	216750133	216750303	1:216750133-216750303	-
chr1	216794777	216794927	1:216794777-216794927	-
chr1	216812960	216813110	1:216812960-216813110	ENSG00000196482
chr1	216853243	216853393	1:216853243-216853393	-
chr1	216903473	216903623	1:216903473-216903623	-
chr1	216924248	216924398	1:216924248-216924398	-
chr1	216961661	216961811	1:216961661-216961811	-
chr1	217012044	217012194	1:217012044-217012194	-
chr1	217017008	217017158	1:217017008-217017158	-
chr1	217029373	217029563	1:217029373-217029563	ENSG00000196482
chr1	217040833	217040983	1:217040833-217040983	-
chr1	217048466	217048623	1:217048466-217048623	-
chr1	217089553	217089703	1:217089553-217089703	ENSG00000196482
chr1	217089853	217090003	1:217089853-217090003	ENSG00000196482
chr1	217090464	217090614	1:217090464-217090614	ENSG00000196482
chr1	217091633	217091783	1:217091633-217091783	ENSG00000196482
chr1	217134273	217134423	1:217134273-217134423	ENSG00000196482
chr1	217134696	217134923	1:217134696-217134923	ENSG00000196482
chr1	217135053	217135203	1:217135053-217135203	ENSG00000196482
chr1	217135293	217135443	1:217135293-217135443	ENSG00000196482
chr1	217135693	217135843	1:217135693-217135843	ENSG00000196482
chr1	217138874	217139174	1:217138874-217139174	ENSG00000196482
chr1	217188373	217188523	1:217188373-217188523	-
chr1	217191522	217191672	1:217191522-217191672	-
chr1	217240823	217240973	1:217240823-217240973	-
chr1	217245073	217245223	1:217245073-217245223	-
chr1	217272513	217272663	1:217272513-217272663	-
chr1	217274052	217274202	1:217274052-217274202	-
chr1	217274553	217274703	1:217274553-217274703	-
chr1	217275353	217275523	1:217275353-217275523	-
chr1	217275673	217275863	1:217275673-217275863	-
chr1	217276113	217276283	1:217276113-217276283	ENSG00000234070
chr1	217282812	217282962	1:217282812-217282962	-
chr1	217311876	217312043	1:217311876-217312043	-
chr1	217315473	217315623	1:217315473-217315623	-
chr1	217332553	217332703	1:217332553-217332703	-
chr1	217334033	217334203	1:217334033-217334203	-
chr1	217393953	217394103	1:217393953-217394103	-
chr1	217407853	217408016	1:217407853-217408016	-
chr1	217425393	217425543	1:217425393-217425543	-
chr1	217425673	217425823	1:217425673-217425823	-
chr1	217431533	217431683	1:217431533-217431683	-
chr1	217435233	217435383	1:217435233-217435383	-
chr1	217454032	217454182	1:217454032-217454182	-
chr1	217462290	217462440	1:217462290-217462440	-
chr1	217474049	217474199	1:217474049-217474199	-
chr1	217482493	217482643	1:217482493-217482643	-
chr1	217493377	217493527	1:217493377-217493527	ENSG00000092978
chr1	217501517	217501667	1:217501517-217501667	ENSG00000092978
chr1	217525233	217525403	1:217525233-217525403	-
chr1	217525853	217526043	1:217525853-217526043	-
chr1	217528373	217528523	1:217528373-217528523	-
chr1	217534693	217534843	1:217534693-217534843	-
chr1	217541781	217541931	1:217541781-217541931	-
chr1	217542493	217542643	1:217542493-217542643	-
chr1	217561566	217561716	1:217561566-217561716	-
chr1	217562373	217562523	1:217562373-217562523	-
chr1	217562593	217562783	1:217562593-217562783	ENSG00000234070
chr1	217569113	217569263	1:217569113-217569263	-
chr1	217579673	217579823	1:217579673-217579823	-
chr1	217594953	217595103	1:217594953-217595103	-
chr1	217605494	217605683	1:217605494-217605683	ENSG00000092978
chr1	217630733	217630903	1:217630733-217630903	ENSG00000162814,ENSG00000092978
chr1	217631073	217631373	1:217631073-217631373	ENSG00000162814,ENSG00000092978
chr1	217660453	217660603	1:217660453-217660603	-
chr1	217660853	217661003	1:217660853-217661003	-
chr1	217661433	217661583	1:217661433-217661583	-
chr1	217675953	217676103	1:217675953-217676103	-
chr1	217681933	217682083	1:217681933-217682083	-
chr1	217718927	217719077	1:217718927-217719077	-
chr1	217735033	217735223	1:217735033-217735223	ENSG00000162814
chr1	217747273	217747423	1:217747273-217747423	ENSG00000234070
chr1	217857213	217857383	1:217857213-217857383	ENSG00000228247,ENSG00000234070,ENSG00000162814
chr1	217877020	217877170	1:217877020-217877170	-
chr1	217881193	217881343	1:217881193-217881343	ENSG00000231814,ENSG00000234070
chr1	217881633	217881783	1:217881633-217881783	ENSG00000231814
chr1	217892081	217892231	1:217892081-217892231	ENSG00000231814
chr1	217896593	217896743	1:217896593-217896743	ENSG00000231814
chr1	217907633	217907783	1:217907633-217907783	-
chr1	217912001	217912151	1:217912001-217912151	-
chr1	217920164	217920314	1:217920164-217920314	-
chr1	217921624	217921774	1:217921624-217921774	-
chr1	217954053	217954203	1:217954053-217954203	-
chr1	218089718	218089868	1:218089718-218089868	-
chr1	218164106	218164323	1:218164106-218164323	ENSG00000201493
chr1	218164475	218164625	1:218164475-218164625	-
chr1	218171433	218171583	1:218171433-218171583	ENSG00000201493,ENSG00000230714
chr1	218201113	218201263	1:218201113-218201263	-
chr1	218207313	218207463	1:218207313-218207463	-
chr1	218209533	218209703	1:218209533-218209703	ENSG00000201493,ENSG00000286775,ENSG00000232100,ENSG00000230714
chr1	218210993	218211143	1:218210993-218211143	-
chr1	218211373	218211523	1:218211373-218211523	-
chr1	218242285	218242435	1:218242285-218242435	-
chr1	218250633	218250783	1:218250633-218250783	-
chr1	218266493	218266643	1:218266493-218266643	-
chr1	218281413	218281563	1:218281413-218281563	ENSG00000067533
chr1	218285153	218285323	1:218285153-218285323	ENSG00000229016,ENSG00000067533
chr1	218294653	218294803	1:218294653-218294803	ENSG00000067533
chr1	218295673	218295823	1:218295673-218295823	ENSG00000229016
chr1	218297273	218297423	1:218297273-218297423	ENSG00000229016
chr1	218298013	218298163	1:218298013-218298163	ENSG00000229016
chr1	218299513	218299663	1:218299513-218299663	ENSG00000229016,ENSG00000067533
chr1	218304733	218304883	1:218304733-218304883	ENSG00000229016
chr1	218330173	218330328	1:218330173-218330328	ENSG00000223375
chr1	218339373	218339523	1:218339373-218339523	ENSG00000223375
chr1	218345213	218345363	1:218345213-218345363	ENSG00000092969,ENSG00000232480,ENSG00000223375
chr1	218345793	218345983	1:218345793-218345983	ENSG00000092969,ENSG00000232480
chr1	218346293	218346443	1:218346293-218346443	ENSG00000092969,ENSG00000232480
chr1	218346973	218347123	1:218346973-218347123	ENSG00000092969,ENSG00000232480
chr1	218347413	218347563	1:218347413-218347563	ENSG00000092969,ENSG00000232480
chr1	218347873	218348023	1:218347873-218348023	ENSG00000092969,ENSG00000232480
chr1	218348150	218348303	1:218348150-218348303	ENSG00000092969,ENSG00000232480
chr1	218349453	218349603	1:218349453-218349603	-
chr1	218349773	218349923	1:218349773-218349923	-
chr1	218351093	218351243	1:218351093-218351243	ENSG00000092969,ENSG00000232480
chr1	218351813	218351963	1:218351813-218351963	ENSG00000092969,ENSG00000232480
chr1	218357453	218357663	1:218357453-218357663	-
chr1	218358013	218358163	1:218358013-218358163	-
chr1	218361473	218361623	1:218361473-218361623	-
chr1	218364433	218364583	1:218364433-218364583	-
chr1	218365673	218365823	1:218365673-218365823	-
chr1	218367240	218367390	1:218367240-218367390	-
chr1	218369793	218369963	1:218369793-218369963	-
chr1	218372133	218372303	1:218372133-218372303	-
chr1	218374615	218374765	1:218374615-218374765	-
chr1	218375033	218375183	1:218375033-218375183	-
chr1	218377373	218377523	1:218377373-218377523	ENSG00000281453,ENSG00000223375
chr1	218380553	218380723	1:218380553-218380723	-
chr1	218383133	218383283	1:218383133-218383283	-
chr1	218383853	218384003	1:218383853-218384003	-
chr1	218384613	218384763	1:218384613-218384763	-
chr1	218390713	218390863	1:218390713-218390863	-
chr1	218394513	218394663	1:218394513-218394663	-
chr1	218398153	218398303	1:218398153-218398303	-
chr1	218410013	218410163	1:218410013-218410163	-
chr1	218411253	218411403	1:218411253-218411403	-
chr1	218412233	218412385	1:218412233-218412385	-
chr1	218424713	218424863	1:218424713-218424863	-
chr1	218425813	218425963	1:218425813-218425963	ENSG00000281453,ENSG00000092969
chr1	218426353	218426503	1:218426353-218426503	ENSG00000281453,ENSG00000092969
chr1	218430893	218431053	1:218430893-218431053	ENSG00000281453,ENSG00000092969
chr1	218433973	218434123	1:218433973-218434123	ENSG00000281453
chr1	218439693	218439843	1:218439693-218439843	ENSG00000281453
chr1	218447495	218447645	1:218447495-218447645	ENSG00000281453
chr1	218451566	218451716	1:218451566-218451716	-
chr1	218459573	218459723	1:218459573-218459723	ENSG00000228208,ENSG00000281453
chr1	218460033	218460183	1:218460033-218460183	ENSG00000228208,ENSG00000281453
chr1	218460513	218460683	1:218460513-218460683	ENSG00000228208
chr1	218462213	218462363	1:218462213-218462363	-
chr1	218462733	218462883	1:218462733-218462883	ENSG00000228208
chr1	218463313	218463463	1:218463313-218463463	ENSG00000228208
chr1	218463613	218463783	1:218463613-218463783	ENSG00000228208
chr1	218465013	218465163	1:218465013-218465163	-
chr1	218473693	218473843	1:218473693-218473843	-
chr1	218475373	218475523	1:218475373-218475523	-
chr1	218476513	218476663	1:218476513-218476663	-
chr1	218479813	218479983	1:218479813-218479983	-
chr1	218480233	218480403	1:218480233-218480403	-
chr1	218480773	218480943	1:218480773-218480943	-
chr1	218481253	218481403	1:218481253-218481403	-
chr1	218481573	218481723	1:218481573-218481723	-
chr1	218482813	218482963	1:218482813-218482963	ENSG00000228208,ENSG00000281453
chr1	218487833	218487983	1:218487833-218487983	ENSG00000228208
chr1	218496693	218496843	1:218496693-218496843	ENSG00000228208,ENSG00000281453
chr1	218498053	218498203	1:218498053-218498203	-
chr1	218498373	218498523	1:218498373-218498523	-
chr1	218499113	218499263	1:218499113-218499263	ENSG00000228208
chr1	218499553	218499703	1:218499553-218499703	ENSG00000228208
chr1	218501293	218501443	1:218501293-218501443	-
chr1	218516652	218516802	1:218516652-218516802	-
chr1	218521693	218521843	1:218521693-218521843	-
chr1	218537593	218537763	1:218537593-218537763	ENSG00000212610
chr1	218546433	218546583	1:218546433-218546583	ENSG00000212610
chr1	218553333	218553483	1:218553333-218553483	ENSG00000212610
chr1	218557953	218558103	1:218557953-218558103	ENSG00000212610
chr1	218569113	218569263	1:218569113-218569263	-
chr1	218570558	218570708	1:218570558-218570708	-
chr1	218573993	218574143	1:218573993-218574143	-
chr1	218574942	218575092	1:218574942-218575092	-
chr1	218584613	218584763	1:218584613-218584763	-
chr1	218584773	218584923	1:218584773-218584923	-
chr1	218585573	218585743	1:218585573-218585743	-
chr1	218588593	218588743	1:218588593-218588743	-
chr1	218592693	218592843	1:218592693-218592843	-
chr1	218601113	218601263	1:218601113-218601263	-
chr1	218616813	218616963	1:218616813-218616963	-
chr1	218618113	218618263	1:218618113-218618263	-
chr1	218621073	218621223	1:218621073-218621223	-
chr1	218633673	218633823	1:218633673-218633823	-
chr1	218636610	218636763	1:218636610-218636763	-
chr1	218642153	218642323	1:218642153-218642323	-
chr1	218656793	218656943	1:218656793-218656943	-
chr1	218658013	218658163	1:218658013-218658163	-
chr1	218658313	218658463	1:218658313-218658463	-
chr1	218659033	218659183	1:218659033-218659183	-
chr1	218660493	218660643	1:218660493-218660643	-
chr1	218660846	218661003	1:218660846-218661003	-
chr1	218664933	218665083	1:218664933-218665083	-
chr1	218665333	218665483	1:218665333-218665483	-
chr1	218668293	218668443	1:218668293-218668443	-
chr1	218669533	218669683	1:218669533-218669683	-
chr1	218674593	218674763	1:218674593-218674763	-
chr1	218679453	218679603	1:218679453-218679603	-
chr1	218681457	218681607	1:218681457-218681607	-
chr1	218683335	218683485	1:218683335-218683485	-
chr1	218686353	218686503	1:218686353-218686503	-
chr1	218694733	218694883	1:218694733-218694883	-
chr1	218698293	218698463	1:218698293-218698463	-
chr1	218699553	218699703	1:218699553-218699703	-
chr1	218705453	218705603	1:218705453-218705603	-
chr1	218706193	218706363	1:218706193-218706363	-
chr1	218708213	218708363	1:218708213-218708363	-
chr1	218710953	218711103	1:218710953-218711103	-
chr1	218712033	218712183	1:218712033-218712183	-
chr1	218712493	218712663	1:218712493-218712663	-
chr1	218717693	218717843	1:218717693-218717843	-
chr1	218718353	218718503	1:218718353-218718503	-
chr1	218719093	218719243	1:218719093-218719243	-
chr1	218735533	218735683	1:218735533-218735683	ENSG00000201493,ENSG00000286775,ENSG00000230714,ENSG00000234070
chr1	218739513	218739683	1:218739513-218739683	-
chr1	218748193	218748343	1:218748193-218748343	-
chr1	218759913	218760063	1:218759913-218760063	-
chr1	218760673	218760843	1:218760673-218760843	-
chr1	218761293	218761443	1:218761293-218761443	-
chr1	218764033	218764183	1:218764033-218764183	-
chr1	218772693	218772863	1:218772693-218772863	-
chr1	218775553	218775703	1:218775553-218775703	-
chr1	218779313	218779463	1:218779313-218779463	-
chr1	218786093	218786243	1:218786093-218786243	-
chr1	218787296	218787446	1:218787296-218787446	-
chr1	218787964	218788114	1:218787964-218788114	-
chr1	218804213	218804363	1:218804213-218804363	-
chr1	218805913	218806063	1:218805913-218806063	-
chr1	218809673	218809823	1:218809673-218809823	-
chr1	218810442	218810592	1:218810442-218810592	-
chr1	218811753	218811903	1:218811753-218811903	-
chr1	218813373	218813523	1:218813373-218813523	-
chr1	218818013	218818163	1:218818013-218818163	-
chr1	218823353	218823523	1:218823353-218823523	-
chr1	218829311	218829461	1:218829311-218829461	-
chr1	218848053	218848203	1:218848053-218848203	-
chr1	218850473	218850623	1:218850473-218850623	-
chr1	218851673	218851823	1:218851673-218851823	-
chr1	218865693	218865843	1:218865693-218865843	-
chr1	218874413	218874583	1:218874413-218874583	ENSG00000226693
chr1	218878473	218878643	1:218878473-218878643	ENSG00000226693
chr1	218886553	218886723	1:218886553-218886723	ENSG00000226693
chr1	218895173	218895323	1:218895173-218895323	-
chr1	218900753	218900903	1:218900753-218900903	-
chr1	218904433	218904583	1:218904433-218904583	-
chr1	218917768	218917943	1:218917768-218917943	ENSG00000225561
chr1	218918813	218918963	1:218918813-218918963	ENSG00000225561
chr1	218931033	218931183	1:218931033-218931183	ENSG00000225561
chr1	218933653	218933803	1:218933653-218933803	-
chr1	218938373	218938523	1:218938373-218938523	-
chr1	218942613	218942803	1:218942613-218942803	ENSG00000225561
chr1	218945193	218945343	1:218945193-218945343	-
chr1	218964613	218964763	1:218964613-218964763	-
chr1	218966113	218966263	1:218966113-218966263	-
chr1	218967953	218968103	1:218967953-218968103	-
chr1	218969133	218969283	1:218969133-218969283	-
chr1	218971273	218971423	1:218971273-218971423	-
chr1	218984813	218984963	1:218984813-218984963	-
chr1	218996286	218996436	1:218996286-218996436	-
chr1	218996453	218996603	1:218996453-218996603	-
chr1	219000753	219000903	1:219000753-219000903	-
chr1	219017773	219017923	1:219017773-219017923	-
chr1	219030733	219030883	1:219030733-219030883	-
chr1	219031133	219031283	1:219031133-219031283	-
chr1	219031953	219032103	1:219031953-219032103	-
chr1	219039913	219040072	1:219039913-219040072	-
chr1	219040353	219040503	1:219040353-219040503	-
chr1	219041273	219041463	1:219041273-219041463	-
chr1	219041893	219042043	1:219041893-219042043	-
chr1	219049553	219049703	1:219049553-219049703	-
chr1	219059237	219059387	1:219059237-219059387	-
chr1	219062273	219062423	1:219062273-219062423	-
chr1	219066733	219066903	1:219066733-219066903	-
chr1	219067133	219067283	1:219067133-219067283	-
chr1	219074476	219074626	1:219074476-219074626	-
chr1	219075279	219075429	1:219075279-219075429	-
chr1	219085153	219085323	1:219085153-219085323	-
chr1	219086113	219086263	1:219086113-219086263	-
chr1	219087093	219087243	1:219087093-219087243	-
chr1	219087893	219088043	1:219087893-219088043	-
chr1	219089073	219089243	1:219089073-219089243	-
chr1	219092273	219092423	1:219092273-219092423	-
chr1	219098355	219098505	1:219098355-219098505	-
chr1	219113398	219113548	1:219113398-219113548	-
chr1	219119993	219120143	1:219119993-219120143	-
chr1	219120733	219120883	1:219120733-219120883	-
chr1	219121253	219121423	1:219121253-219121423	ENSG00000225920,ENSG00000143353,ENSG00000228063
chr1	219121773	219121923	1:219121773-219121923	-
chr1	219122093	219122243	1:219122093-219122243	-
chr1	219123153	219123303	1:219123153-219123303	-
chr1	219126433	219126583	1:219126433-219126583	-
chr1	219143873	219144023	1:219143873-219144023	-
chr1	219150253	219150403	1:219150253-219150403	-
chr1	219155193	219155343	1:219155193-219155343	-
chr1	219159838	219159988	1:219159838-219159988	-
chr1	219160113	219160290	1:219160113-219160290	-
chr1	219161063	219161223	1:219161063-219161223	-
chr1	219161473	219161623	1:219161473-219161623	-
chr1	219163373	219163523	1:219163373-219163523	-
chr1	219171653	219171803	1:219171653-219171803	ENSG00000143353,ENSG00000228063
chr1	219173733	219173903	1:219173733-219173903	ENSG00000143353,ENSG00000228063
chr1	219174813	219174963	1:219174813-219174963	ENSG00000143353,ENSG00000228063
chr1	219175909	219176209	1:219175909-219176209	-
chr1	219176253	219176403	1:219176253-219176403	-
chr1	219179433	219179591	1:219179433-219179591	ENSG00000143353,ENSG00000228063
chr1	219187718	219187868	1:219187718-219187868	-
chr1	219189093	219189263	1:219189093-219189263	ENSG00000225920,ENSG00000143353
chr1	219204753	219204903	1:219204753-219204903	ENSG00000225920
chr1	219221133	219221283	1:219221133-219221283	ENSG00000223842
chr1	219221373	219221523	1:219221373-219221523	ENSG00000223842
chr1	219223613	219223780	1:219223613-219223780	ENSG00000223842
chr1	219227573	219227723	1:219227573-219227723	ENSG00000223842
chr1	219227832	219227983	1:219227832-219227983	ENSG00000223842
chr1	219239636	219239786	1:219239636-219239786	-
chr1	219264733	219264883	1:219264733-219264883	-
chr1	219265233	219265383	1:219265233-219265383	ENSG00000277007
chr1	219269293	219269443	1:219269293-219269443	ENSG00000277007
chr1	219271613	219271763	1:219271613-219271763	ENSG00000277007
chr1	219272253	219272447	1:219272253-219272447	ENSG00000277007
chr1	219277473	219277623	1:219277473-219277623	ENSG00000277007
chr1	219277753	219277903	1:219277753-219277903	ENSG00000277007
chr1	219278413	219278563	1:219278413-219278563	ENSG00000277007
chr1	219279413	219279563	1:219279413-219279563	ENSG00000277007
chr1	219280013	219280163	1:219280013-219280163	-
chr1	219293553	219293703	1:219293553-219293703	ENSG00000287676
chr1	219294433	219294583	1:219294433-219294583	ENSG00000287676
chr1	219296713	219296863	1:219296713-219296863	ENSG00000287676
chr1	219297053	219297203	1:219297053-219297203	ENSG00000287676
chr1	219298853	219299023	1:219298853-219299023	ENSG00000287676,ENSG00000225920
chr1	219299553	219299723	1:219299553-219299723	ENSG00000287676
chr1	219302813	219302963	1:219302813-219302963	-
chr1	219304373	219304523	1:219304373-219304523	-
chr1	219304933	219305086	1:219304933-219305086	-
chr1	219310373	219310523	1:219310373-219310523	-
chr1	219313113	219313263	1:219313113-219313263	-
chr1	219317853	219318003	1:219317853-219318003	-
chr1	219322893	219323043	1:219322893-219323043	-
chr1	219324793	219324943	1:219324793-219324943	-
chr1	219325153	219325303	1:219325153-219325303	ENSG00000225920
chr1	219329713	219329863	1:219329713-219329863	-
chr1	219339553	219339723	1:219339553-219339723	-
chr1	219339727	219339883	1:219339727-219339883	-
chr1	219340913	219341063	1:219340913-219341063	-
chr1	219342133	219342283	1:219342133-219342283	-
chr1	219342653	219342803	1:219342653-219342803	-
chr1	219342938	219343088	1:219342938-219343088	-
chr1	219347513	219347663	1:219347513-219347663	-
chr1	219347873	219348043	1:219347873-219348043	-
chr1	219348133	219348283	1:219348133-219348283	-
chr1	219350685	219350835	1:219350685-219350835	-
chr1	219368454	219368604	1:219368454-219368604	-
chr1	219368813	219368963	1:219368813-219368963	-
chr1	219373075	219373225	1:219373075-219373225	-
chr1	219373713	219373863	1:219373713-219373863	-
chr1	219384842	219384992	1:219384842-219384992	-
chr1	219385913	219386083	1:219385913-219386083	-
chr1	219387053	219387203	1:219387053-219387203	-
chr1	219412993	219413163	1:219412993-219413163	-
chr1	219416733	219416883	1:219416733-219416883	-
chr1	219419233	219419403	1:219419233-219419403	ENSG00000228536,ENSG00000225920
chr1	219422893	219423043	1:219422893-219423043	-
chr1	219423313	219423463	1:219423313-219423463	-
chr1	219428193	219428343	1:219428193-219428343	ENSG00000228536
chr1	219432833	219432983	1:219432833-219432983	ENSG00000228536
chr1	219433113	219433263	1:219433113-219433263	ENSG00000228536
chr1	219433553	219433703	1:219433553-219433703	ENSG00000228536
chr1	219439493	219439643	1:219439493-219439643	ENSG00000228536
chr1	219442713	219442863	1:219442713-219442863	ENSG00000228536
chr1	219443909	219444059	1:219443909-219444059	-
chr1	219444553	219444703	1:219444553-219444703	ENSG00000228536
chr1	219459433	219459583	1:219459433-219459583	ENSG00000228536
chr1	219463793	219463943	1:219463793-219463943	ENSG00000228536
chr1	219465333	219465503	1:219465333-219465503	ENSG00000228536
chr1	219466893	219467043	1:219466893-219467043	-
chr1	219467613	219467763	1:219467613-219467763	-
chr1	219480133	219480283	1:219480133-219480283	-
chr1	219492753	219492903	1:219492753-219492903	-
chr1	219498793	219498943	1:219498793-219498943	-
chr1	219503813	219503963	1:219503813-219503963	-
chr1	219507633	219507783	1:219507633-219507783	-
chr1	219514893	219515043	1:219514893-219515043	-
chr1	219518693	219518843	1:219518693-219518843	ENSG00000215817
chr1	219520357	219520507	1:219520357-219520507	-
chr1	219533433	219533603	1:219533433-219533603	-
chr1	219534773	219534923	1:219534773-219534923	-
chr1	219535093	219535263	1:219535093-219535263	-
chr1	219542093	219542243	1:219542093-219542243	-
chr1	219543233	219543383	1:219543233-219543383	ENSG00000215817
chr1	219544293	219544443	1:219544293-219544443	-
chr1	219549333	219549483	1:219549333-219549483	-
chr1	219549646	219549796	1:219549646-219549796	-
chr1	219550273	219550443	1:219550273-219550443	ENSG00000238232
chr1	219552733	219552883	1:219552733-219552883	ENSG00000238232
chr1	219554193	219554343	1:219554193-219554343	ENSG00000238232
chr1	219555433	219555583	1:219555433-219555583	ENSG00000238232
chr1	219555993	219556143	1:219555993-219556143	ENSG00000215817,ENSG00000238232
chr1	219556530	219556680	1:219556530-219556680	-
chr1	219561181	219561331	1:219561181-219561331	-
chr1	219564653	219564803	1:219564653-219564803	-
chr1	219566013	219566163	1:219566013-219566163	-
chr1	219566333	219566483	1:219566333-219566483	-
chr1	219566704	219566854	1:219566704-219566854	-
chr1	219567453	219567603	1:219567453-219567603	-
chr1	219580113	219580263	1:219580113-219580263	-
chr1	219581475	219581625	1:219581475-219581625	-
chr1	219582010	219582160	1:219582010-219582160	-
chr1	219582433	219582623	1:219582433-219582623	-
chr1	219587533	219587683	1:219587533-219587683	ENSG00000215817
chr1	219588093	219588243	1:219588093-219588243	ENSG00000215817
chr1	219621513	219621663	1:219621513-219621663	ENSG00000215817
chr1	219626221	219626371	1:219626221-219626371	-
chr1	219626833	219626983	1:219626833-219626983	-
chr1	219629713	219629863	1:219629713-219629863	ENSG00000215817
chr1	219639933	219640083	1:219639933-219640083	-
chr1	219640293	219640443	1:219640293-219640443	ENSG00000215817
chr1	219652073	219652247	1:219652073-219652247	-
chr1	219652493	219652643	1:219652493-219652643	-
chr1	219659353	219659503	1:219659353-219659503	ENSG00000215817
chr1	219659853	219660003	1:219659853-219660003	-
chr1	219661153	219661303	1:219661153-219661303	ENSG00000215817
chr1	219666313	219666483	1:219666313-219666483	ENSG00000215817
chr1	219669713	219669883	1:219669713-219669883	-
chr1	219670853	219671003	1:219670853-219671003	ENSG00000215817
chr1	219676553	219676703	1:219676553-219676703	-
chr1	219693213	219693363	1:219693213-219693363	-
chr1	219697793	219697943	1:219697793-219697943	-
chr1	219699973	219700143	1:219699973-219700143	-
chr1	219701533	219701683	1:219701533-219701683	-
chr1	219702613	219702763	1:219702613-219702763	-
chr1	219704430	219704603	1:219704430-219704603	-
chr1	219709113	219709541	1:219709113-219709541	-
chr1	219710853	219711003	1:219710853-219711003	-
chr1	219714227	219714377	1:219714227-219714377	-
chr1	219745053	219745223	1:219745053-219745223	ENSG00000252086
chr1	219749046	219749196	1:219749046-219749196	-
chr1	219751953	219752103	1:219751953-219752103	ENSG00000252086
chr1	219758073	219758223	1:219758073-219758223	ENSG00000252086
chr1	219771153	219771323	1:219771153-219771323	ENSG00000252086
chr1	219778233	219778383	1:219778233-219778383	-
chr1	219779013	219779163	1:219779013-219779163	ENSG00000252086
chr1	219784773	219784943	1:219784773-219784943	ENSG00000252086
chr1	219791373	219791523	1:219791373-219791523	-
chr1	219791913	219792063	1:219791913-219792063	-
chr1	219792393	219792563	1:219792393-219792563	ENSG00000252086
chr1	219797153	219797303	1:219797153-219797303	-
chr1	219798373	219798543	1:219798373-219798543	-
chr1	219801573	219801723	1:219801573-219801723	-
chr1	219805313	219805463	1:219805313-219805463	-
chr1	219806753	219806903	1:219806753-219806903	-
chr1	219810573	219810723	1:219810573-219810723	-
chr1	219812033	219812183	1:219812033-219812183	-
chr1	219812693	219812843	1:219812693-219812843	-
chr1	219813473	219813623	1:219813473-219813623	-
chr1	219837853	219838003	1:219837853-219838003	-
chr1	219846333	219846483	1:219846333-219846483	-
chr1	219847373	219847523	1:219847373-219847523	-
chr1	219876793	219876943	1:219876793-219876943	-
chr1	219896893	219897043	1:219896893-219897043	-
chr1	219897973	219898123	1:219897973-219898123	ENSG00000221673,ENSG00000196660
chr1	219900193	219900343	1:219900193-219900343	-
chr1	219900433	219900583	1:219900433-219900583	-
chr1	219907133	219907283	1:219907133-219907283	ENSG00000196660
chr1	219913493	219913643	1:219913493-219913643	ENSG00000196660
chr1	219917933	219918083	1:219917933-219918083	ENSG00000196660
chr1	219928073	219928223	1:219928073-219928223	ENSG00000196660
chr1	219938813	219938963	1:219938813-219938963	ENSG00000221673,ENSG00000196660
chr1	219940813	219940963	1:219940813-219940963	ENSG00000196660
chr1	219965452	219965602	1:219965452-219965602	ENSG00000221673
chr1	219991113	219991263	1:219991113-219991263	-
chr1	219993873	219994023	1:219993873-219994023	-
chr1	220012373	220012523	1:220012373-220012523	ENSG00000136628
chr1	220013473	220013663	1:220013473-220013663	ENSG00000136628
chr1	220014633	220014783	1:220014633-220014783	-
chr1	220044490	220044640	1:220044490-220044640	-
chr1	220044773	220044923	1:220044773-220044923	ENSG00000136628
chr1	220045993	220046163	1:220045993-220046163	ENSG00000136628
chr1	220046593	220046743	1:220046593-220046743	ENSG00000232134,ENSG00000067704,ENSG00000162813,ENSG00000136628
chr1	220047284	220047434	1:220047284-220047434	-
chr1	220054433	220054583	1:220054433-220054583	-
chr1	220067413	220067563	1:220067413-220067563	-
chr1	220067913	220068063	1:220067913-220068063	-
chr1	220077073	220077223	1:220077073-220077223	-
chr1	220084566	220084716	1:220084566-220084716	-
chr1	220089793	220089943	1:220089793-220089943	ENSG00000067704,ENSG00000162813
chr1	220093953	220094103	1:220093953-220094103	ENSG00000067704,ENSG00000162813
chr1	220094633	220094783	1:220094633-220094783	ENSG00000067704,ENSG00000162813
chr1	220113273	220113423	1:220113273-220113423	ENSG00000207624,ENSG00000207590,ENSG00000067704
chr1	220119076	220119226	1:220119076-220119226	ENSG00000207624,ENSG00000207590
chr1	220124013	220124163	1:220124013-220124163	ENSG00000207624,ENSG00000207590
chr1	220124673	220124823	1:220124673-220124823	ENSG00000232134,ENSG00000207624,ENSG00000207590,ENSG00000067704
chr1	220140073	220140223	1:220140073-220140223	ENSG00000232134,ENSG00000067704
chr1	220145520	220145670	1:220145520-220145670	ENSG00000232134,ENSG00000067704
chr1	220151573	220151723	1:220151573-220151723	ENSG00000118873,ENSG00000232134,ENSG00000067704
chr1	220160113	220160263	1:220160113-220160263	-
chr1	220182793	220182943	1:220182793-220182943	-
chr1	220184621	220184771	1:220184621-220184771	-
chr1	220189873	220190023	1:220189873-220190023	ENSG00000270585,ENSG00000222370,ENSG00000281696
chr1	220217508	220217658	1:220217508-220217658	ENSG00000270708,ENSG00000270585
chr1	220218773	220218923	1:220218773-220218923	ENSG00000218283,ENSG00000270708,ENSG00000270585,ENSG00000222370,ENSG00000281696,ENSG00000118873
chr1	220219593	220219743	1:220219593-220219743	ENSG00000270708,ENSG00000270585
chr1	220225511	220225661	1:220225511-220225661	ENSG00000270708
chr1	220230553	220230703	1:220230553-220230703	ENSG00000218283
chr1	220240133	220240293	1:220240133-220240293	ENSG00000218283
chr1	220242213	220242363	1:220242213-220242363	ENSG00000218283
chr1	220271733	220272033	1:220271733-220272033	ENSG00000213033,ENSG00000118873
chr1	220272413	220272583	1:220272413-220272583	ENSG00000213033,ENSG00000218283,ENSG00000270585,ENSG00000222370,ENSG00000281696,ENSG00000118873
chr1	220274473	220274623	1:220274473-220274623	ENSG00000213033,ENSG00000218283,ENSG00000118873
chr1	220281173	220281323	1:220281173-220281323	-
chr1	220283727	220283877	1:220283727-220283877	-
chr1	220295133	220295283	1:220295133-220295283	-
chr1	220296353	220296503	1:220296353-220296503	-
chr1	220297173	220297323	1:220297173-220297323	-
chr1	220300553	220300703	1:220300553-220300703	ENSG00000233012,ENSG00000243872,ENSG00000116141,ENSG00000226226,ENSG00000234863,ENSG00000235163,ENSG00000260505,ENSG00000226927,ENSG00000232883,ENSG00000230318,ENSG00000218283,ENSG00000270585,ENSG00000222370,ENSG00000281696
chr1	220304002	220304152	1:220304002-220304152	-
chr1	220316453	220316603	1:220316453-220316603	ENSG00000232883,ENSG00000230318
chr1	220326713	220326863	1:220326713-220326863	ENSG00000232883,ENSG00000230318
chr1	220330373	220330583	1:220330373-220330583	ENSG00000232883,ENSG00000230318
chr1	220335773	220335923	1:220335773-220335923	-
chr1	220367985	220368135	1:220367985-220368135	ENSG00000226927
chr1	220368653	220368803	1:220368653-220368803	ENSG00000226927
chr1	220370233	220370403	1:220370233-220370403	ENSG00000233012,ENSG00000243872,ENSG00000226226,ENSG00000234863,ENSG00000235163,ENSG00000260505,ENSG00000226927
chr1	220427213	220427363	1:220427213-220427363	-
chr1	220430175	220430325	1:220430175-220430325	ENSG00000234863,ENSG00000235163
chr1	220441362	220441512	1:220441362-220441512	ENSG00000234863,ENSG00000235163
chr1	220483712	220484012	1:220483712-220484012	ENSG00000231529,ENSG00000226226
chr1	220487593	220487757	1:220487593-220487757	ENSG00000231529,ENSG00000226226
chr1	220490542	220490692	1:220490542-220490692	ENSG00000231529
chr1	220498313	220498463	1:220498313-220498463	ENSG00000231529,ENSG00000226226
chr1	220527953	220528201	1:220527953-220528201	ENSG00000116141
chr1	220528433	220528583	1:220528433-220528583	ENSG00000116141
chr1	220529684	220529834	1:220529684-220529834	ENSG00000116141
chr1	220545173	220545323	1:220545173-220545323	ENSG00000243872
chr1	220594473	220594623	1:220594473-220594623	ENSG00000243872,ENSG00000116141
chr1	220597993	220598143	1:220597993-220598143	ENSG00000116141
chr1	220642555	220642705	1:220642555-220642705	ENSG00000233012,ENSG00000116141
chr1	220655047	220655197	1:220655047-220655197	ENSG00000116141
chr1	220680193	220680363	1:220680193-220680363	ENSG00000162817
chr1	220681578	220681728	1:220681578-220681728	-
chr1	220690193	220690343	1:220690193-220690343	ENSG00000162817
chr1	220732238	220732388	1:220732238-220732388	-
chr1	220733113	220733263	1:220733113-220733263	ENSG00000286231,ENSG00000117791,ENSG00000162817,ENSG00000233012,ENSG00000243872,ENSG00000116141
chr1	220734573	220734743	1:220734573-220734743	ENSG00000117791,ENSG00000162817
chr1	220748073	220748243	1:220748073-220748243	ENSG00000117791
chr1	220750193	220750343	1:220750193-220750343	ENSG00000117791
chr1	220767773	220767943	1:220767773-220767943	ENSG00000286231,ENSG00000186205,ENSG00000117791,ENSG00000162817
chr1	220768313	220768463	1:220768313-220768463	-
chr1	220775353	220775543	1:220775353-220775543	ENSG00000286231,ENSG00000117791
chr1	220776793	220776943	1:220776793-220776943	ENSG00000286231,ENSG00000186205,ENSG00000117791,ENSG00000162817
chr1	220786773	220786923	1:220786773-220786923	ENSG00000286231,ENSG00000186205
chr1	220803753	220803903	1:220803753-220803903	ENSG00000286231,ENSG00000186205
chr1	220810253	220810403	1:220810253-220810403	ENSG00000238078,ENSG00000272823,ENSG00000276642,ENSG00000221571,ENSG00000286231,ENSG00000186205
chr1	220811235	220811385	1:220811235-220811385	-
chr1	220818053	220818203	1:220818053-220818203	ENSG00000238078,ENSG00000272823,ENSG00000276642,ENSG00000221571
chr1	220818933	220819083	1:220818933-220819083	ENSG00000238078,ENSG00000272823,ENSG00000276642,ENSG00000221571,ENSG00000286231,ENSG00000186205
chr1	220819693	220819843	1:220819693-220819843	-
chr1	220824173	220824323	1:220824173-220824323	ENSG00000238078,ENSG00000272823,ENSG00000276642,ENSG00000221571
chr1	220828213	220828363	1:220828213-220828363	ENSG00000238078,ENSG00000272823,ENSG00000276642,ENSG00000221571
chr1	220834633	220834783	1:220834633-220834783	ENSG00000238078,ENSG00000272823,ENSG00000276642,ENSG00000221571
chr1	220843773	220843943	1:220843773-220843943	ENSG00000238078,ENSG00000272823,ENSG00000276642,ENSG00000221571,ENSG00000286231,ENSG00000186205
chr1	220874273	220874443	1:220874273-220874443	ENSG00000136630
chr1	220878493	220878643	1:220878493-220878643	ENSG00000136630,ENSG00000257551
chr1	220879253	220879403	1:220879253-220879403	ENSG00000136630,ENSG00000257551
chr1	220879563	220879713	1:220879563-220879713	-
chr1	220880093	220880243	1:220880093-220880243	ENSG00000136630,ENSG00000257551
chr1	220880953	220881103	1:220880953-220881103	ENSG00000136630,ENSG00000257551
chr1	220881393	220881543	1:220881393-220881543	ENSG00000136630,ENSG00000257551
chr1	220882653	220882843	1:220882653-220882843	ENSG00000136630,ENSG00000257551
chr1	220883253	220883403	1:220883253-220883403	ENSG00000136630,ENSG00000257551
chr1	220884533	220884683	1:220884533-220884683	ENSG00000136630,ENSG00000257551
chr1	220901973	220902123	1:220901973-220902123	-
chr1	220903033	220903183	1:220903033-220903183	-
chr1	220906633	220906783	1:220906633-220906783	-
chr1	220907073	220907223	1:220907073-220907223	-
chr1	220908833	220908983	1:220908833-220908983	-
chr1	220925853	220926003	1:220925853-220926003	-
chr1	220926233	220926383	1:220926233-220926383	-
chr1	220957353	220957503	1:220957353-220957503	-
chr1	220957841	220957991	1:220957841-220957991	-
chr1	220962113	220962283	1:220962113-220962283	-
chr1	220970433	220970603	1:220970433-220970603	-
chr1	220990513	220990683	1:220990513-220990683	-
chr1	220991033	220991183	1:220991033-220991183	-
chr1	220992193	220992363	1:220992193-220992363	-
chr1	220992473	220992643	1:220992473-220992643	-
chr1	220993320	220993470	1:220993320-220993470	-
chr1	221000133	221000283	1:221000133-221000283	-
chr1	221000633	221000783	1:221000633-221000783	-
chr1	221011333	221011538	1:221011333-221011538	-
chr1	221011838	221011988	1:221011838-221011988	-
chr1	221013733	221013923	1:221013733-221013923	-
chr1	221014333	221014483	1:221014333-221014483	-
chr1	221022493	221022643	1:221022493-221022643	-
chr1	221026033	221026183	1:221026033-221026183	-
chr1	221030133	221030283	1:221030133-221030283	-
chr1	221031073	221031223	1:221031073-221031223	-
chr1	221031593	221031743	1:221031593-221031743	-
chr1	221031933	221032083	1:221031933-221032083	-
chr1	221032361	221032511	1:221032361-221032511	-
chr1	221032733	221032883	1:221032733-221032883	-
chr1	221033213	221033363	1:221033213-221033363	-
chr1	221035673	221035851	1:221035673-221035851	-
chr1	221035973	221036123	1:221035973-221036123	-
chr1	221039753	221039903	1:221039753-221039903	-
chr1	221040184	221040334	1:221040184-221040334	-
chr1	221040893	221041043	1:221040893-221041043	-
chr1	221046373	221046523	1:221046373-221046523	-
chr1	221046553	221046703	1:221046553-221046703	-
chr1	221076613	221076763	1:221076613-221076763	-
chr1	221078413	221078563	1:221078413-221078563	-
chr1	221078713	221078863	1:221078713-221078863	-
chr1	221085793	221085943	1:221085793-221085943	-
chr1	221089513	221089663	1:221089513-221089663	-
chr1	221097793	221097963	1:221097793-221097963	-
chr1	221098073	221098223	1:221098073-221098223	-
chr1	221098613	221098763	1:221098613-221098763	-
chr1	221100673	221100823	1:221100673-221100823	ENSG00000226211
chr1	221101933	221102103	1:221101933-221102103	ENSG00000226211
chr1	221117133	221117283	1:221117133-221117283	-
chr1	221117593	221117783	1:221117593-221117783	ENSG00000226211
chr1	221137755	221137905	1:221137755-221137905	ENSG00000226211
chr1	221138732	221138882	1:221138732-221138882	ENSG00000226211
chr1	221140073	221140223	1:221140073-221140223	ENSG00000226211
chr1	221149253	221149403	1:221149253-221149403	ENSG00000226211
chr1	221161813	221161963	1:221161813-221161963	-
chr1	221162473	221162623	1:221162473-221162623	-
chr1	221164073	221164223	1:221164073-221164223	ENSG00000226211
chr1	221165573	221165723	1:221165573-221165723	-
chr1	221165973	221166143	1:221165973-221166143	-
chr1	221169593	221169743	1:221169593-221169743	-
chr1	221174633	221174783	1:221174633-221174783	-
chr1	221187305	221187455	1:221187305-221187455	-
chr1	221188613	221188763	1:221188613-221188763	-
chr1	221203573	221203723	1:221203573-221203723	-
chr1	221204216	221204383	1:221204216-221204383	-
chr1	221206133	221206343	1:221206133-221206343	-
chr1	221217233	221217383	1:221217233-221217383	-
chr1	221230753	221230903	1:221230753-221230903	-
chr1	221234953	221235103	1:221234953-221235103	-
chr1	221241726	221241876	1:221241726-221241876	-
chr1	221256893	221257043	1:221256893-221257043	-
chr1	221263873	221264043	1:221263873-221264043	-
chr1	221264493	221264643	1:221264493-221264643	-
chr1	221264973	221265123	1:221264973-221265123	-
chr1	221268373	221268543	1:221268373-221268543	-
chr1	221273033	221273183	1:221273033-221273183	-
chr1	221273236	221273386	1:221273236-221273386	-
chr1	221273473	221273623	1:221273473-221273623	-
chr1	221273693	221273843	1:221273693-221273843	-
chr1	221277093	221277243	1:221277093-221277243	-
chr1	221279273	221279423	1:221279273-221279423	-
chr1	221282993	221283143	1:221282993-221283143	-
chr1	221283738	221283888	1:221283738-221283888	-
chr1	221284153	221284323	1:221284153-221284323	-
chr1	221294356	221294506	1:221294356-221294506	-
chr1	221312593	221312743	1:221312593-221312743	-
chr1	221315413	221315563	1:221315413-221315563	ENSG00000234754
chr1	221316513	221316663	1:221316513-221316663	-
chr1	221334173	221334323	1:221334173-221334323	ENSG00000234754
chr1	221335533	221335703	1:221335533-221335703	ENSG00000234754
chr1	221336273	221336423	1:221336273-221336423	ENSG00000234754
chr1	221344833	221344983	1:221344833-221344983	ENSG00000234754
chr1	221350153	221350303	1:221350153-221350303	-
chr1	221363113	221363263	1:221363113-221363263	-
chr1	221368533	221368683	1:221368533-221368683	-
chr1	221378893	221379043	1:221378893-221379043	-
chr1	221381933	221382083	1:221381933-221382083	-
chr1	221382333	221382483	1:221382333-221382483	-
chr1	221391593	221391743	1:221391593-221391743	-
chr1	221392573	221392723	1:221392573-221392723	ENSG00000234754
chr1	221394253	221394403	1:221394253-221394403	-
chr1	221418453	221418603	1:221418453-221418603	-
chr1	221419793	221419963	1:221419793-221419963	-
chr1	221429413	221429563	1:221429413-221429563	-
chr1	221430533	221430683	1:221430533-221430683	-
chr1	221431363	221431543	1:221431363-221431543	-
chr1	221432099	221432249	1:221432099-221432249	-
chr1	221435551	221435703	1:221435551-221435703	-
chr1	221437313	221437463	1:221437313-221437463	-
chr1	221438073	221438223	1:221438073-221438223	-
chr1	221439473	221439623	1:221439473-221439623	-
chr1	221440173	221440323	1:221440173-221440323	-
chr1	221440873	221441023	1:221440873-221441023	-
chr1	221444413	221444563	1:221444413-221444563	-
chr1	221448679	221448829	1:221448679-221448829	-
chr1	221450193	221450343	1:221450193-221450343	-
chr1	221454262	221454412	1:221454262-221454412	-
chr1	221457053	221457203	1:221457053-221457203	-
chr1	221457260	221457410	1:221457260-221457410	-
chr1	221457813	221457963	1:221457813-221457963	-
chr1	221458573	221458723	1:221458573-221458723	ENSG00000232436
chr1	221462473	221462623	1:221462473-221462623	-
chr1	221478193	221478343	1:221478193-221478343	ENSG00000232436
chr1	221487933	221488083	1:221487933-221488083	-
chr1	221488219	221488369	1:221488219-221488369	-
chr1	221494793	221494943	1:221494793-221494943	ENSG00000232436
chr1	221497173	221497323	1:221497173-221497323	ENSG00000232436
chr1	221509990	221510140	1:221509990-221510140	ENSG00000232436
chr1	221518073	221518243	1:221518073-221518243	ENSG00000232436
chr1	221519988	221520138	1:221519988-221520138	-
chr1	221522693	221522843	1:221522693-221522843	-
chr1	221528353	221528503	1:221528353-221528503	-
chr1	221543813	221543963	1:221543813-221543963	ENSG00000227585,ENSG00000286398
chr1	221568333	221568483	1:221568333-221568483	ENSG00000286421
chr1	221574633	221574783	1:221574633-221574783	ENSG00000286421
chr1	221575093	221575243	1:221575093-221575243	ENSG00000286421
chr1	221575753	221575903	1:221575753-221575903	ENSG00000286421
chr1	221576413	221576563	1:221576413-221576563	ENSG00000286421
chr1	221583633	221583783	1:221583633-221583783	-
chr1	221584102	221584252	1:221584102-221584252	-
chr1	221602993	221603143	1:221602993-221603143	-
chr1	221606291	221606483	1:221606291-221606483	-
chr1	221612113	221612263	1:221612113-221612263	-
chr1	221612593	221612743	1:221612593-221612743	ENSG00000286421,ENSG00000227585
chr1	221620893	221621043	1:221620893-221621043	-
chr1	221621173	221621323	1:221621173-221621323	-
chr1	221634713	221634863	1:221634713-221634863	-
chr1	221637733	221637923	1:221637733-221637923	-
chr1	221638793	221638943	1:221638793-221638943	-
chr1	221663453	221663623	1:221663453-221663623	-
chr1	221667633	221667783	1:221667633-221667783	-
chr1	221670153	221670343	1:221670153-221670343	-
chr1	221672313	221672463	1:221672313-221672463	-
chr1	221683793	221683943	1:221683793-221683943	-
chr1	221696153	221696303	1:221696153-221696303	-
chr1	221697993	221698143	1:221697993-221698143	ENSG00000286421,ENSG00000227585,ENSG00000286398
chr1	221699153	221699303	1:221699153-221699303	-
chr1	221699713	221699863	1:221699713-221699863	-
chr1	221704473	221704623	1:221704473-221704623	-
chr1	221708182	221708332	1:221708182-221708332	-
chr1	221709093	221709243	1:221709093-221709243	ENSG00000143507
chr1	221712353	221712503	1:221712353-221712503	ENSG00000143507
chr1	221718653	221718803	1:221718653-221718803	ENSG00000143507,ENSG00000227585
chr1	221723433	221723583	1:221723433-221723583	-
chr1	221725053	221725203	1:221725053-221725203	-
chr1	221725833	221725983	1:221725833-221725983	-
chr1	221729883	221730183	1:221729883-221730183	-
chr1	221740793	221740943	1:221740793-221740943	-
chr1	221742173	221742343	1:221742173-221742343	ENSG00000143507,ENSG00000286421,ENSG00000227585,ENSG00000286398
chr1	221742768	221743068	1:221742768-221743068	ENSG00000143507
chr1	221743273	221743423	1:221743273-221743423	ENSG00000143507
chr1	221756873	221757023	1:221756873-221757023	-
chr1	221759553	221759719	1:221759553-221759719	-
chr1	221766313	221766463	1:221766313-221766463	-
chr1	221772270	221772420	1:221772270-221772420	-
chr1	221782521	221782671	1:221782521-221782671	-
chr1	221794333	221794483	1:221794333-221794483	-
chr1	221802233	221802423	1:221802233-221802423	-
chr1	221805253	221805403	1:221805253-221805403	-
chr1	221810593	221810743	1:221810593-221810743	-
chr1	221817033	221817183	1:221817033-221817183	-
chr1	221824233	221824383	1:221824233-221824383	-
chr1	221829753	221829923	1:221829753-221829923	ENSG00000200033,ENSG00000227925
chr1	221839873	221840043	1:221839873-221840043	ENSG00000200033,ENSG00000227925
chr1	221840573	221840723	1:221840573-221840723	ENSG00000200033,ENSG00000227925
chr1	221841373	221841523	1:221841373-221841523	ENSG00000200033,ENSG00000227925
chr1	221845953	221846103	1:221845953-221846103	ENSG00000227925
chr1	221851435	221851585	1:221851435-221851585	-
chr1	221856326	221856483	1:221856326-221856483	-
chr1	221858893	221859043	1:221858893-221859043	-
chr1	221865953	221866103	1:221865953-221866103	-
chr1	221869093	221869263	1:221869093-221869263	-
chr1	221869873	221870063	1:221869873-221870063	-
chr1	221874393	221874543	1:221874393-221874543	-
chr1	221880293	221880443	1:221880293-221880443	-
chr1	221880853	221881003	1:221880853-221881003	-
chr1	221882265	221882415	1:221882265-221882415	-
chr1	221884933	221885083	1:221884933-221885083	-
chr1	221886753	221886903	1:221886753-221886903	-
chr1	221887193	221887343	1:221887193-221887343	-
chr1	221897353	221897523	1:221897353-221897523	-
chr1	221905913	221906063	1:221905913-221906063	-
chr1	221907653	221907803	1:221907653-221907803	-
chr1	221912353	221912510	1:221912353-221912510	ENSG00000238042
chr1	221913513	221913663	1:221913513-221913663	ENSG00000238042
chr1	221937654	221937804	1:221937654-221937804	-
chr1	221958273	221958434	1:221958273-221958434	ENSG00000228437
chr1	221961773	221961923	1:221961773-221961923	ENSG00000228437
chr1	221962093	221962243	1:221962093-221962243	ENSG00000228437
chr1	221969602	221969752	1:221969602-221969752	ENSG00000228437
chr1	221983552	221983702	1:221983552-221983702	ENSG00000238042
chr1	221987973	221988148	1:221987973-221988148	ENSG00000228437,ENSG00000238042
chr1	221989853	221990003	1:221989853-221990003	-
chr1	221991353	221991503	1:221991353-221991503	-
chr1	221994273	221994423	1:221994273-221994423	-
chr1	221995053	221995203	1:221995053-221995203	ENSG00000238042
chr1	221996833	221996983	1:221996833-221996983	-
chr1	221997093	221997257	1:221997093-221997257	-
chr1	221998233	221998403	1:221998233-221998403	ENSG00000228437,ENSG00000238042
chr1	222008093	222008243	1:222008093-222008243	-
chr1	222009213	222009363	1:222009213-222009363	-
chr1	222034933	222035083	1:222034933-222035083	-
chr1	222037561	222037711	1:222037561-222037711	-
chr1	222040213	222040363	1:222040213-222040363	-
chr1	222044073	222044223	1:222044073-222044223	ENSG00000232679,ENSG00000238042,ENSG00000227585
chr1	222048433	222048583	1:222048433-222048583	-
chr1	222064793	222064943	1:222064793-222064943	ENSG00000232679
chr1	222065033	222065203	1:222065033-222065203	ENSG00000232679
chr1	222071553	222071703	1:222071553-222071703	-
chr1	222073673	222073823	1:222073673-222073823	ENSG00000232679
chr1	222079153	222079303	1:222079153-222079303	ENSG00000227613,ENSG00000232679
chr1	222079633	222079783	1:222079633-222079783	-
chr1	222085073	222085243	1:222085073-222085243	ENSG00000227613,ENSG00000232679,ENSG00000227585,ENSG00000232436
chr1	222087693	222087843	1:222087693-222087843	-
chr1	222090193	222090343	1:222090193-222090343	-
chr1	222097073	222097227	1:222097073-222097227	-
chr1	222109833	222109983	1:222109833-222109983	-
chr1	222127713	222127863	1:222127713-222127863	-
chr1	222127953	222128103	1:222127953-222128103	-
chr1	222165733	222165883	1:222165733-222165883	-
chr1	222167253	222167403	1:222167253-222167403	-
chr1	222168013	222168163	1:222168013-222168163	-
chr1	222168740	222168890	1:222168740-222168890	-
chr1	222171133	222171283	1:222171133-222171283	-
chr1	222177645	222177795	1:222177645-222177795	-
chr1	222212509	222212659	1:222212509-222212659	-
chr1	222224373	222224523	1:222224373-222224523	-
chr1	222224673	222224823	1:222224673-222224823	-
chr1	222224891	222225041	1:222224891-222225041	-
chr1	222225381	222225531	1:222225381-222225531	-
chr1	222233553	222233703	1:222233553-222233703	ENSG00000227613
chr1	222240633	222240783	1:222240633-222240783	ENSG00000227613
chr1	222243953	222244103	1:222243953-222244103	ENSG00000227613
chr1	222283173	222283343	1:222283173-222283343	ENSG00000227613
chr1	222283473	222283703	1:222283473-222283703	ENSG00000227613
chr1	222284553	222284703	1:222284553-222284703	-
chr1	222288213	222288383	1:222288213-222288383	ENSG00000227613
chr1	222292918	222293068	1:222292918-222293068	-
chr1	222328053	222328203	1:222328053-222328203	-
chr1	222331453	222331603	1:222331453-222331603	ENSG00000227613
chr1	222333493	222333643	1:222333493-222333643	-
chr1	222333833	222333983	1:222333833-222333983	-
chr1	222334413	222334583	1:222334413-222334583	-
chr1	222335713	222335863	1:222335713-222335863	-
chr1	222367653	222367803	1:222367653-222367803	-
chr1	222370293	222370463	1:222370293-222370463	ENSG00000236230
chr1	222370713	222370863	1:222370713-222370863	-
chr1	222371433	222371583	1:222371433-222371583	ENSG00000227613,ENSG00000236230
chr1	222372093	222372243	1:222372093-222372243	-
chr1	222372353	222372503	1:222372353-222372503	-
chr1	222375293	222375443	1:222375293-222375443	ENSG00000236230
chr1	222375773	222375923	1:222375773-222375923	-
chr1	222390313	222390463	1:222390313-222390463	ENSG00000236230
chr1	222392633	222392783	1:222392633-222392783	ENSG00000236230
chr1	222441133	222441323	1:222441133-222441323	ENSG00000226643
chr1	222454313	222454463	1:222454313-222454463	ENSG00000226643
chr1	222454933	222455083	1:222454933-222455083	-
chr1	222455233	222455383	1:222455233-222455383	ENSG00000234419,ENSG00000226643
chr1	222455513	222455683	1:222455513-222455683	ENSG00000226643
chr1	222464933	222465103	1:222464933-222465103	ENSG00000234419
chr1	222465593	222465783	1:222465593-222465783	ENSG00000233771,ENSG00000272750,ENSG00000229399,ENSG00000225265,ENSG00000143498,ENSG00000267305,ENSG00000234419
chr1	222466232	222466382	1:222466232-222466382	-
chr1	222476553	222476703	1:222476553-222476703	ENSG00000234419
chr1	222482148	222482298	1:222482148-222482298	ENSG00000276997
chr1	222484135	222484285	1:222484135-222484285	ENSG00000222399,ENSG00000276997
chr1	222489650	222489800	1:222489650-222489800	ENSG00000267305,ENSG00000222399,ENSG00000276997
chr1	222503350	222503500	1:222503350-222503500	ENSG00000222399,ENSG00000276997
chr1	222503688	222503838	1:222503688-222503838	ENSG00000222399,ENSG00000276997
chr1	222519880	222520030	1:222519880-222520030	ENSG00000267305
chr1	222521673	222521823	1:222521673-222521823	ENSG00000143512,ENSG00000267305
chr1	222523973	222524123	1:222523973-222524123	ENSG00000143512,ENSG00000267305
chr1	222530027	222530177	1:222530027-222530177	ENSG00000143512
chr1	222540333	222540503	1:222540333-222540503	ENSG00000143512
chr1	222546704	222546854	1:222546704-222546854	-
chr1	222547073	222547223	1:222547073-222547223	ENSG00000143512,ENSG00000267305
chr1	222548373	222548523	1:222548373-222548523	ENSG00000143512
chr1	222552993	222553183	1:222552993-222553183	ENSG00000143512
chr1	222557253	222557403	1:222557253-222557403	-
chr1	222579453	222579603	1:222579453-222579603	-
chr1	222582193	222582343	1:222582193-222582343	ENSG00000225265,ENSG00000143498
chr1	222584273	222584423	1:222584273-222584423	ENSG00000225265,ENSG00000143498
chr1	222584813	222584963	1:222584813-222584963	ENSG00000225265,ENSG00000143498
chr1	222588413	222588563	1:222588413-222588563	ENSG00000225265,ENSG00000143498
chr1	222589853	222590003	1:222589853-222590003	ENSG00000225265,ENSG00000143498
chr1	222590513	222590663	1:222590513-222590663	ENSG00000225265
chr1	222592313	222592463	1:222592313-222592463	ENSG00000225265,ENSG00000143498
chr1	222599933	222600083	1:222599933-222600083	-
chr1	222600333	222600483	1:222600333-222600483	-
chr1	222601333	222601483	1:222601333-222601483	-
chr1	222601613	222601763	1:222601613-222601763	-
chr1	222606931	222607081	1:222606931-222607081	-
chr1	222616653	222616811	1:222616653-222616811	ENSG00000154305
chr1	222617713	222617883	1:222617713-222617883	ENSG00000272750,ENSG00000229399,ENSG00000154305,ENSG00000225265,ENSG00000143498,ENSG00000234419
chr1	222618953	222619103	1:222618953-222619103	-
chr1	222627313	222627483	1:222627313-222627483	ENSG00000272750,ENSG00000229399,ENSG00000154305,ENSG00000225265,ENSG00000143498
chr1	222630013	222630183	1:222630013-222630183	ENSG00000154305,ENSG00000234419
chr1	222634533	222634683	1:222634533-222634683	ENSG00000272750,ENSG00000229399,ENSG00000154305,ENSG00000225265,ENSG00000143498,ENSG00000234419
chr1	222644153	222644323	1:222644153-222644323	ENSG00000162819,ENSG00000186063,ENSG00000272750,ENSG00000229399,ENSG00000154305,ENSG00000225265,ENSG00000143498,ENSG00000234419
chr1	222644613	222644763	1:222644613-222644763	ENSG00000229399
chr1	222655013	222655163	1:222655013-222655163	ENSG00000272750
chr1	222697973	222698143	1:222697973-222698143	ENSG00000272750
chr1	222706120	222706270	1:222706120-222706270	-
chr1	222709743	222709893	1:222709743-222709893	-
chr1	222710813	222710963	1:222710813-222710963	-
chr1	222711453	222711603	1:222711453-222711603	ENSG00000162819,ENSG00000186063
chr1	222712093	222712243	1:222712093-222712243	ENSG00000162819,ENSG00000186063
chr1	222712473	222712643	1:222712473-222712643	ENSG00000162819,ENSG00000186063
chr1	222712733	222712883	1:222712733-222712883	ENSG00000162819,ENSG00000186063
chr1	222713193	222713363	1:222713193-222713363	ENSG00000162819,ENSG00000186063,ENSG00000272750
chr1	222729593	222729743	1:222729593-222729743	-
chr1	222738813	222738963	1:222738813-222738963	ENSG00000197520
chr1	222750073	222750223	1:222750073-222750223	-
chr1	222754513	222754683	1:222754513-222754683	ENSG00000287684,ENSG00000197520,ENSG00000272750
chr1	222754833	222754983	1:222754833-222754983	ENSG00000197520
chr1	222758013	222758163	1:222758013-222758163	-
chr1	222770453	222770603	1:222770453-222770603	ENSG00000287684
chr1	222777546	222777703	1:222777546-222777703	ENSG00000287684
chr1	222777880	222778030	1:222777880-222778030	ENSG00000287684
chr1	222778153	222778303	1:222778153-222778303	ENSG00000287684
chr1	222785033	222785183	1:222785033-222785183	-
chr1	222786213	222786363	1:222786213-222786363	-
chr1	222787873	222788043	1:222787873-222788043	-
chr1	222788573	222788723	1:222788573-222788723	-
chr1	222791413	222791583	1:222791413-222791583	-
chr1	222792873	222793024	1:222792873-222793024	-
chr1	222798273	222798443	1:222798273-222798443	-
chr1	222804653	222804803	1:222804653-222804803	-
chr1	222814013	222814163	1:222814013-222814163	-
chr1	222814673	222814863	1:222814673-222814863	ENSG00000154309
chr1	222814973	222815143	1:222814973-222815143	ENSG00000154309
chr1	222815293	222815443	1:222815293-222815443	ENSG00000154309
chr1	222815693	222815843	1:222815693-222815843	-
chr1	222817673	222817823	1:222817673-222817823	ENSG00000154309
chr1	222821333	222821483	1:222821333-222821483	ENSG00000154309
chr1	222824773	222824923	1:222824773-222824923	ENSG00000154309
chr1	222829053	222829203	1:222829053-222829203	-
chr1	222830033	222830183	1:222830033-222830183	ENSG00000154309
chr1	222834725	222834875	1:222834725-222834875	-
chr1	222844153	222844363	1:222844153-222844363	-
chr1	222844373	222844523	1:222844373-222844523	-
chr1	222852473	222852623	1:222852473-222852623	-
chr1	222857293	222857443	1:222857293-222857443	-
chr1	222877873	222878063	1:222877873-222878063	ENSG00000154309
chr1	222880673	222880823	1:222880673-222880823	-
chr1	222886493	222886643	1:222886493-222886643	-
chr1	222886833	222886983	1:222886833-222886983	-
chr1	222887153	222887303	1:222887153-222887303	-
chr1	222888473	222888623	1:222888473-222888623	-
chr1	222888767	222888917	1:222888767-222888917	-
chr1	222896753	222896903	1:222896753-222896903	-
chr1	222897873	222898023	1:222897873-222898023	-
chr1	222898233	222898383	1:222898233-222898383	-
chr1	222909713	222909883	1:222909713-222909883	ENSG00000234523
chr1	222910807	222910963	1:222910807-222910963	ENSG00000234523
chr1	222911573	222911723	1:222911573-222911723	-
chr1	222911953	222912123	1:222911953-222912123	-
chr1	222912819	222912983	1:222912819-222912983	-
chr1	222913560	222913710	1:222913560-222913710	-
chr1	222915313	222915463	1:222915313-222915463	ENSG00000234523,ENSG00000154309
chr1	222919622	222919772	1:222919622-222919772	-
chr1	222920293	222920443	1:222920293-222920443	ENSG00000234523,ENSG00000154309
chr1	222922106	222922256	1:222922106-222922256	-
chr1	222923653	222923803	1:222923653-222923803	-
chr1	222924313	222924463	1:222924313-222924463	-
chr1	222926813	222926963	1:222926813-222926963	-
chr1	222928393	222928543	1:222928393-222928543	-
chr1	222931253	222931403	1:222931253-222931403	ENSG00000234523
chr1	222939113	222939263	1:222939113-222939263	ENSG00000234523
chr1	222948146	222948296	1:222948146-222948296	ENSG00000234523
chr1	222967619	222967769	1:222967619-222967769	-
chr1	222970493	222970643	1:222970493-222970643	-
chr1	222974613	222974763	1:222974613-222974763	ENSG00000234523
chr1	222975673	222975823	1:222975673-222975823	-
chr1	222975933	222976083	1:222975933-222976083	-
chr1	222976588	222976743	1:222976588-222976743	-
chr1	222994673	222994823	1:222994673-222994823	ENSG00000234523
chr1	222995273	222995423	1:222995273-222995423	-
chr1	223001713	223001863	1:223001713-223001863	-
chr1	223010713	223010863	1:223010713-223010863	-
chr1	223010993	223011143	1:223010993-223011143	-
chr1	223031813	223031963	1:223031813-223031963	ENSG00000233771,ENSG00000234523
chr1	223033733	223033883	1:223033733-223033883	-
chr1	223048173	223048323	1:223048173-223048323	-
chr1	223053013	223053163	1:223053013-223053163	-
chr1	223074633	223074783	1:223074633-223074783	-
chr1	223076375	223076525	1:223076375-223076525	-
chr1	223081353	223081523	1:223081353-223081523	ENSG00000287338
chr1	223084473	223084623	1:223084473-223084623	-
chr1	223084713	223084863	1:223084713-223084863	-
chr1	223086968	223087118	1:223086968-223087118	-
chr1	223087353	223087523	1:223087353-223087523	-
chr1	223087773	223087923	1:223087773-223087923	-
chr1	223088973	223089123	1:223088973-223089123	-
chr1	223090173	223090323	1:223090173-223090323	ENSG00000287338
chr1	223107033	223107183	1:223107033-223107183	ENSG00000287338
chr1	223115013	223115163	1:223115013-223115163	ENSG00000287338
chr1	223115373	223115523	1:223115373-223115523	-
chr1	223123293	223123443	1:223123293-223123443	-
chr1	223123773	223123923	1:223123773-223123923	-
chr1	223129393	223129571	1:223129393-223129571	-
chr1	223129681	223129831	1:223129681-223129831	-
chr1	223133813	223133963	1:223133813-223133963	ENSG00000236846,ENSG00000187554
chr1	223135333	223135503	1:223135333-223135503	ENSG00000236846,ENSG00000187554
chr1	223137513	223137683	1:223137513-223137683	ENSG00000236846,ENSG00000187554
chr1	223141024	223141324	1:223141024-223141324	ENSG00000236846,ENSG00000187554
chr1	223143233	223143383	1:223143233-223143383	ENSG00000236846,ENSG00000187554
chr1	223153513	223153663	1:223153513-223153663	-
chr1	223153833	223153983	1:223153833-223153983	-
chr1	223175153	223175303	1:223175153-223175303	ENSG00000226601
chr1	223180873	223181023	1:223180873-223181023	ENSG00000226601
chr1	223190473	223190623	1:223190473-223190623	-
chr1	223198673	223198863	1:223198673-223198863	-
chr1	223199193	223199343	1:223199193-223199343	-
chr1	223230233	223230383	1:223230233-223230383	ENSG00000143502
chr1	223230693	223230863	1:223230693-223230863	ENSG00000143502
chr1	223233673	223233823	1:223233673-223233823	ENSG00000143502
chr1	223234293	223234443	1:223234293-223234443	-
chr1	223242513	223242663	1:223242513-223242663	-
chr1	223244873	223245023	1:223244873-223245023	-
chr1	223258793	223258963	1:223258793-223258963	-
chr1	223298813	223298963	1:223298813-223298963	-
chr1	223312953	223313103	1:223312953-223313103	-
chr1	223326953	223327103	1:223326953-223327103	-
chr1	223331493	223331643	1:223331493-223331643	-
chr1	223332093	223332263	1:223332093-223332263	-
chr1	223338953	223339103	1:223338953-223339103	-
chr1	223341233	223341383	1:223341233-223341383	-
chr1	223353833	223353983	1:223353833-223353983	-
chr1	223363073	223363223	1:223363073-223363223	ENSG00000143502
chr1	223363291	223363463	1:223363291-223363463	ENSG00000143502
chr1	223365398	223365548	1:223365398-223365548	ENSG00000251789,ENSG00000143502
chr1	223402553	223402703	1:223402553-223402703	ENSG00000178395,ENSG00000251789
chr1	223403293	223403443	1:223403293-223403443	ENSG00000178395,ENSG00000251789
chr1	223403573	223403723	1:223403573-223403723	ENSG00000178395,ENSG00000251789
chr1	223410173	223410323	1:223410173-223410323	ENSG00000178395,ENSG00000251789
chr1	223411433	223411583	1:223411433-223411583	ENSG00000178395,ENSG00000251789
chr1	223413333	223413483	1:223413333-223413483	ENSG00000178395
chr1	223421146	223421296	1:223421146-223421296	-
chr1	223423733	223423883	1:223423733-223423883	ENSG00000178395,ENSG00000251789
chr1	223425173	223425323	1:223425173-223425323	-
chr1	223425693	223425843	1:223425693-223425843	ENSG00000178395,ENSG00000251789
chr1	223427053	223427203	1:223427053-223427203	ENSG00000178395,ENSG00000251789
chr1	223429533	223429703	1:223429533-223429703	ENSG00000178395,ENSG00000251789
chr1	223429913	223430063	1:223429913-223430063	ENSG00000178395,ENSG00000251789
chr1	223430326	223430476	1:223430326-223430476	-
chr1	223430593	223430743	1:223430593-223430743	-
chr1	223437293	223437443	1:223437293-223437443	-
chr1	223460686	223460836	1:223460686-223460836	-
chr1	223467910	223468060	1:223467910-223468060	-
chr1	223482794	223482944	1:223482794-223482944	-
chr1	223500613	223500783	1:223500613-223500783	ENSG00000227002,ENSG00000251789
chr1	223504833	223504983	1:223504833-223504983	-
chr1	223531837	223532023	1:223531837-223532023	-
chr1	223551697	223551847	1:223551697-223551847	ENSG00000203697
chr1	223617466	223617616	1:223617466-223617616	-
chr1	223628293	223628443	1:223628293-223628443	ENSG00000227002,ENSG00000203697
chr1	223639373	223639523	1:223639373-223639523	ENSG00000227002
chr1	223666033	223666183	1:223666033-223666183	ENSG00000203697
chr1	223670552	223670743	1:223670552-223670743	ENSG00000203697
chr1	223670893	223671043	1:223670893-223671043	ENSG00000203697
chr1	223679873	223680023	1:223679873-223680023	ENSG00000227002,ENSG00000203697
chr1	223684301	223684463	1:223684301-223684463	ENSG00000212398
chr1	223696533	223696683	1:223696533-223696683	ENSG00000212398
chr1	223698313	223698463	1:223698313-223698463	ENSG00000212398
chr1	223700413	223700563	1:223700413-223700563	ENSG00000162909,ENSG00000212398
chr1	223701053	223701203	1:223701053-223701203	ENSG00000162909,ENSG00000212398
chr1	223701333	223701503	1:223701333-223701503	ENSG00000212157,ENSG00000162909,ENSG00000212398
chr1	223705093	223705243	1:223705093-223705243	ENSG00000162909
chr1	223706213	223706363	1:223706213-223706363	ENSG00000162909
chr1	223707293	223707443	1:223707293-223707443	ENSG00000229930,ENSG00000162909,ENSG00000212398
chr1	223707853	223708003	1:223707853-223708003	-
chr1	223709733	223709883	1:223709733-223709883	ENSG00000162909
chr1	223711253	223711403	1:223711253-223711403	-
chr1	223712393	223712543	1:223712393-223712543	-
chr1	223715413	223715573	1:223715413-223715573	-
chr1	223716353	223716503	1:223716353-223716503	-
chr1	223721131	223721283	1:223721131-223721283	-
chr1	223722693	223722843	1:223722693-223722843	-
chr1	223726733	223726883	1:223726733-223726883	ENSG00000212157,ENSG00000233771,ENSG00000162909
chr1	223727673	223727823	1:223727673-223727823	-
chr1	223730593	223730743	1:223730593-223730743	-
chr1	223731133	223731283	1:223731133-223731283	-
chr1	223731533	223731703	1:223731533-223731703	-
chr1	223739753	223739903	1:223739753-223739903	-
chr1	223745833	223745983	1:223745833-223745983	ENSG00000162909
chr1	223748133	223748283	1:223748133-223748283	-
chr1	223748413	223748563	1:223748413-223748563	-
chr1	223749233	223749383	1:223749233-223749383	-
chr1	223761498	223761663	1:223761498-223761663	ENSG00000162909
chr1	223765053	223765203	1:223765053-223765203	ENSG00000162909
chr1	223771913	223772063	1:223771913-223772063	-
chr1	223772173	223772323	1:223772173-223772323	ENSG00000162909
chr1	223775173	223775323	1:223775173-223775323	ENSG00000162909
chr1	223776093	223776263	1:223776093-223776263	-
chr1	223794339	223794489	1:223794339-223794489	-
chr1	223811753	223811903	1:223811753-223811903	ENSG00000143514
chr1	223815481	223815631	1:223815481-223815631	-
chr1	223819973	223820123	1:223819973-223820123	ENSG00000188460,ENSG00000227621,ENSG00000143514
chr1	223820553	223820703	1:223820553-223820703	ENSG00000143514
chr1	223821093	223821243	1:223821093-223821243	ENSG00000143514
chr1	223822769	223822919	1:223822769-223822919	-
chr1	223827355	223827523	1:223827355-223827523	ENSG00000143514
chr1	223831993	223832163	1:223831993-223832163	ENSG00000143514
chr1	223832273	223832423	1:223832273-223832423	ENSG00000188460,ENSG00000227621,ENSG00000143514
chr1	223832638	223832788	1:223832638-223832788	-
chr1	223834256	223834406	1:223834256-223834406	-
chr1	223834993	223835143	1:223834993-223835143	ENSG00000188460,ENSG00000227621,ENSG00000143514
chr1	223835793	223835943	1:223835793-223835943	-
chr1	223837293	223837443	1:223837293-223837443	-
chr1	223840393	223840543	1:223840393-223840543	-
chr1	223840913	223841063	1:223840913-223841063	ENSG00000143514
chr1	223841313	223841463	1:223841313-223841463	ENSG00000143514
chr1	223844093	223844243	1:223844093-223844243	-
chr1	223844693	223844843	1:223844693-223844843	-
chr1	223845293	223845514	1:223845293-223845514	ENSG00000188460,ENSG00000227621,ENSG00000143514
chr1	223846053	223846203	1:223846053-223846203	ENSG00000188460,ENSG00000227621,ENSG00000143514
chr1	223846373	223846543	1:223846373-223846543	ENSG00000188460,ENSG00000227621,ENSG00000143514
chr1	223872613	223872763	1:223872613-223872763	ENSG00000188460,ENSG00000227621
chr1	223888173	223888343	1:223888173-223888343	ENSG00000233771,ENSG00000188460,ENSG00000227621
chr1	223898333	223898483	1:223898333-223898483	-
chr1	223898553	223898703	1:223898553-223898703	-
chr1	223899891	223900041	1:223899891-223900041	ENSG00000188460
chr1	223952937	223953237	1:223952937-223953237	ENSG00000233771
chr1	223962066	223962240	1:223962066-223962240	ENSG00000233771
chr1	223992593	223992743	1:223992593-223992743	ENSG00000229930,ENSG00000278467,ENSG00000185495,ENSG00000212157,ENSG00000272645,ENSG00000233771
chr1	223993733	223993923	1:223993733-223993923	ENSG00000278467,ENSG00000272645
chr1	223996493	223996643	1:223996493-223996643	ENSG00000185495
chr1	223999194	223999344	1:223999194-223999344	ENSG00000185495
chr1	223999843	224000003	1:223999843-224000003	ENSG00000185495
chr1	224004663	224004823	1:224004663-224004823	ENSG00000185495
chr1	224050913	224051083	1:224050913-224051083	ENSG00000229930
chr1	224052913	224053063	1:224052913-224053063	ENSG00000229930
chr1	224054761	224054911	1:224054761-224054911	-
chr1	224058368	224058518	1:224058368-224058518	-
chr1	224060033	224060183	1:224060033-224060183	-
chr1	224061573	224061723	1:224061573-224061723	-
chr1	224065613	224065763	1:224065613-224065763	-
chr1	224067673	224067823	1:224067673-224067823	-
chr1	224080193	224080363	1:224080193-224080363	-
chr1	224106833	224106983	1:224106833-224106983	ENSG00000143756,ENSG00000252484
chr1	224113993	224114143	1:224113993-224114143	ENSG00000143748,ENSG00000143756,ENSG00000252484,ENSG00000229930,ENSG00000233771
chr1	224114473	224114623	1:224114473-224114623	ENSG00000143756,ENSG00000252484
chr1	224114933	224115083	1:224114933-224115083	-
chr1	224115293	224115443	1:224115293-224115443	-
chr1	224116273	224116423	1:224116273-224116423	ENSG00000143748,ENSG00000143756
chr1	224128253	224128403	1:224128253-224128403	-
chr1	224133073	224133223	1:224133073-224133223	-
chr1	224152953	224153103	1:224152953-224153103	-
chr1	224156253	224156403	1:224156253-224156403	-
chr1	224168973	224169123	1:224168973-224169123	ENSG00000206887,ENSG00000221406,ENSG00000143748,ENSG00000201898,ENSG00000143753,ENSG00000236773
chr1	224170773	224170923	1:224170773-224170923	ENSG00000201898,ENSG00000236773
chr1	224175733	224175883	1:224175733-224175883	ENSG00000201898,ENSG00000143753,ENSG00000236773
chr1	224183093	224183243	1:224183093-224183243	ENSG00000201898,ENSG00000143753,ENSG00000236773
chr1	224183833	224183983	1:224183833-224183983	ENSG00000201898,ENSG00000143753,ENSG00000236773
chr1	224184153	224184303	1:224184153-224184303	ENSG00000201898,ENSG00000143753,ENSG00000236773
chr1	224189705	224189855	1:224189705-224189855	ENSG00000143753
chr1	224196913	224197063	1:224196913-224197063	ENSG00000143753
chr1	224203333	224203483	1:224203333-224203483	ENSG00000232628,ENSG00000143753
chr1	224203873	224204023	1:224203873-224204023	-
chr1	224204933	224205103	1:224204933-224205103	ENSG00000237101,ENSG00000232628,ENSG00000143753
chr1	224205513	224205668	1:224205513-224205668	ENSG00000237101,ENSG00000232628
chr1	224209053	224209203	1:224209053-224209203	ENSG00000232628
chr1	224211733	224211883	1:224211733-224211883	ENSG00000237101,ENSG00000232628
chr1	224213472	224213879	1:224213472-224213879	ENSG00000237101,ENSG00000232628
chr1	224223973	224224123	1:224223973-224224123	ENSG00000221406,ENSG00000237101,ENSG00000232628
chr1	224245313	224245463	1:224245313-224245463	ENSG00000221406
chr1	224252553	224252703	1:224252553-224252703	ENSG00000221406
chr1	224253833	224253983	1:224253833-224253983	ENSG00000221406
chr1	224260133	224260283	1:224260133-224260283	ENSG00000221406
chr1	224273773	224273923	1:224273773-224273923	ENSG00000221406,ENSG00000143748
chr1	224292533	224292703	1:224292533-224292703	ENSG00000229742,ENSG00000143748
chr1	224300493	224300663	1:224300493-224300663	ENSG00000206887,ENSG00000229742
chr1	224330333	224330503	1:224330333-224330503	ENSG00000143748
chr1	224333433	224333603	1:224333433-224333603	ENSG00000143748
chr1	224334053	224334203	1:224334053-224334203	ENSG00000143748
chr1	224338573	224338723	1:224338573-224338723	ENSG00000143748
chr1	224341233	224341383	1:224341233-224341383	-
chr1	224343698	224343848	1:224343698-224343848	-
chr1	224356713	224356883	1:224356713-224356883	ENSG00000266618,ENSG00000143771,ENSG00000143748
chr1	224357473	224357643	1:224357473-224357643	ENSG00000143771
chr1	224357813	224357983	1:224357813-224357983	ENSG00000143771
chr1	224359053	224359203	1:224359053-224359203	ENSG00000143771
chr1	224376893	224377043	1:224376893-224377043	ENSG00000266618,ENSG00000143771
chr1	224377153	224377303	1:224377153-224377303	ENSG00000266618,ENSG00000143771
chr1	224377793	224377943	1:224377793-224377943	ENSG00000266618
chr1	224405917	224406067	1:224405917-224406067	ENSG00000266618
chr1	224406353	224406503	1:224406353-224406503	ENSG00000266618
chr1	224407733	224407883	1:224407733-224407883	ENSG00000266618
chr1	224427473	224427643	1:224427473-224427643	ENSG00000143786,ENSG00000266618,ENSG00000162923
chr1	224430633	224430783	1:224430633-224430783	ENSG00000162923
chr1	224430913	224431081	1:224430913-224431081	ENSG00000162923
chr1	224431913	224432063	1:224431913-224432063	-
chr1	224432333	224432483	1:224432333-224432483	ENSG00000162923
chr1	224432713	224432863	1:224432713-224432863	ENSG00000162923
chr1	224433113	224433263	1:224433113-224433263	ENSG00000162923
chr1	224434741	224434903	1:224434741-224434903	ENSG00000162923
chr1	224435553	224435723	1:224435553-224435723	ENSG00000143786,ENSG00000162923
chr1	224447393	224447543	1:224447393-224447543	ENSG00000266618,ENSG00000162923
chr1	224448713	224448863	1:224448713-224448863	-
chr1	224457248	224457398	1:224457248-224457398	-
chr1	224457573	224457723	1:224457573-224457723	ENSG00000266618,ENSG00000162923
chr1	224466653	224466803	1:224466653-224466803	-
chr1	224472913	224473063	1:224472913-224473063	-
chr1	224489153	224489303	1:224489153-224489303	-
chr1	224491253	224491403	1:224491253-224491403	-
chr1	224498273	224498443	1:224498273-224498443	-
chr1	224498573	224498723	1:224498573-224498723	-
chr1	224500373	224500523	1:224500373-224500523	-
chr1	224503613	224503803	1:224503613-224503803	-
chr1	224506513	224506663	1:224506513-224506663	-
chr1	224508213	224508383	1:224508213-224508383	ENSG00000143786
chr1	224510953	224511112	1:224510953-224511112	ENSG00000143786
chr1	224513833	224513983	1:224513833-224513983	ENSG00000143786
chr1	224519993	224520143	1:224519993-224520143	ENSG00000143786
chr1	224524793	224524943	1:224524793-224524943	ENSG00000143786
chr1	224525453	224525603	1:224525453-224525603	ENSG00000143786
chr1	224527583	224527733	1:224527583-224527733	-
chr1	224529093	224529263	1:224529093-224529263	ENSG00000143786
chr1	224540133	224540283	1:224540133-224540283	-
chr1	224541495	224541795	1:224541495-224541795	-
chr1	224542033	224542183	1:224542033-224542183	-
chr1	224542913	224543083	1:224542913-224543083	ENSG00000229991,ENSG00000143786
chr1	224543513	224543663	1:224543513-224543663	-
chr1	224544333	224544503	1:224544333-224544503	-
chr1	224547056	224547206	1:224547056-224547206	-
chr1	224554833	224554983	1:224554833-224554983	-
chr1	224560093	224560243	1:224560093-224560243	-
chr1	224563024	224563174	1:224563024-224563174	-
chr1	224565253	224565403	1:224565253-224565403	ENSG00000229991,ENSG00000143786
chr1	224565773	224565923	1:224565773-224565923	ENSG00000229991
chr1	224589133	224589283	1:224589133-224589283	-
chr1	224591450	224591600	1:224591450-224591600	-
chr1	224593233	224593403	1:224593233-224593403	ENSG00000229991,ENSG00000143786
chr1	224609461	224609611	1:224609461-224609611	-
chr1	224615933	224616083	1:224615933-224616083	ENSG00000233384,ENSG00000143786
chr1	224616553	224616703	1:224616553-224616703	ENSG00000233384
chr1	224616943	224617093	1:224616943-224617093	ENSG00000233384
chr1	224617153	224617303	1:224617153-224617303	ENSG00000233384
chr1	224617793	224617943	1:224617793-224617943	ENSG00000233384
chr1	224618073	224618223	1:224618073-224618223	ENSG00000233384
chr1	224618993	224619143	1:224618993-224619143	ENSG00000233384
chr1	224619877	224620027	1:224619877-224620027	ENSG00000233384
chr1	224622388	224622538	1:224622388-224622538	ENSG00000233384
chr1	224623416	224623566	1:224623416-224623566	ENSG00000233384
chr1	224623973	224624143	1:224623973-224624143	ENSG00000233384,ENSG00000143786
chr1	224626173	224626323	1:224626173-224626323	ENSG00000233384
chr1	224631813	224631983	1:224631813-224631983	-
chr1	224632673	224632823	1:224632673-224632823	ENSG00000233384
chr1	224633013	224633163	1:224633013-224633163	-
chr1	224635493	224635643	1:224635493-224635643	-
chr1	224637613	224637763	1:224637613-224637763	-
chr1	224644673	224644823	1:224644673-224644823	-
chr1	224650253	224650403	1:224650253-224650403	-
chr1	224652393	224652543	1:224652393-224652543	ENSG00000234247
chr1	224652933	224653083	1:224652933-224653083	ENSG00000234247
chr1	224664133	224664303	1:224664133-224664303	ENSG00000234247
chr1	224665973	224666123	1:224665973-224666123	ENSG00000234247
chr1	224670613	224670763	1:224670613-224670763	ENSG00000234247
chr1	224671093	224671243	1:224671093-224671243	-
chr1	224674993	224675143	1:224674993-224675143	-
chr1	224689593	224689743	1:224689593-224689743	-
chr1	224697513	224697663	1:224697513-224697663	-
chr1	224698013	224698163	1:224698013-224698163	-
chr1	224701093	224701243	1:224701093-224701243	-
chr1	224708233	224708383	1:224708233-224708383	ENSG00000286174
chr1	224710333	224710483	1:224710333-224710483	ENSG00000286174
chr1	224712832	224712982	1:224712832-224712982	ENSG00000286174
chr1	224719833	224719983	1:224719833-224719983	ENSG00000286174
chr1	224726893	224727043	1:224726893-224727043	ENSG00000225334,ENSG00000229400,ENSG00000286174
chr1	224727913	224728103	1:224727913-224728103	ENSG00000229400
chr1	224730673	224730823	1:224730673-224730823	ENSG00000229400
chr1	224731053	224731210	1:224731053-224731210	ENSG00000229400
chr1	224733453	224733603	1:224733453-224733603	ENSG00000229400
chr1	224737133	224737303	1:224737133-224737303	ENSG00000229400
chr1	224747693	224747843	1:224747693-224747843	-
chr1	224759673	224759823	1:224759673-224759823	ENSG00000225334
chr1	224759913	224760063	1:224759913-224760063	ENSG00000225334
chr1	224762173	224762323	1:224762173-224762323	ENSG00000225334
chr1	224763496	224763646	1:224763496-224763646	ENSG00000225334
chr1	224770142	224770292	1:224770142-224770292	ENSG00000225334
chr1	224770453	224770603	1:224770453-224770603	ENSG00000225334
chr1	224784753	224784923	1:224784753-224784923	-
chr1	224785013	224785163	1:224785013-224785163	-
chr1	224786913	224787063	1:224786913-224787063	-
chr1	224787519	224787669	1:224787519-224787669	-
chr1	224802135	224802285	1:224802135-224802285	-
chr1	224818027	224818177	1:224818027-224818177	-
chr1	224828830	224828983	1:224828830-224828983	-
chr1	224831633	224831783	1:224831633-224831783	-
chr1	224851593	224851743	1:224851593-224851743	-
chr1	224853033	224853183	1:224853033-224853183	-
chr1	224861293	224861443	1:224861293-224861443	-
chr1	224864153	224864303	1:224864153-224864303	-
chr1	224867813	224867963	1:224867813-224867963	-
chr1	224873653	224873803	1:224873653-224873803	ENSG00000286719
chr1	224879513	224879683	1:224879513-224879683	ENSG00000286719
chr1	224884513	224884663	1:224884513-224884663	ENSG00000286719
chr1	224884831	224884981	1:224884831-224884981	ENSG00000286719
chr1	224895033	224895183	1:224895033-224895183	ENSG00000185842
chr1	224922653	224922803	1:224922653-224922803	ENSG00000185842
chr1	224929304	224929454	1:224929304-224929454	ENSG00000185842
chr1	224929653	224929803	1:224929653-224929803	ENSG00000185842
chr1	224929953	224930103	1:224929953-224930103	ENSG00000185842
chr1	224930333	224930483	1:224930333-224930483	ENSG00000185842
chr1	224940105	224940255	1:224940105-224940255	-
chr1	225004453	225004603	1:225004453-225004603	-
chr1	225021113	225021263	1:225021113-225021263	-
chr1	225044413	225044563	1:225044413-225044563	-
chr1	225071137	225071287	1:225071137-225071287	-
chr1	225114538	225114688	1:225114538-225114688	ENSG00000185842
chr1	225156328	225156483	1:225156328-225156483	-
chr1	225182833	225182983	1:225182833-225182983	-
chr1	225253856	225254156	1:225253856-225254156	-
chr1	225277455	225277605	1:225277455-225277605	-
chr1	225299702	225299852	1:225299702-225299852	-
chr1	225319073	225319243	1:225319073-225319243	-
chr1	225329218	225329368	1:225329218-225329368	-
chr1	225343753	225343903	1:225343753-225343903	-
chr1	225367701	225367851	1:225367701-225367851	-
chr1	225379073	225379223	1:225379073-225379223	-
chr1	225388433	225388683	1:225388433-225388683	ENSG00000185842
chr1	225413826	225413976	1:225413826-225413976	ENSG00000143815
chr1	225424673	225424823	1:225424673-225424823	ENSG00000143815
chr1	225425043	225425343	1:225425043-225425343	ENSG00000143815
chr1	225425433	225425583	1:225425433-225425583	ENSG00000143815
chr1	225426893	225427043	1:225426893-225427043	ENSG00000143815
chr1	225427173	225427323	1:225427173-225427323	ENSG00000143815
chr1	225427553	225427703	1:225427553-225427703	ENSG00000143815
chr1	225428093	225428243	1:225428093-225428243	ENSG00000143815
chr1	225428733	225428923	1:225428733-225428923	ENSG00000143815
chr1	225430453	225430603	1:225430453-225430603	ENSG00000143815
chr1	225438153	225438303	1:225438153-225438303	ENSG00000143815
chr1	225445013	225445183	1:225445013-225445183	ENSG00000282418,ENSG00000234476,ENSG00000143815
chr1	225445872	225446022	1:225445872-225446022	-
chr1	225447833	225447983	1:225447833-225447983	ENSG00000282418,ENSG00000234476
chr1	225454093	225454243	1:225454093-225454243	-
chr1	225454293	225454443	1:225454293-225454443	-
chr1	225454853	225455003	1:225454853-225455003	ENSG00000282418,ENSG00000234476
chr1	225458493	225458643	1:225458493-225458643	ENSG00000282418,ENSG00000234476
chr1	225459393	225459543	1:225459393-225459543	ENSG00000282418,ENSG00000234476
chr1	225460533	225460683	1:225460533-225460683	ENSG00000282418,ENSG00000234476
chr1	225467720	225467870	1:225467720-225467870	ENSG00000282418,ENSG00000234476
chr1	225474993	225475143	1:225474993-225475143	-
chr1	225476513	225476683	1:225476513-225476683	ENSG00000282418,ENSG00000234476
chr1	225482273	225482423	1:225482273-225482423	-
chr1	225482733	225482903	1:225482733-225482903	ENSG00000282418,ENSG00000234476
chr1	225497702	225497852	1:225497702-225497852	-
chr1	225498713	225498883	1:225498713-225498883	-
chr1	225508633	225508783	1:225508633-225508783	ENSG00000213032,ENSG00000154380
chr1	225523373	225523523	1:225523373-225523523	-
chr1	225527013	225527163	1:225527013-225527163	-
chr1	225539193	225539343	1:225539193-225539343	-
chr1	225540473	225540623	1:225540473-225540623	-
chr1	225548273	225548423	1:225548273-225548423	-
chr1	225554353	225554503	1:225554353-225554503	-
chr1	225563149	225563299	1:225563149-225563299	-
chr1	225566013	225566163	1:225566013-225566163	ENSG00000154380
chr1	225567904	225568054	1:225567904-225568054	-
chr1	225572553	225572723	1:225572553-225572723	-
chr1	225578533	225578683	1:225578533-225578683	-
chr1	225578793	225578943	1:225578793-225578943	-
chr1	225580352	225580502	1:225580352-225580502	-
chr1	225580833	225580983	1:225580833-225580983	-
chr1	225581273	225581423	1:225581273-225581423	-
chr1	225596293	225596443	1:225596293-225596443	-
chr1	225598053	225598203	1:225598053-225598203	-
chr1	225602233	225602383	1:225602233-225602383	-
chr1	225602693	225602843	1:225602693-225602843	-
chr1	225603573	225603723	1:225603573-225603723	-
chr1	225609013	225609183	1:225609013-225609183	-
chr1	225609373	225609523	1:225609373-225609523	-
chr1	225612413	225612583	1:225612413-225612583	-
chr1	225617613	225617763	1:225617613-225617763	-
chr1	225625392	225625542	1:225625392-225625542	-
chr1	225626833	225626983	1:225626833-225626983	-
chr1	225627452	225627602	1:225627452-225627602	-
chr1	225635793	225635943	1:225635793-225635943	-
chr1	225643000	225643150	1:225643000-225643150	-
chr1	225649270	225649420	1:225649270-225649420	-
chr1	225649833	225649983	1:225649833-225649983	-
chr1	225650103	225650403	1:225650103-225650403	-
chr1	225650913	225651063	1:225650913-225651063	ENSG00000154380
chr1	225651453	225651753	1:225651453-225651753	ENSG00000154380
chr1	225651913	225652063	1:225651913-225652063	-
chr1	225652253	225652403	1:225652253-225652403	-
chr1	225653073	225653263	1:225653073-225653263	ENSG00000154380
chr1	225653873	225654043	1:225653873-225654043	ENSG00000154380
chr1	225655513	225655663	1:225655513-225655663	ENSG00000154380
chr1	225656113	225656283	1:225656113-225656283	ENSG00000154380
chr1	225657733	225657883	1:225657733-225657883	ENSG00000154380
chr1	225658153	225658303	1:225658153-225658303	ENSG00000154380
chr1	225662253	225662403	1:225662253-225662403	-
chr1	225666613	225666763	1:225666613-225666763	-
chr1	225670933	225671083	1:225670933-225671083	-
chr1	225690013	225690163	1:225690013-225690163	-
chr1	225691513	225691663	1:225691513-225691663	-
chr1	225692033	225692183	1:225692033-225692183	-
chr1	225694233	225694383	1:225694233-225694383	ENSG00000227496
chr1	225694973	225695123	1:225694973-225695123	ENSG00000227496
chr1	225696018	225696168	1:225696018-225696168	-
chr1	225699413	225699563	1:225699413-225699563	ENSG00000227496
chr1	225700393	225700543	1:225700393-225700543	ENSG00000227496
chr1	225701113	225701263	1:225701113-225701263	ENSG00000227496
chr1	225710933	225711083	1:225710933-225711083	ENSG00000227496
chr1	225712473	225712623	1:225712473-225712623	-
chr1	225714913	225715063	1:225714913-225715063	-
chr1	225731673	225731823	1:225731673-225731823	-
chr1	225735653	225735803	1:225735653-225735803	ENSG00000223306,ENSG00000226349,ENSG00000227496
chr1	225735873	225736023	1:225735873-225736023	ENSG00000223306,ENSG00000226349,ENSG00000227496
chr1	225737299	225737449	1:225737299-225737449	-
chr1	225745353	225745503	1:225745353-225745503	-
chr1	225746933	225747083	1:225746933-225747083	ENSG00000223306
chr1	225747633	225747783	1:225747633-225747783	ENSG00000223306
chr1	225755073	225755223	1:225755073-225755223	-
chr1	225755453	225755603	1:225755453-225755603	-
chr1	225761533	225761683	1:225761533-225761683	-
chr1	225762553	225762703	1:225762553-225762703	-
chr1	225763893	225764043	1:225763893-225764043	-
chr1	225767113	225767283	1:225767113-225767283	ENSG00000213032,ENSG00000143768,ENSG00000243709,ENSG00000234112,ENSG00000143742,ENSG00000282418,ENSG00000234476
chr1	225767693	225767863	1:225767693-225767863	-
chr1	225772393	225772543	1:225772393-225772543	ENSG00000143742
chr1	225772993	225773143	1:225772993-225773143	-
chr1	225774413	225774563	1:225774413-225774563	ENSG00000143742
chr1	225774653	225774803	1:225774653-225774803	-
chr1	225777673	225777823	1:225777673-225777823	ENSG00000243709,ENSG00000242861,ENSG00000234112,ENSG00000143742
chr1	225778233	225778383	1:225778233-225778383	ENSG00000143742
chr1	225809953	225810123	1:225809953-225810123	ENSG00000143819,ENSG00000234112
chr1	225810293	225810443	1:225810293-225810443	-
chr1	225811033	225811183	1:225811033-225811183	-
chr1	225811733	225811883	1:225811733-225811883	-
chr1	225813033	225813183	1:225813033-225813183	-
chr1	225813493	225813663	1:225813493-225813663	ENSG00000143819,ENSG00000234112
chr1	225817053	225817223	1:225817053-225817223	ENSG00000143819,ENSG00000234112
chr1	225817253	225817403	1:225817253-225817403	ENSG00000143819
chr1	225817753	225817903	1:225817753-225817903	ENSG00000242861,ENSG00000143819,ENSG00000234112
chr1	225819934	225820084	1:225819934-225820084	-
chr1	225822717	225822867	1:225822717-225822867	-
chr1	225826554	225826704	1:225826554-225826704	-
chr1	225834494	225834664	1:225834494-225834664	ENSG00000243709,ENSG00000196187,ENSG00000242861,ENSG00000143819,ENSG00000234112
chr1	225835894	225836064	1:225835894-225836064	ENSG00000196187,ENSG00000242861,ENSG00000234112
chr1	225845874	225846024	1:225845874-225846024	ENSG00000196187,ENSG00000242861
chr1	225863303	225863453	1:225863303-225863453	ENSG00000196187
chr1	225864375	225864525	1:225864375-225864525	ENSG00000196187
chr1	225866215	225866365	1:225866215-225866365	ENSG00000196187
chr1	225877655	225877805	1:225877655-225877805	ENSG00000196187
chr1	225882335	225882485	1:225882335-225882485	ENSG00000243709,ENSG00000196187
chr1	225883055	225883205	1:225883055-225883205	ENSG00000243709,ENSG00000196187
chr1	225911415	225911565	1:225911415-225911565	ENSG00000243709
chr1	225920015	225920185	1:225920015-225920185	ENSG00000143768,ENSG00000248322,ENSG00000284519,ENSG00000143811,ENSG00000255835,ENSG00000243709
chr1	225924235	225924405	1:225924235-225924405	ENSG00000213032,ENSG00000143768,ENSG00000248322,ENSG00000284519,ENSG00000143811,ENSG00000255835,ENSG00000243709
chr1	225924670	225924820	1:225924670-225924820	ENSG00000284519,ENSG00000143811,ENSG00000255835
chr1	225933195	225933345	1:225933195-225933345	ENSG00000143768,ENSG00000248322
chr1	225941455	225941605	1:225941455-225941605	ENSG00000143768,ENSG00000248322
chr1	225965648	225965798	1:225965648-225965798	ENSG00000213032
chr1	225976074	225976224	1:225976074-225976224	ENSG00000213032
chr1	225987614	225987764	1:225987614-225987764	ENSG00000213032
chr1	225997014	225997164	1:225997014-225997164	-
chr1	225998714	225998884	1:225998714-225998884	ENSG00000143751
chr1	225999414	225999584	1:225999414-225999584	ENSG00000163041,ENSG00000272562,ENSG00000143751,ENSG00000213032
chr1	225999934	226000104	1:225999934-226000104	-
chr1	226002254	226002404	1:226002254-226002404	-
chr1	226002814	226002964	1:226002814-226002964	-
chr1	226027794	226027984	1:226027794-226027984	-
chr1	226033616	226033766	1:226033616-226033766	-
chr1	226034614	226034764	1:226034614-226034764	ENSG00000236994,ENSG00000234478,ENSG00000163041,ENSG00000272562,ENSG00000143751,ENSG00000213032,ENSG00000143768
chr1	226046374	226046524	1:226046374-226046524	-
chr1	226047574	226047724	1:226047574-226047724	ENSG00000163041,ENSG00000272562
chr1	226051474	226051624	1:226051474-226051624	-
chr1	226061119	226061269	1:226061119-226061269	-
chr1	226061714	226061864	1:226061714-226061864	ENSG00000163041,ENSG00000272562
chr1	226062054	226062204	1:226062054-226062204	ENSG00000163041,ENSG00000272562
chr1	226062574	226062724	1:226062574-226062724	ENSG00000163041,ENSG00000272562
chr1	226063214	226063364	1:226063214-226063364	ENSG00000163041,ENSG00000272562
chr1	226063634	226063784	1:226063634-226063784	ENSG00000163041,ENSG00000272562
chr1	226064154	226064304	1:226064154-226064304	ENSG00000163041,ENSG00000272562
chr1	226064474	226064624	1:226064474-226064624	ENSG00000163041,ENSG00000272562
chr1	226064914	226065064	1:226064914-226065064	ENSG00000163041,ENSG00000272562
chr1	226066814	226066964	1:226066814-226066964	ENSG00000163041,ENSG00000272562
chr1	226074790	226074940	1:226074790-226074940	-
chr1	226083034	226083184	1:226083034-226083184	ENSG00000225518
chr1	226083454	226083605	1:226083454-226083605	ENSG00000225518
chr1	226083874	226084024	1:226083874-226084024	ENSG00000225518
chr1	226093074	226093224	1:226093074-226093224	ENSG00000225518
chr1	226098014	226098184	1:226098014-226098184	ENSG00000236994,ENSG00000234478,ENSG00000270598,ENSG00000225518
chr1	226099514	226099664	1:226099514-226099664	-
chr1	226100974	226101124	1:226100974-226101124	ENSG00000225518
chr1	226104834	226104984	1:226104834-226104984	-
chr1	226109094	226109264	1:226109094-226109264	-
chr1	226109874	226110044	1:226109874-226110044	-
chr1	226110074	226110224	1:226110074-226110224	-
chr1	226110274	226110444	1:226110274-226110444	-
chr1	226110654	226110804	1:226110654-226110804	-
chr1	226110894	226111044	1:226110894-226111044	-
chr1	226121594	226121744	1:226121594-226121744	ENSG00000270598
chr1	226122682	226122832	1:226122682-226122832	ENSG00000270598
chr1	226125274	226125444	1:226125274-226125444	ENSG00000234478,ENSG00000270598
chr1	226127474	226127624	1:226127474-226127624	ENSG00000270598
chr1	226127695	226127845	1:226127695-226127845	ENSG00000270598
chr1	226127974	226128124	1:226127974-226128124	ENSG00000270598
chr1	226128694	226128844	1:226128694-226128844	ENSG00000234478,ENSG00000270598
chr1	226135054	226135204	1:226135054-226135204	ENSG00000234478
chr1	226135454	226135604	1:226135454-226135604	ENSG00000234478
chr1	226135706	226135856	1:226135706-226135856	ENSG00000234478
chr1	226149914	226150064	1:226149914-226150064	ENSG00000234478
chr1	226158034	226158184	1:226158034-226158184	ENSG00000234478,ENSG00000182827
chr1	226182134	226182304	1:226182134-226182304	ENSG00000223570,ENSG00000234478,ENSG00000182827
chr1	226185461	226185624	1:226185461-226185624	ENSG00000223570,ENSG00000182827
chr1	226186114	226186264	1:226186114-226186264	ENSG00000223570,ENSG00000182827
chr1	226186674	226186824	1:226186674-226186824	ENSG00000223570,ENSG00000234478,ENSG00000182827
chr1	226197054	226197224	1:226197054-226197224	ENSG00000185155,ENSG00000223570,ENSG00000234478,ENSG00000182827,ENSG00000270598
chr1	226201154	226201304	1:226201154-226201304	-
chr1	226217374	226217544	1:226217374-226217544	ENSG00000185155
chr1	226223969	226224269	1:226223969-226224269	ENSG00000185155
chr1	226248254	226248404	1:226248254-226248404	ENSG00000185155
chr1	226248914	226249064	1:226248914-226249064	-
chr1	226255514	226255664	1:226255514-226255664	ENSG00000185155
chr1	226268854	226269004	1:226268854-226269004	-
chr1	226272619	226272769	1:226272619-226272769	-
chr1	226274274	226274424	1:226274274-226274424	-
chr1	226308413	226308563	1:226308413-226308563	ENSG00000183814
chr1	226309094	226309244	1:226309094-226309244	ENSG00000236994,ENSG00000183814
chr1	226309794	226309944	1:226309794-226309944	ENSG00000236994,ENSG00000183814
chr1	226325334	226325484	1:226325334-226325484	ENSG00000275406,ENSG00000236994
chr1	226333494	226333664	1:226333494-226333664	ENSG00000275406,ENSG00000236994
chr1	226335794	226335944	1:226335794-226335944	ENSG00000275406,ENSG00000236994
chr1	226336014	226336164	1:226336014-226336164	ENSG00000275406
chr1	226365894	226366044	1:226365894-226366044	ENSG00000143799
chr1	226366337	226366487	1:226366337-226366487	ENSG00000143799
chr1	226378167	226378317	1:226378167-226378317	ENSG00000199337,ENSG00000201588,ENSG00000199352,ENSG00000143799
chr1	226397134	226397284	1:226397134-226397284	-
chr1	226403554	226403704	1:226403554-226403704	ENSG00000143799
chr1	226404154	226404304	1:226404154-226404304	ENSG00000143799
chr1	226405412	226405562	1:226405412-226405562	ENSG00000270287,ENSG00000143799
chr1	226406654	226406804	1:226406654-226406804	ENSG00000270287,ENSG00000143799
chr1	226407474	226407624	1:226407474-226407624	ENSG00000270287,ENSG00000143799
chr1	226407974	226408124	1:226407974-226408124	ENSG00000270287,ENSG00000143799
chr1	226408174	226408344	1:226408174-226408344	ENSG00000270287,ENSG00000143799
chr1	226411754	226411904	1:226411754-226411904	ENSG00000270287,ENSG00000143799
chr1	226424614	226424764	1:226424614-226424764	ENSG00000270287
chr1	226438114	226438264	1:226438114-226438264	ENSG00000229965
chr1	226443057	226443244	1:226443057-226443244	ENSG00000223282,ENSG00000229965
chr1	226443554	226443704	1:226443554-226443704	ENSG00000223282,ENSG00000229965
chr1	226448434	226448584	1:226448434-226448584	ENSG00000223282
chr1	226464775	226464925	1:226464775-226464925	-
chr1	226488054	226488204	1:226488054-226488204	ENSG00000177770
chr1	226510534	226510724	1:226510534-226510724	ENSG00000177770
chr1	226512222	226512372	1:226512222-226512372	-
chr1	226526894	226527044	1:226526894-226527044	-
chr1	226547834	226547984	1:226547834-226547984	ENSG00000203685,ENSG00000287627
chr1	226550032	226550332	1:226550032-226550332	-
chr1	226563098	226563248	1:226563098-226563248	-
chr1	226568334	226568504	1:226568334-226568504	-
chr1	226588574	226588724	1:226588574-226588724	-
chr1	226589117	226589267	1:226589117-226589267	-
chr1	226599534	226599684	1:226599534-226599684	ENSG00000203685
chr1	226602714	226602884	1:226602714-226602884	ENSG00000203685
chr1	226603414	226603564	1:226603414-226603564	ENSG00000203685
chr1	226604754	226604904	1:226604754-226604904	-
chr1	226604954	226605104	1:226604954-226605104	-
chr1	226606434	226606584	1:226606434-226606584	ENSG00000203685
chr1	226608834	226608984	1:226608834-226608984	ENSG00000203685
chr1	226609823	226609973	1:226609823-226609973	-
chr1	226626614	226626764	1:226626614-226626764	-
chr1	226634214	226634384	1:226634214-226634384	-
chr1	226637734	226637884	1:226637734-226637884	-
chr1	226649894	226650044	1:226649894-226650044	-
chr1	226654134	226654284	1:226654134-226654284	ENSG00000228382
chr1	226656614	226656764	1:226656614-226656764	ENSG00000228382
chr1	226657074	226657244	1:226657074-226657244	ENSG00000228548,ENSG00000228382
chr1	226660434	226660584	1:226660434-226660584	ENSG00000228548
chr1	226662094	226662244	1:226662094-226662244	ENSG00000228548
chr1	226662794	226663004	1:226662794-226663004	ENSG00000228548,ENSG00000228382
chr1	226664174	226664324	1:226664174-226664324	ENSG00000228548,ENSG00000228382
chr1	226664694	226664844	1:226664694-226664844	ENSG00000228548,ENSG00000228382
chr1	226667874	226668024	1:226667874-226668024	ENSG00000228548
chr1	226676554	226676704	1:226676554-226676704	ENSG00000228382
chr1	226677154	226677324	1:226677154-226677324	ENSG00000228548,ENSG00000228382
chr1	226677594	226677744	1:226677594-226677744	-
chr1	226679397	226679547	1:226679397-226679547	-
chr1	226680214	226680364	1:226680214-226680364	ENSG00000228382
chr1	226687174	226687324	1:226687174-226687324	-
chr1	226697214	226697384	1:226697214-226697384	-
chr1	226701914	226702064	1:226701914-226702064	-
chr1	226702454	226702604	1:226702454-226702604	-
chr1	226702994	226703144	1:226702994-226703144	-
chr1	226703514	226703664	1:226703514-226703664	-
chr1	226704679	226704829	1:226704679-226704829	-
chr1	226708594	226708744	1:226708594-226708744	-
chr1	226709204	226709354	1:226709204-226709354	-
chr1	226711294	226711444	1:226711294-226711444	-
chr1	226723720	226723884	1:226723720-226723884	ENSG00000143772
chr1	226734274	226734424	1:226734274-226734424	ENSG00000143772
chr1	226737394	226737544	1:226737394-226737544	ENSG00000143772
chr1	226737914	226738064	1:226737914-226738064	ENSG00000143772
chr1	226738554	226738704	1:226738554-226738704	ENSG00000143772
chr1	226739354	226739524	1:226739354-226739524	ENSG00000143772
chr1	226763994	226764164	1:226763994-226764164	-
chr1	226765572	226765722	1:226765572-226765722	-
chr1	226778714	226778864	1:226778714-226778864	ENSG00000202521,ENSG00000200624,ENSG00000235827,ENSG00000288674,ENSG00000143801,ENSG00000238183,ENSG00000143772
chr1	226779331	226779481	1:226779331-226779481	-
chr1	226782357	226782507	1:226782357-226782507	-
chr1	226784174	226784324	1:226784174-226784324	ENSG00000238183
chr1	226810214	226810444	1:226810214-226810444	-
chr1	226815254	226815464	1:226815254-226815464	-
chr1	226816694	226816864	1:226816694-226816864	-
chr1	226821394	226821544	1:226821394-226821544	ENSG00000288674,ENSG00000143801,ENSG00000287259,ENSG00000143772
chr1	226821854	226822024	1:226821854-226822024	ENSG00000287259
chr1	226827574	226827724	1:226827574-226827724	ENSG00000287259
chr1	226828134	226828304	1:226828134-226828304	ENSG00000288674,ENSG00000143801,ENSG00000287259,ENSG00000143772
chr1	226846914	226847064	1:226846914-226847064	ENSG00000202521,ENSG00000200624
chr1	226863034	226863184	1:226863034-226863184	ENSG00000288674,ENSG00000143801
chr1	226863574	226863724	1:226863574-226863724	ENSG00000288674,ENSG00000143801
chr1	226870214	226870364	1:226870214-226870364	ENSG00000288674,ENSG00000143801
chr1	226870774	226870948	1:226870774-226870948	ENSG00000288674,ENSG00000143801
chr1	226882354	226882504	1:226882354-226882504	ENSG00000143801
chr1	226882774	226882924	1:226882774-226882924	ENSG00000288674,ENSG00000143801
chr1	226883194	226883344	1:226883194-226883344	ENSG00000288674,ENSG00000143801
chr1	226892214	226892364	1:226892214-226892364	ENSG00000199337,ENSG00000201588,ENSG00000199352
chr1	226904094	226904244	1:226904094-226904244	ENSG00000143801
chr1	226909054	226909204	1:226909054-226909204	-
chr1	226912694	226912844	1:226912694-226912844	-
chr1	226931174	226931324	1:226931174-226931324	-
chr1	226939094	226939244	1:226939094-226939244	ENSG00000228525,ENSG00000163050
chr1	226939994	226940164	1:226939994-226940164	ENSG00000201355,ENSG00000202526,ENSG00000287532,ENSG00000233706,ENSG00000228525,ENSG00000163050,ENSG00000288674,ENSG00000143801
chr1	226946954	226947104	1:226946954-226947104	ENSG00000228525
chr1	226967754	226967904	1:226967754-226967904	ENSG00000228525
chr1	226973354	226973504	1:226973354-226973504	ENSG00000228525,ENSG00000163050
chr1	226973927	226974077	1:226973927-226974077	-
chr1	226974214	226974384	1:226974214-226974384	ENSG00000228525,ENSG00000163050
chr1	226974706	226974856	1:226974706-226974856	-
chr1	226991087	226991237	1:226991087-226991237	ENSG00000233706
chr1	226993794	226993944	1:226993794-226993944	ENSG00000233706
chr1	227036859	227037009	1:227036859-227037009	-
chr1	227038534	227038684	1:227038534-227038684	-
chr1	227043854	227044024	1:227043854-227044024	-
chr1	227058574	227058724	1:227058574-227058724	-
chr1	227065419	227065604	1:227065419-227065604	-
chr1	227070834	227070984	1:227070834-227070984	-
chr1	227073234	227073384	1:227073234-227073384	-
chr1	227092194	227092344	1:227092194-227092344	ENSG00000287532
chr1	227107194	227107344	1:227107194-227107344	-
chr1	227131314	227131484	1:227131314-227131484	ENSG00000287532
chr1	227134774	227134924	1:227134774-227134924	ENSG00000287532
chr1	227136481	227136631	1:227136481-227136631	-
chr1	227156614	227156764	1:227156614-227156764	ENSG00000199337,ENSG00000201588,ENSG00000199352
chr1	227170894	227171044	1:227170894-227171044	ENSG00000228625
chr1	227174294	227174444	1:227174294-227174444	ENSG00000228625
chr1	227190454	227190604	1:227190454-227190604	-
chr1	227191718	227191868	1:227191718-227191868	-
chr1	227192314	227192464	1:227192314-227192464	ENSG00000227711,ENSG00000235827,ENSG00000237469,ENSG00000278180,ENSG00000287525,ENSG00000236636,ENSG00000228729,ENSG00000228625,ENSG00000287532
chr1	227201514	227201664	1:227201514-227201664	-
chr1	227225854	227226044	1:227225854-227226044	ENSG00000228729
chr1	227235014	227235184	1:227235014-227235184	ENSG00000287525,ENSG00000236636,ENSG00000228729
chr1	227243754	227243904	1:227243754-227243904	-
chr1	227244061	227244211	1:227244061-227244211	-
chr1	227246054	227246204	1:227246054-227246204	ENSG00000287525,ENSG00000236636,ENSG00000143776
chr1	227270766	227270916	1:227270766-227270916	ENSG00000287525,ENSG00000236636
chr1	227273654	227273814	1:227273654-227273814	ENSG00000287525,ENSG00000236636
chr1	227299294	227299464	1:227299294-227299464	ENSG00000287525,ENSG00000236636
chr1	227299874	227300024	1:227299874-227300024	ENSG00000287525
chr1	227309454	227309604	1:227309454-227309604	-
chr1	227309762	227309912	1:227309762-227309912	-
chr1	227312486	227312636	1:227312486-227312636	-
chr1	227313274	227313424	1:227313274-227313424	ENSG00000143776
chr1	227314394	227314694	1:227314394-227314694	ENSG00000143776
chr1	227314822	227314972	1:227314822-227314972	-
chr1	227314974	227315124	1:227314974-227315124	ENSG00000143776
chr1	227315694	227315844	1:227315694-227315844	ENSG00000143776
chr1	227316114	227316264	1:227316114-227316264	ENSG00000143776
chr1	227316714	227316864	1:227316714-227316864	ENSG00000143776
chr1	227317059	227317224	1:227317059-227317224	ENSG00000143776
chr1	227317594	227317744	1:227317594-227317744	ENSG00000143776
chr1	227318374	227318524	1:227318374-227318524	ENSG00000287525,ENSG00000143776
chr1	227319154	227319304	1:227319154-227319304	ENSG00000143776
chr1	227330884	227331034	1:227330884-227331034	-
chr1	227343334	227343484	1:227343334-227343484	-
chr1	227344134	227344284	1:227344134-227344284	ENSG00000287525
chr1	227351533	227351684	1:227351533-227351684	-
chr1	227356494	227356644	1:227356494-227356644	-
chr1	227357254	227357404	1:227357254-227357404	ENSG00000234277,ENSG00000287525
chr1	227357554	227357704	1:227357554-227357704	ENSG00000227711,ENSG00000237469,ENSG00000232864,ENSG00000234277,ENSG00000287525,ENSG00000143776
chr1	227362154	227362304	1:227362154-227362304	-
chr1	227370554	227370704	1:227370554-227370704	-
chr1	227371236	227371386	1:227371236-227371386	-
chr1	227372754	227372906	1:227372754-227372906	-
chr1	227388897	227389047	1:227388897-227389047	ENSG00000234277
chr1	227390654	227390804	1:227390654-227390804	ENSG00000234277
chr1	227396572	227396722	1:227396572-227396722	ENSG00000202521,ENSG00000200624,ENSG00000234277
chr1	227411174	227411324	1:227411174-227411324	ENSG00000232864,ENSG00000234277
chr1	227429794	227429944	1:227429794-227429944	ENSG00000224834,ENSG00000242757
chr1	227431994	227432144	1:227431994-227432144	ENSG00000224834,ENSG00000242757,ENSG00000232864
chr1	227437794	227437944	1:227437794-227437944	ENSG00000224834,ENSG00000242757
chr1	227441234	227441384	1:227441234-227441384	-
chr1	227447774	227447924	1:227447774-227447924	-
chr1	227449207	227449357	1:227449207-227449357	-
chr1	227459454	227459604	1:227459454-227459604	-
chr1	227481654	227481804	1:227481654-227481804	ENSG00000287205,ENSG00000227711,ENSG00000235827,ENSG00000237469,ENSG00000278180,ENSG00000237193
chr1	227542081	227542231	1:227542081-227542231	-
chr1	227542694	227542844	1:227542694-227542844	ENSG00000225934,ENSG00000287205,ENSG00000227711,ENSG00000235827,ENSG00000237469
chr1	227563414	227563584	1:227563414-227563584	ENSG00000215812,ENSG00000225934,ENSG00000181450,ENSG00000202264,ENSG00000287205,ENSG00000227711,ENSG00000235827,ENSG00000237469,ENSG00000278180
chr1	227576254	227576404	1:227576254-227576404	ENSG00000225934,ENSG00000287205
chr1	227654591	227654744	1:227654591-227654744	-
chr1	227654768	227654918	1:227654768-227654918	-
chr1	227655234	227655384	1:227655234-227655384	-
chr1	227723618	227723768	1:227723618-227723768	ENSG00000143740,ENSG00000215812
chr1	227728114	227728264	1:227728114-227728264	ENSG00000081692,ENSG00000143740
chr1	227728494	227728644	1:227728494-227728644	ENSG00000081692,ENSG00000143740
chr1	227730474	227730624	1:227730474-227730624	ENSG00000081692,ENSG00000143740
chr1	227735274	227735444	1:227735274-227735444	ENSG00000230005,ENSG00000081692,ENSG00000143740,ENSG00000215812
chr1	227748974	227749124	1:227748974-227749124	ENSG00000230005,ENSG00000081692,ENSG00000143740
chr1	227754074	227754224	1:227754074-227754224	ENSG00000230005,ENSG00000143740
chr1	227756254	227756404	1:227756254-227756404	-
chr1	227759474	227759624	1:227759474-227759624	ENSG00000230005,ENSG00000081692,ENSG00000143740,ENSG00000215812
chr1	227762554	227762704	1:227762554-227762704	ENSG00000143740
chr1	227764024	227764324	1:227764024-227764324	-
chr1	227775294	227775444	1:227775294-227775444	-
chr1	227776054	227776204	1:227776054-227776204	-
chr1	227776414	227776564	1:227776414-227776564	-
chr1	227778774	227778924	1:227778774-227778924	ENSG00000286389,ENSG00000215812
chr1	227787758	227787908	1:227787758-227787908	-
chr1	227788074	227788224	1:227788074-227788224	ENSG00000286389,ENSG00000215812
chr1	227789735	227789885	1:227789735-227789885	-
chr1	227794014	227794184	1:227794014-227794184	ENSG00000185888,ENSG00000286389,ENSG00000215812
chr1	227794514	227794684	1:227794514-227794684	ENSG00000185888,ENSG00000286389,ENSG00000215812
chr1	227805794	227805944	1:227805794-227805944	ENSG00000274886,ENSG00000233003,ENSG00000185888,ENSG00000215812,ENSG00000225934,ENSG00000287205,ENSG00000227711,ENSG00000235827,ENSG00000237469,ENSG00000278180
chr1	227808694	227808844	1:227808694-227808844	ENSG00000185888
chr1	227818054	227818204	1:227818054-227818204	ENSG00000185888
chr1	227838534	227838684	1:227838534-227838684	-
chr1	227869894	227870044	1:227869894-227870044	-
chr1	227880474	227880644	1:227880474-227880644	-
chr1	227885834	227885984	1:227885834-227885984	-
chr1	227886994	227887144	1:227886994-227887144	-
chr1	227892694	227892844	1:227892694-227892844	-
chr1	227902294	227902444	1:227902294-227902444	-
chr1	227910174	227910324	1:227910174-227910324	-
chr1	227910714	227910864	1:227910714-227910864	-
chr1	227934464	227934664	1:227934464-227934664	-
chr1	227934954	227935124	1:227934954-227935124	ENSG00000201321,ENSG00000200343,ENSG00000264483
chr1	227944214	227944364	1:227944214-227944364	ENSG00000264483,ENSG00000143816
chr1	227946354	227946504	1:227946354-227946504	ENSG00000264483,ENSG00000143816
chr1	227946654	227946832	1:227946654-227946832	ENSG00000264483,ENSG00000143816
chr1	227947294	227947444	1:227947294-227947444	ENSG00000264483,ENSG00000143816
chr1	227947854	227948004	1:227947854-227948004	ENSG00000264483,ENSG00000143816
chr1	227948414	227948564	1:227948414-227948564	ENSG00000264483,ENSG00000143816
chr1	227953694	227953864	1:227953694-227953864	ENSG00000274886,ENSG00000233003,ENSG00000143816,ENSG00000237469,ENSG00000237193
chr1	227953954	227954109	1:227953954-227954109	ENSG00000233003,ENSG00000143816
chr1	227966854	227967004	1:227966854-227967004	ENSG00000201355,ENSG00000202526,ENSG00000274886,ENSG00000233003,ENSG00000235827
chr1	227967973	227968123	1:227967973-227968123	ENSG00000274886,ENSG00000233003
chr1	227972868	227973018	1:227972868-227973018	ENSG00000274886,ENSG00000233003
chr1	227996294	227996444	1:227996294-227996444	ENSG00000274886
chr1	227999474	227999644	1:227999474-227999644	ENSG00000154342,ENSG00000274886,ENSG00000233003
chr1	228004388	228004538	1:228004388-228004538	ENSG00000154342
chr1	228014734	228014884	1:228014734-228014884	ENSG00000154342
chr1	228015394	228015544	1:228015394-228015544	ENSG00000154342
chr1	228044974	228045124	1:228044974-228045124	-
chr1	228060054	228060204	1:228060054-228060204	-
chr1	228060934	228061084	1:228060934-228061084	-
chr1	228061194	228061344	1:228061194-228061344	-
chr1	228081325	228081475	1:228081325-228081475	ENSG00000276255
chr1	228081754	228081904	1:228081754-228081904	ENSG00000276255
chr1	228082514	228082684	1:228082514-228082684	ENSG00000162910,ENSG00000143793,ENSG00000284163,ENSG00000143761,ENSG00000276255
chr1	228082994	228083144	1:228082994-228083144	ENSG00000276255
chr1	228083954	228084104	1:228083954-228084104	ENSG00000143761,ENSG00000276255
chr1	228084454	228084604	1:228084454-228084604	ENSG00000143761,ENSG00000276255
chr1	228085774	228085924	1:228085774-228085924	ENSG00000162910,ENSG00000143793,ENSG00000284163,ENSG00000143761,ENSG00000276255
chr1	228087084	228087234	1:228087084-228087234	-
chr1	228087874	228088044	1:228087874-228088044	ENSG00000162910,ENSG00000143793,ENSG00000284163,ENSG00000143761,ENSG00000276255
chr1	228088694	228088844	1:228088694-228088844	ENSG00000284163,ENSG00000143761
chr1	228090654	228090804	1:228090654-228090804	ENSG00000284163
chr1	228102375	228102525	1:228102375-228102525	ENSG00000162910,ENSG00000143793,ENSG00000284163
chr1	228103354	228103524	1:228103354-228103524	ENSG00000162910,ENSG00000143793,ENSG00000284163
chr1	228109274	228109424	1:228109274-228109424	ENSG00000162910,ENSG00000143793,ENSG00000284163
chr1	228120054	228120204	1:228120054-228120204	ENSG00000280157,ENSG00000287895,ENSG00000224566
chr1	228120554	228120704	1:228120554-228120704	ENSG00000280157,ENSG00000287895,ENSG00000224566
chr1	228120854	228121004	1:228120854-228121004	ENSG00000227625,ENSG00000280157,ENSG00000287895,ENSG00000224566
chr1	228131094	228131244	1:228131094-228131244	ENSG00000227625,ENSG00000280157,ENSG00000287895
chr1	228140014	228140204	1:228140014-228140204	ENSG00000203684,ENSG00000198835,ENSG00000143774,ENSG00000227625
chr1	228141254	228141404	1:228141254-228141404	ENSG00000198835,ENSG00000143774
chr1	228141754	228141924	1:228141754-228141924	ENSG00000198835,ENSG00000143774
chr1	228148574	228148724	1:228148574-228148724	ENSG00000198835,ENSG00000143774
chr1	228149514	228149664	1:228149514-228149664	-
chr1	228149894	228150044	1:228149894-228150044	-
chr1	228150794	228150964	1:228150794-228150964	ENSG00000203684,ENSG00000198835,ENSG00000143774
chr1	228151394	228151544	1:228151394-228151544	-
chr1	228161434	228161584	1:228161434-228161584	-
chr1	228162434	228162584	1:228162434-228162584	-
chr1	228163094	228163244	1:228163094-228163244	ENSG00000203684
chr1	228165574	228165724	1:228165574-228165724	ENSG00000162913,ENSG00000181873,ENSG00000203684,ENSG00000143774,ENSG00000227625,ENSG00000162910
chr1	228166034	228166184	1:228166034-228166184	ENSG00000162913,ENSG00000181873,ENSG00000203684,ENSG00000143774,ENSG00000227625,ENSG00000162910
chr1	228166614	228166764	1:228166614-228166764	ENSG00000181873,ENSG00000203684
chr1	228180404	228180554	1:228180404-228180554	-
chr1	228199074	228199229	1:228199074-228199229	-
chr1	228213574	228213724	1:228213574-228213724	ENSG00000202257,ENSG00000201925,ENSG00000154358,ENSG00000162913
chr1	228228874	228229062	1:228228874-228229062	-
chr1	228236914	228237064	1:228236914-228237064	ENSG00000270110
chr1	228265274	228265424	1:228265274-228265424	ENSG00000270110,ENSG00000269934
chr1	228270174	228270344	1:228270174-228270344	ENSG00000270110,ENSG00000269934
chr1	228270514	228270664	1:228270514-228270664	ENSG00000269934
chr1	228270734	228270884	1:228270734-228270884	ENSG00000269934
chr1	228275414	228275564	1:228275414-228275564	ENSG00000269934
chr1	228275808	228275958	1:228275808-228275958	ENSG00000269934
chr1	228276014	228276164	1:228276014-228276164	ENSG00000286773,ENSG00000270110,ENSG00000269934,ENSG00000154358
chr1	228310816	228310966	1:228310816-228310966	ENSG00000286773,ENSG00000270110
chr1	228369294	228369444	1:228369294-228369444	ENSG00000287315,ENSG00000154358
chr1	228375014	228375164	1:228375014-228375164	ENSG00000201355,ENSG00000202526,ENSG00000215811,ENSG00000168148,ENSG00000162931,ENSG00000231563,ENSG00000284311,ENSG00000270094,ENSG00000154370,ENSG00000270104,ENSG00000287315,ENSG00000286773,ENSG00000270110,ENSG00000154358,ENSG00000162913
chr1	228376394	228376544	1:228376394-228376544	ENSG00000154358
chr1	228378554	228378704	1:228378554-228378704	ENSG00000270104,ENSG00000287315,ENSG00000286773,ENSG00000270110,ENSG00000154358
chr1	228379234	228379384	1:228379234-228379384	ENSG00000154358
chr1	228393354	228393524	1:228393354-228393524	ENSG00000162931,ENSG00000284311,ENSG00000270094,ENSG00000154370,ENSG00000270104,ENSG00000286773,ENSG00000270110
chr1	228394094	228394244	1:228394094-228394244	ENSG00000284311,ENSG00000270094,ENSG00000270104
chr1	228405274	228405424	1:228405274-228405424	ENSG00000162931,ENSG00000231563,ENSG00000154370
chr1	228406189	228406339	1:228406189-228406339	ENSG00000231563,ENSG00000154370
chr1	228406894	228407044	1:228406894-228407044	ENSG00000168148,ENSG00000162931,ENSG00000231563,ENSG00000284311,ENSG00000270094,ENSG00000154370,ENSG00000286773,ENSG00000270110
chr1	228407245	228407395	1:228407245-228407395	-
chr1	228407805	228407955	1:228407805-228407955	ENSG00000231563,ENSG00000154370
chr1	228410074	228410244	1:228410074-228410244	ENSG00000162931,ENSG00000231563,ENSG00000154370
chr1	228434794	228434944	1:228434794-228434944	ENSG00000168148
chr1	228445531	228445681	1:228445531-228445681	ENSG00000230841
chr1	228445854	228446035	1:228445854-228446035	ENSG00000230841
chr1	228455834	228455984	1:228455834-228455984	ENSG00000181201,ENSG00000266174,ENSG00000196890,ENSG00000181218,ENSG00000230841
chr1	228456957	228457107	1:228456957-228457107	-
chr1	228457514	228457664	1:228457514-228457664	ENSG00000181201,ENSG00000266174,ENSG00000196890,ENSG00000181218,ENSG00000230841
chr1	228457914	228458064	1:228457914-228458064	ENSG00000251823,ENSG00000202056,ENSG00000215811,ENSG00000168159,ENSG00000279306,ENSG00000181201,ENSG00000266174,ENSG00000196890,ENSG00000181218,ENSG00000230841,ENSG00000168148,ENSG00000162931,ENSG00000231563,ENSG00000154370,ENSG00000286773,ENSG00000270110,ENSG00000162913,ENSG00000227625
chr1	228458554	228458704	1:228458554-228458704	ENSG00000181201,ENSG00000266174,ENSG00000196890,ENSG00000181218,ENSG00000230841
chr1	228459334	228459484	1:228459334-228459484	ENSG00000181201,ENSG00000266174,ENSG00000196890,ENSG00000181218,ENSG00000230841
chr1	228463634	228463784	1:228463634-228463784	ENSG00000181201,ENSG00000266174,ENSG00000196890,ENSG00000181218
chr1	228463874	228464024	1:228463874-228464024	ENSG00000181201,ENSG00000266174,ENSG00000196890,ENSG00000181218
chr1	228464134	228464284	1:228464134-228464284	-
chr1	228464654	228464824	1:228464654-228464824	ENSG00000181201,ENSG00000266174,ENSG00000196890,ENSG00000181218
chr1	228471914	228472064	1:228471914-228472064	-
chr1	228485174	228485324	1:228485174-228485324	ENSG00000201321,ENSG00000200343,ENSG00000168159,ENSG00000279306
chr1	228487014	228487204	1:228487014-228487204	ENSG00000201321,ENSG00000200343,ENSG00000168159,ENSG00000279306
chr1	228487574	228487724	1:228487574-228487724	ENSG00000168159,ENSG00000279306
chr1	228490534	228490684	1:228490534-228490684	ENSG00000168159,ENSG00000279306
chr1	228500463	228500613	1:228500463-228500613	-
chr1	228501054	228501204	1:228501054-228501204	ENSG00000201355,ENSG00000202526,ENSG00000251823,ENSG00000202056,ENSG00000215811
chr1	228515374	228515527	1:228515374-228515527	ENSG00000215811
chr1	228555754	228555904	1:228555754-228555904	ENSG00000199396,ENSG00000200381,ENSG00000199337,ENSG00000201588,ENSG00000199352,ENSG00000251823,ENSG00000202056
chr1	228635312	228635462	1:228635312-228635462	ENSG00000202521,ENSG00000200624
chr1	228635560	228635710	1:228635560-228635710	ENSG00000202521,ENSG00000200624,ENSG00000287205
chr1	228646748	228646907	1:228646748-228646907	ENSG00000206878,ENSG00000183929,ENSG00000212237,ENSG00000200370,ENSG00000202257,ENSG00000201925,ENSG00000199337,ENSG00000201588,ENSG00000199352
chr1	228647668	228647818	1:228647668-228647818	ENSG00000206878,ENSG00000183929,ENSG00000212237,ENSG00000200370,ENSG00000202257,ENSG00000201925,ENSG00000199337,ENSG00000201588,ENSG00000199352
chr1	228648268	228648418	1:228648268-228648418	ENSG00000206878,ENSG00000183929,ENSG00000212237,ENSG00000200370,ENSG00000202257,ENSG00000201925,ENSG00000199337,ENSG00000201588,ENSG00000199352
chr1	228654748	228654898	1:228654748-228654898	ENSG00000206878,ENSG00000183929,ENSG00000212237,ENSG00000200370,ENSG00000199270,ENSG00000199334,ENSG00000199910
chr1	228664508	228664658	1:228664508-228664658	ENSG00000206878,ENSG00000183929
chr1	228667908	228668058	1:228667908-228668058	-
chr1	228669268	228669418	1:228669268-228669418	ENSG00000177800,ENSG00000234975,ENSG00000206878,ENSG00000183929
chr1	228669875	228670025	1:228669875-228670025	-
chr1	228670588	228670738	1:228670588-228670738	-
chr1	228684768	228684938	1:228684768-228684938	ENSG00000234975
chr1	228685268	228685438	1:228685268-228685438	ENSG00000234975
chr1	228692068	228692218	1:228692068-228692218	ENSG00000234975
chr1	228697328	228697498	1:228697328-228697498	ENSG00000234975
chr1	228717188	228717338	1:228717188-228717338	-
chr1	228727808	228727958	1:228727808-228727958	-
chr1	228734988	228735138	1:228734988-228735138	ENSG00000116574
chr1	228735288	228735438	1:228735288-228735438	ENSG00000116574
chr1	228736148	228736298	1:228736148-228736298	ENSG00000116574
chr1	228736544	228736694	1:228736544-228736694	ENSG00000116574
chr1	228738008	228738158	1:228738008-228738158	ENSG00000116574
chr1	228741068	228741218	1:228741068-228741218	ENSG00000116574
chr1	228753968	228754118	1:228753968-228754118	-
chr1	228781268	228781418	1:228781268-228781418	ENSG00000271475
chr1	228782988	228783138	1:228782988-228783138	ENSG00000271475
chr1	228794228	228794378	1:228794228-228794378	-
chr1	228797108	228797258	1:228797108-228797258	-
chr1	228798188	228798338	1:228798188-228798338	-
chr1	228798688	228798858	1:228798688-228798858	ENSG00000271475
chr1	228800070	228800220	1:228800070-228800220	-
chr1	228801208	228801358	1:228801208-228801358	-
chr1	228802193	228802343	1:228802193-228802343	-
chr1	228802528	228802678	1:228802528-228802678	-
chr1	228805188	228805338	1:228805188-228805338	-
chr1	228827118	228827418	1:228827118-228827418	-
chr1	228831188	228831338	1:228831188-228831338	-
chr1	228833937	228834087	1:228833937-228834087	-
chr1	228834348	228834498	1:228834348-228834498	-
chr1	228838568	228838718	1:228838568-228838718	ENSG00000271399
chr1	228842328	228842498	1:228842328-228842498	ENSG00000271399,ENSG00000201355,ENSG00000202526
chr1	228861288	228861438	1:228861288-228861438	ENSG00000271399
chr1	228863228	228863378	1:228863228-228863378	ENSG00000271399
chr1	228867248	228867398	1:228867248-228867398	-
chr1	228871368	228871518	1:228871368-228871518	-
chr1	228900188	228900338	1:228900188-228900338	-
chr1	228900508	228900658	1:228900508-228900658	-
chr1	228903168	228903318	1:228903168-228903318	ENSG00000229840,ENSG00000282111,ENSG00000271399,ENSG00000271475,ENSG00000116574
chr1	228903648	228903798	1:228903648-228903798	-
chr1	228920648	228920798	1:228920648-228920798	-
chr1	228920908	228921058	1:228920908-228921058	-
chr1	228924128	228924278	1:228924128-228924278	-
chr1	228924408	228924558	1:228924408-228924558	-
chr1	228937948	228938098	1:228937948-228938098	-
chr1	228945028	228945178	1:228945028-228945178	-
chr1	228955808	228955978	1:228955808-228955978	-
chr1	228957028	228957178	1:228957028-228957178	-
chr1	228959008	228959158	1:228959008-228959158	-
chr1	228964228	228964418	1:228964228-228964418	ENSG00000229840
chr1	228978828	228978998	1:228978828-228978998	-
chr1	228986648	228986818	1:228986648-228986818	-
chr1	228988908	228989058	1:228988908-228989058	-
chr1	228990608	228990758	1:228990608-228990758	-
chr1	229003835	229003985	1:229003835-229003985	-
chr1	229012868	229013018	1:229012868-229013018	-
chr1	229019988	229020138	1:229019988-229020138	-
chr1	229024748	229024898	1:229024748-229024898	ENSG00000229840,ENSG00000282111
chr1	229027688	229027838	1:229027688-229027838	-
chr1	229029788	229029938	1:229029788-229029938	-
chr1	229032528	229032678	1:229032528-229032678	ENSG00000229840,ENSG00000282111
chr1	229034408	229034558	1:229034408-229034558	ENSG00000229840,ENSG00000282111
chr1	229037928	229038078	1:229037928-229038078	ENSG00000229840,ENSG00000282111
chr1	229059328	229059478	1:229059328-229059478	-
chr1	229059768	229059918	1:229059768-229059918	ENSG00000229840,ENSG00000282111
chr1	229064488	229064638	1:229064488-229064638	-
chr1	229068408	229068558	1:229068408-229068558	-
chr1	229070240	229070438	1:229070240-229070438	-
chr1	229086188	229086338	1:229086188-229086338	-
chr1	229087428	229087578	1:229087428-229087578	-
chr1	229095128	229095278	1:229095128-229095278	ENSG00000236975
chr1	229103108	229103258	1:229103108-229103258	-
chr1	229107428	229107578	1:229107428-229107578	-
chr1	229109068	229109218	1:229109068-229109218	-
chr1	229109468	229109618	1:229109468-229109618	-
chr1	229112088	229112238	1:229112088-229112238	-
chr1	229114892	229115042	1:229114892-229115042	-
chr1	229116228	229116398	1:229116228-229116398	-
chr1	229117748	229117918	1:229117748-229117918	-
chr1	229118048	229118218	1:229118048-229118218	-
chr1	229127388	229127538	1:229127388-229127538	-
chr1	229146675	229146878	1:229146675-229146878	-
chr1	229147143	229147293	1:229147143-229147293	-
chr1	229148288	229148438	1:229148288-229148438	-
chr1	229156928	229157078	1:229156928-229157078	-
chr1	229176557	229176707	1:229176557-229176707	ENSG00000202521,ENSG00000200624
chr1	229186108	229186258	1:229186108-229186258	ENSG00000236975
chr1	229190319	229190478	1:229190319-229190478	-
chr1	229191168	229191318	1:229191168-229191318	-
chr1	229192148	229192318	1:229192148-229192318	-
chr1	229196928	229197078	1:229196928-229197078	-
chr1	229200233	229200383	1:229200233-229200383	-
chr1	229203608	229203758	1:229203608-229203758	ENSG00000236975,ENSG00000202521,ENSG00000200624
chr1	229204908	229205065	1:229204908-229205065	ENSG00000236975
chr1	229205468	229205618	1:229205468-229205618	ENSG00000177800,ENSG00000233920,ENSG00000236975
chr1	229207347	229207497	1:229207347-229207497	-
chr1	229208608	229208758	1:229208608-229208758	ENSG00000236975
chr1	229208948	229209098	1:229208948-229209098	-
chr1	229209908	229210058	1:229209908-229210058	ENSG00000177800,ENSG00000233920,ENSG00000236975,ENSG00000229840
chr1	229210968	229211118	1:229210968-229211118	-
chr1	229221648	229221798	1:229221648-229221798	ENSG00000233920
chr1	229224548	229224698	1:229224548-229224698	ENSG00000233920
chr1	229224806	229224956	1:229224806-229224956	ENSG00000233920
chr1	229227548	229227698	1:229227548-229227698	ENSG00000233920,ENSG00000201355,ENSG00000202526
chr1	229229163	229229313	1:229229163-229229313	ENSG00000233920
chr1	229229868	229230018	1:229229868-229230018	ENSG00000233920
chr1	229238434	229238584	1:229238434-229238584	-
chr1	229238788	229238938	1:229238788-229238938	ENSG00000177800,ENSG00000233920
chr1	229239008	229239158	1:229239008-229239158	ENSG00000177800,ENSG00000233920
chr1	229253398	229253548	1:229253398-229253548	ENSG00000177800
chr1	229255028	229255178	1:229255028-229255178	ENSG00000177800
chr1	229258128	229258278	1:229258128-229258278	ENSG00000168118,ENSG00000177788,ENSG00000177800
chr1	229258848	229258998	1:229258848-229258998	ENSG00000177800
chr1	229268528	229268678	1:229268528-229268678	ENSG00000168118,ENSG00000177788
chr1	229269848	229269998	1:229269848-229269998	ENSG00000168118,ENSG00000177788
chr1	229271048	229271198	1:229271048-229271198	ENSG00000168118,ENSG00000177788
chr1	229271648	229271798	1:229271648-229271798	ENSG00000168118,ENSG00000177788
chr1	229272268	229272418	1:229272268-229272418	ENSG00000168118,ENSG00000177788
chr1	229273848	229273998	1:229273848-229273998	ENSG00000168118,ENSG00000177788
chr1	229296548	229296698	1:229296548-229296698	-
chr1	229310988	229311138	1:229310988-229311138	ENSG00000237481
chr1	229316288	229316438	1:229316288-229316438	ENSG00000237481
chr1	229338288	229338438	1:229338288-229338438	ENSG00000154429
chr1	229341448	229341598	1:229341448-229341598	ENSG00000154429
chr1	229341968	229342118	1:229341968-229342118	ENSG00000154429
chr1	229342328	229342618	1:229342328-229342618	ENSG00000154429
chr1	229342928	229343078	1:229342928-229343078	ENSG00000154429
chr1	229343388	229343538	1:229343388-229343538	ENSG00000154429
chr1	229345388	229345538	1:229345388-229345538	ENSG00000154429
chr1	229364388	229364538	1:229364388-229364538	-
chr1	229379888	229380038	1:229379888-229380038	ENSG00000252506
chr1	229389048	229389198	1:229389048-229389198	ENSG00000252506
chr1	229389308	229389458	1:229389308-229389458	ENSG00000252506
chr1	229410014	229410164	1:229410014-229410164	ENSG00000252051
chr1	229411188	229411338	1:229411188-229411338	ENSG00000230331,ENSG00000252051
chr1	229430868	229431018	1:229430868-229431018	ENSG00000143632,ENSG00000230331
chr1	229437588	229437738	1:229437588-229437738	ENSG00000226920,ENSG00000143632,ENSG00000230331
chr1	229439088	229439258	1:229439088-229439258	ENSG00000226920,ENSG00000143632,ENSG00000230331
chr1	229441108	229441278	1:229441108-229441278	ENSG00000226920,ENSG00000143632,ENSG00000230331,ENSG00000201355,ENSG00000202526
chr1	229453328	229453478	1:229453328-229453478	ENSG00000226920,ENSG00000069248
chr1	229482108	229482258	1:229482108-229482258	-
chr1	229508288	229508458	1:229508288-229508458	ENSG00000201492,ENSG00000199672,ENSG00000135776,ENSG00000223635,ENSG00000069248,ENSG00000168118,ENSG00000177788,ENSG00000201355,ENSG00000202526
chr1	229514768	229514918	1:229514768-229514918	ENSG00000199672,ENSG00000135776,ENSG00000223635,ENSG00000069248
chr1	229535268	229535418	1:229535268-229535418	ENSG00000199672
chr1	229553808	229553958	1:229553808-229553958	ENSG00000201492,ENSG00000135776,ENSG00000202257,ENSG00000201925
chr1	229555428	229555578	1:229555428-229555578	ENSG00000201492,ENSG00000135776
chr1	229557588	229557738	1:229557588-229557738	ENSG00000201492,ENSG00000199672,ENSG00000135776
chr1	229558128	229558278	1:229558128-229558278	ENSG00000135776
chr1	229558988	229559138	1:229558988-229559138	ENSG00000135763,ENSG00000135801,ENSG00000229367,ENSG00000201492,ENSG00000199672,ENSG00000135776
chr1	229579348	229579498	1:229579348-229579498	ENSG00000229367
chr1	229597068	229597218	1:229597068-229597218	-
chr1	229597388	229597558	1:229597388-229597558	-
chr1	229598008	229598158	1:229598008-229598158	-
chr1	229599348	229599498	1:229599348-229599498	-
chr1	229617868	229618018	1:229617868-229618018	-
chr1	229620968	229621138	1:229620968-229621138	ENSG00000135763,ENSG00000135801
chr1	229621808	229621958	1:229621808-229621958	ENSG00000135763,ENSG00000135801
chr1	229625048	229625198	1:229625048-229625198	ENSG00000135763,ENSG00000135801
chr1	229625368	229625518	1:229625368-229625518	ENSG00000135763,ENSG00000135801
chr1	229626048	229626218	1:229626048-229626218	ENSG00000135763,ENSG00000135801
chr1	229626528	229626678	1:229626528-229626678	ENSG00000135763,ENSG00000135801
chr1	229627588	229627738	1:229627588-229627738	ENSG00000135763,ENSG00000135801
chr1	229629388	229629538	1:229629388-229629538	ENSG00000135763,ENSG00000135801
chr1	229661388	229661538	1:229661388-229661538	-
chr1	229664248	229664398	1:229664248-229664398	-
chr1	229669448	229669598	1:229669448-229669598	-
chr1	229675354	229675504	1:229675354-229675504	ENSG00000213028
chr1	229693580	229693730	1:229693580-229693730	ENSG00000213028
chr1	229694268	229694418	1:229694268-229694418	ENSG00000213028
chr1	229699808	229699958	1:229699808-229699958	-
chr1	229700068	229700218	1:229700068-229700218	ENSG00000225984
chr1	229710888	229711038	1:229710888-229711038	ENSG00000225984
chr1	229715108	229715258	1:229715108-229715258	-
chr1	229717908	229718058	1:229717908-229718058	-
chr1	229756808	229756999	1:229756808-229756999	-
chr1	229758558	229758718	1:229758558-229758718	-
chr1	229759168	229759318	1:229759168-229759318	-
chr1	229787326	229787498	1:229787326-229787498	-
chr1	229822168	229822318	1:229822168-229822318	-
chr1	229849168	229849318	1:229849168-229849318	-
chr1	229862227	229862377	1:229862227-229862377	-
chr1	229862488	229862676	1:229862488-229862676	-
chr1	229874272	229874422	1:229874272-229874422	-
chr1	229887546	229887696	1:229887546-229887696	ENSG00000227043
chr1	229889128	229889278	1:229889128-229889278	ENSG00000227043
chr1	229940712	229940862	1:229940712-229940862	-
chr1	229984823	229984973	1:229984823-229984973	-
chr1	229996208	229996358	1:229996208-229996358	ENSG00000228058
chr1	229996388	229996538	1:229996388-229996538	ENSG00000228058
chr1	229999108	229999258	1:229999108-229999258	ENSG00000228058
chr1	230002568	230002718	1:230002568-230002718	ENSG00000228058
chr1	230011155	230011305	1:230011155-230011305	-
chr1	230067068	230067258	1:230067068-230067258	ENSG00000143641
chr1	230067708	230067858	1:230067708-230067858	ENSG00000143641
chr1	230068116	230068266	1:230068116-230068266	ENSG00000143641
chr1	230068988	230069138	1:230068988-230069138	ENSG00000143641
chr1	230069903	230070053	1:230069903-230070053	ENSG00000143641
chr1	230073489	230073639	1:230073489-230073639	ENSG00000143641
chr1	230077608	230077758	1:230077608-230077758	-
chr1	230077968	230078118	1:230077968-230078118	-
chr1	230078571	230078721	1:230078571-230078721	-
chr1	230078948	230079098	1:230078948-230079098	-
chr1	230084728	230084878	1:230084728-230084878	ENSG00000143641,ENSG00000228058,ENSG00000227043
chr1	230086448	230086598	1:230086448-230086598	-
chr1	230090228	230090378	1:230090228-230090378	-
chr1	230090528	230090687	1:230090528-230090687	-
chr1	230092008	230092158	1:230092008-230092158	-
chr1	230101748	230101898	1:230101748-230101898	-
chr1	230103708	230103858	1:230103708-230103858	-
chr1	230104808	230104978	1:230104808-230104978	ENSG00000224407,ENSG00000143641,ENSG00000228058,ENSG00000227043,ENSG00000201355,ENSG00000202526
chr1	230105988	230106138	1:230105988-230106138	-
chr1	230111468	230111618	1:230111468-230111618	-
chr1	230113908	230114058	1:230113908-230114058	-
chr1	230120958	230121108	1:230120958-230121108	-
chr1	230124968	230125118	1:230124968-230125118	-
chr1	230125788	230125938	1:230125788-230125938	-
chr1	230129088	230129238	1:230129088-230129238	-
chr1	230133950	230134100	1:230133950-230134100	-
chr1	230137588	230137738	1:230137588-230137738	-
chr1	230140511	230140811	1:230140511-230140811	-
chr1	230140988	230141138	1:230140988-230141138	-
chr1	230147660	230147810	1:230147660-230147810	-
chr1	230154028	230154178	1:230154028-230154178	-
chr1	230158124	230158274	1:230158124-230158274	-
chr1	230163349	230163499	1:230163349-230163499	-
chr1	230167449	230167614	1:230167449-230167614	-
chr1	230169889	230170039	1:230169889-230170039	-
chr1	230171769	230171939	1:230171769-230171939	-
chr1	230177209	230177359	1:230177209-230177359	-
chr1	230185709	230185859	1:230185709-230185859	-
chr1	230186309	230186459	1:230186309-230186459	-
chr1	230191189	230191339	1:230191189-230191339	-
chr1	230205029	230205179	1:230205029-230205179	-
chr1	230205909	230206059	1:230205909-230206059	-
chr1	230209829	230209979	1:230209829-230209979	-
chr1	230210789	230210959	1:230210789-230210959	-
chr1	230215149	230215299	1:230215149-230215299	ENSG00000201321,ENSG00000200343
chr1	230215649	230215799	1:230215649-230215799	ENSG00000201321,ENSG00000200343
chr1	230222409	230222559	1:230222409-230222559	-
chr1	230230377	230230539	1:230230377-230230539	-
chr1	230231809	230231964	1:230231809-230231964	-
chr1	230232369	230232519	1:230232369-230232519	-
chr1	230237029	230237179	1:230237029-230237179	-
chr1	230248929	230249119	1:230248929-230249119	-
chr1	230250709	230250859	1:230250709-230250859	ENSG00000143641
chr1	230269009	230269159	1:230269009-230269159	ENSG00000224407,ENSG00000227006,ENSG00000143641
chr1	230270609	230270779	1:230270609-230270779	ENSG00000224407,ENSG00000227006
chr1	230288809	230288959	1:230288809-230288959	ENSG00000224407
chr1	230304029	230304179	1:230304029-230304179	ENSG00000224407
chr1	230307309	230307459	1:230307309-230307459	-
chr1	230308149	230308319	1:230308149-230308319	ENSG00000224407
chr1	230310669	230310819	1:230310669-230310819	ENSG00000224407
chr1	230327184	230327334	1:230327184-230327334	-
chr1	230340632	230340782	1:230340632-230340782	ENSG00000177614
chr1	230360109	230360268	1:230360109-230360268	-
chr1	230402069	230402219	1:230402069-230402219	-
chr1	230426389	230426539	1:230426389-230426539	ENSG00000282564,ENSG00000177614
chr1	230426609	230426799	1:230426609-230426799	ENSG00000282564,ENSG00000177614
chr1	230426966	230427116	1:230426966-230427116	ENSG00000282564,ENSG00000177614
chr1	230458559	230458709	1:230458559-230458709	-
chr1	230459589	230459739	1:230459589-230459739	-
chr1	230495969	230496119	1:230495969-230496119	-
chr1	230505169	230505319	1:230505169-230505319	-
chr1	230508129	230508279	1:230508129-230508279	-
chr1	230509809	230509959	1:230509809-230509959	ENSG00000232964
chr1	230510198	230510348	1:230510198-230510348	-
chr1	230568160	230568319	1:230568160-230568319	ENSG00000232964
chr1	230572171	230572471	1:230572171-230572471	ENSG00000232964
chr1	230611745	230611895	1:230611745-230611895	ENSG00000235817,ENSG00000232964
chr1	230626309	230626459	1:230626309-230626459	-
chr1	230632389	230632539	1:230632389-230632539	-
chr1	230642349	230642499	1:230642349-230642499	ENSG00000135775,ENSG00000235817,ENSG00000232964
chr1	230642669	230642879	1:230642669-230642879	ENSG00000135775
chr1	230643338	230643488	1:230643338-230643488	-
chr1	230644029	230644179	1:230644029-230644179	ENSG00000135775
chr1	230679255	230679405	1:230679255-230679405	-
chr1	230679989	230680139	1:230679989-230680139	ENSG00000135775
chr1	230681709	230681859	1:230681709-230681859	ENSG00000135775
chr1	230682425	230682575	1:230682425-230682575	-
chr1	230683329	230683479	1:230683329-230683479	ENSG00000135775
chr1	230697309	230697459	1:230697309-230697459	ENSG00000135744
chr1	230708669	230708819	1:230708669-230708819	ENSG00000135744
chr1	230711349	230711499	1:230711349-230711499	ENSG00000135744
chr1	230714169	230714319	1:230714169-230714319	ENSG00000135744
chr1	230715616	230715766	1:230715616-230715766	ENSG00000135744
chr1	230717449	230717599	1:230717449-230717599	ENSG00000135744
chr1	230725410	230725560	1:230725410-230725560	-
chr1	230728789	230728939	1:230728789-230728939	-
chr1	230744489	230744639	1:230744489-230744639	ENSG00000135773
chr1	230754029	230754179	1:230754029-230754179	ENSG00000135773
chr1	230754949	230755099	1:230754949-230755099	ENSG00000135773
chr1	230759129	230759279	1:230759129-230759279	-
chr1	230769369	230769539	1:230769369-230769539	-
chr1	230772589	230772739	1:230772589-230772739	-
chr1	230773229	230773379	1:230773229-230773379	-
chr1	230779289	230779439	1:230779289-230779439	-
chr1	230793130	230793280	1:230793130-230793280	ENSG00000135773,ENSG00000244137
chr1	230794489	230794639	1:230794489-230794639	ENSG00000135773,ENSG00000244137
chr1	230797989	230798159	1:230797989-230798159	ENSG00000135773,ENSG00000244137
chr1	230808329	230808479	1:230808329-230808479	ENSG00000244137
chr1	230815409	230815559	1:230815409-230815559	ENSG00000225656,ENSG00000202063
chr1	230822169	230822339	1:230822169-230822339	ENSG00000225656,ENSG00000202063
chr1	230823509	230823659	1:230823509-230823659	ENSG00000225656,ENSG00000202063
chr1	230824589	230824741	1:230824589-230824741	ENSG00000225656,ENSG00000202063
chr1	230825089	230825239	1:230825089-230825239	ENSG00000225656,ENSG00000202063
chr1	230825449	230825599	1:230825449-230825599	ENSG00000225656,ENSG00000202063
chr1	230825769	230825939	1:230825769-230825939	ENSG00000225656,ENSG00000202063
chr1	230826605	230826755	1:230826605-230826755	ENSG00000225656,ENSG00000202063
chr1	230827549	230827699	1:230827549-230827699	ENSG00000225656,ENSG00000202063
chr1	230831849	230832019	1:230831849-230832019	ENSG00000225656,ENSG00000202063,ENSG00000244137,ENSG00000232964
chr1	230832629	230832779	1:230832629-230832779	-
chr1	230834413	230834563	1:230834413-230834563	-
chr1	230845249	230845399	1:230845249-230845399	-
chr1	230849589	230849739	1:230849589-230849739	ENSG00000223393,ENSG00000119280
chr1	230851409	230851559	1:230851409-230851559	ENSG00000119280
chr1	230857933	230858083	1:230857933-230858083	-
chr1	230859038	230859188	1:230859038-230859188	-
chr1	230862309	230862459	1:230862309-230862459	ENSG00000223393,ENSG00000119280
chr1	230864649	230864799	1:230864649-230864799	-
chr1	230865565	230865715	1:230865565-230865715	-
chr1	230865749	230865899	1:230865749-230865899	-
chr1	230866468	230866659	1:230866468-230866659	ENSG00000223393,ENSG00000119280
chr1	230866749	230866899	1:230866749-230866899	ENSG00000223393,ENSG00000119280
chr1	230867829	230867979	1:230867829-230867979	-
chr1	230868298	230868448	1:230868298-230868448	-
chr1	230868509	230868659	1:230868509-230868659	ENSG00000223393
chr1	230868849	230868999	1:230868849-230868999	ENSG00000223393,ENSG00000119280
chr1	230869629	230869779	1:230869629-230869779	ENSG00000223393,ENSG00000119280
chr1	230870089	230870239	1:230870089-230870239	ENSG00000240502,ENSG00000287395,ENSG00000288037,ENSG00000223393,ENSG00000119280
chr1	230873629	230873779	1:230873629-230873779	ENSG00000223393,ENSG00000119280
chr1	230877269	230877419	1:230877269-230877419	ENSG00000240502,ENSG00000287395,ENSG00000288037
chr1	230878729	230878879	1:230878729-230878879	ENSG00000227934,ENSG00000240502,ENSG00000287395,ENSG00000288037,ENSG00000223393,ENSG00000119280
chr1	230884089	230884239	1:230884089-230884239	ENSG00000240502,ENSG00000287395,ENSG00000288037
chr1	230900029	230900179	1:230900029-230900179	ENSG00000227934,ENSG00000283799,ENSG00000240502,ENSG00000287395,ENSG00000288037,ENSG00000232964
chr1	230905889	230906039	1:230905889-230906039	ENSG00000240502,ENSG00000288037
chr1	230910829	230910979	1:230910829-230910979	ENSG00000227934,ENSG00000283799,ENSG00000143643,ENSG00000240502,ENSG00000288037
chr1	230913589	230913739	1:230913589-230913739	-
chr1	230917349	230917499	1:230917349-230917499	ENSG00000143643
chr1	230917849	230917999	1:230917849-230917999	ENSG00000143643
chr1	230937489	230937639	1:230937489-230937639	-
chr1	230940747	230940897	1:230940747-230940897	-
chr1	230941009	230941173	1:230941009-230941173	-
chr1	230971345	230971495	1:230971345-230971495	-
chr1	230973029	230973179	1:230973029-230973179	ENSG00000173409
chr1	230977869	230978019	1:230977869-230978019	ENSG00000173409,ENSG00000143643
chr1	230978889	230979059	1:230978889-230979059	ENSG00000227934,ENSG00000283799,ENSG00000182118,ENSG00000173409,ENSG00000143643
chr1	230982809	230982959	1:230982809-230982959	-
chr1	230990989	230991139	1:230990989-230991139	-
chr1	231039169	231039319	1:231039169-231039319	ENSG00000227934,ENSG00000283799,ENSG00000182118
chr1	231039529	231039679	1:231039529-231039679	ENSG00000227934,ENSG00000182118
chr1	231039809	231040004	1:231039809-231040004	ENSG00000227934,ENSG00000283799,ENSG00000182118
chr1	231040169	231040319	1:231040169-231040319	ENSG00000182118
chr1	231041309	231041459	1:231041309-231041459	ENSG00000182118
chr1	231053829	231053979	1:231053829-231053979	ENSG00000229595,ENSG00000227934,ENSG00000283799,ENSG00000182118
chr1	231059929	231060079	1:231059929-231060079	-
chr1	231062629	231062779	1:231062629-231062779	-
chr1	231065869	231066019	1:231065869-231066019	-
chr1	231070829	231070979	1:231070829-231070979	-
chr1	231092049	231092199	1:231092049-231092199	-
chr1	231093569	231093719	1:231093569-231093719	-
chr1	231106409	231106579	1:231106409-231106579	ENSG00000229595
chr1	231130669	231130819	1:231130669-231130819	ENSG00000229595
chr1	231139309	231139459	1:231139309-231139459	ENSG00000235710,ENSG00000119283,ENSG00000229595,ENSG00000227934,ENSG00000283799
chr1	231140089	231140259	1:231140089-231140259	ENSG00000235710,ENSG00000119283,ENSG00000229595,ENSG00000227934,ENSG00000283799,ENSG00000182118,ENSG00000232964
chr1	231162569	231162719	1:231162569-231162719	ENSG00000119283
chr1	231165509	231165659	1:231165509-231165659	ENSG00000119283
chr1	231192889	231193039	1:231192889-231193039	ENSG00000235710
chr1	231200549	231200719	1:231200549-231200719	-
chr1	231211429	231211579	1:231211429-231211579	-
chr1	231241149	231241299	1:231241149-231241299	ENSG00000116906,ENSG00000143633
chr1	231241829	231241979	1:231241829-231241979	ENSG00000116906,ENSG00000143633
chr1	231242809	231242959	1:231242809-231242959	ENSG00000116906,ENSG00000143633
chr1	231266949	231267099	1:231266949-231267099	ENSG00000222407,ENSG00000116906
chr1	231274496	231274646	1:231274496-231274646	ENSG00000116906
chr1	231279189	231279347	1:231279189-231279347	ENSG00000222407,ENSG00000116906
chr1	231315909	231316059	1:231315909-231316059	-
chr1	231333931	231334081	1:231333931-231334081	-
chr1	231335609	231335759	1:231335609-231335759	-
chr1	231335929	231336079	1:231335929-231336079	-
chr1	231336349	231336499	1:231336349-231336499	-
chr1	231336976	231337126	1:231336976-231337126	-
chr1	231337869	231338039	1:231337869-231338039	ENSG00000229228,ENSG00000287450,ENSG00000010072,ENSG00000116903,ENSG00000222407,ENSG00000116906,ENSG00000143633
chr1	231338929	231339079	1:231338929-231339079	ENSG00000287450,ENSG00000010072,ENSG00000116903
chr1	231339289	231339439	1:231339289-231339439	-
chr1	231339709	231339859	1:231339709-231339859	-
chr1	231354749	231354899	1:231354749-231354899	ENSG00000010072
chr1	231355209	231355359	1:231355209-231355359	-
chr1	231357969	231358119	1:231357969-231358119	-
chr1	231359229	231359379	1:231359229-231359379	ENSG00000229228,ENSG00000270106,ENSG00000116918,ENSG00000233461,ENSG00000223982,ENSG00000287856,ENSG00000135766,ENSG00000287450,ENSG00000010072,ENSG00000116903
chr1	231388069	231388219	1:231388069-231388219	-
chr1	231390189	231390339	1:231390189-231390339	-
chr1	231393889	231394039	1:231393889-231394039	-
chr1	231395469	231395639	1:231395469-231395639	ENSG00000270106,ENSG00000116918,ENSG00000233461,ENSG00000223982,ENSG00000287856,ENSG00000135766
chr1	231395829	231395979	1:231395829-231395979	ENSG00000223982,ENSG00000135766
chr1	231407949	231408099	1:231407949-231408099	-
chr1	231408209	231408359	1:231408209-231408359	-
chr1	231410089	231410239	1:231410089-231410239	ENSG00000135766
chr1	231416989	231417139	1:231416989-231417139	ENSG00000135766
chr1	231419193	231419343	1:231419193-231419343	ENSG00000135766
chr1	231419836	231419986	1:231419836-231419986	ENSG00000135766
chr1	231420329	231420479	1:231420329-231420479	ENSG00000135766
chr1	231420929	231421079	1:231420929-231421079	ENSG00000135766
chr1	231421689	231421839	1:231421689-231421839	ENSG00000135766
chr1	231422329	231422479	1:231422329-231422479	ENSG00000135766
chr1	231422649	231422839	1:231422649-231422839	ENSG00000135766
chr1	231442789	231442939	1:231442789-231442939	-
chr1	231460689	231460839	1:231460689-231460839	-
chr1	231485169	231485319	1:231485169-231485319	ENSG00000223982
chr1	231485509	231485659	1:231485509-231485659	ENSG00000223982
chr1	231487149	231487339	1:231487149-231487339	ENSG00000223982
chr1	231493629	231493779	1:231493629-231493779	ENSG00000223982
chr1	231493949	231494105	1:231493949-231494105	ENSG00000223982
chr1	231508583	231508733	1:231508583-231508733	-
chr1	231512509	231512659	1:231512509-231512659	ENSG00000270106,ENSG00000116918,ENSG00000233461,ENSG00000223982,ENSG00000287856
chr1	231517209	231517359	1:231517209-231517359	-
chr1	231519269	231519419	1:231519269-231519419	-
chr1	231528329	231528479	1:231528329-231528479	ENSG00000270106,ENSG00000116918,ENSG00000233461,ENSG00000287856
chr1	231528529	231528679	1:231528529-231528679	ENSG00000270106,ENSG00000116918,ENSG00000233461,ENSG00000287856
chr1	231545269	231545423	1:231545269-231545423	-
chr1	231550469	231550619	1:231550469-231550619	-
chr1	231558509	231558659	1:231558509-231558659	-
chr1	231571989	231572139	1:231571989-231572139	-
chr1	231584269	231584419	1:231584269-231584419	-
chr1	231590669	231590819	1:231590669-231590819	ENSG00000229228
chr1	231600609	231600799	1:231600609-231600799	ENSG00000229228
chr1	231601829	231601979	1:231601829-231601979	-
chr1	231602429	231602579	1:231602429-231602579	-
chr1	231603689	231603839	1:231603689-231603839	-
chr1	231604089	231604259	1:231604089-231604259	ENSG00000229228
chr1	231605829	231605979	1:231605829-231605979	ENSG00000229228
chr1	231606829	231606979	1:231606829-231606979	ENSG00000229228
chr1	231616741	231616891	1:231616741-231616891	ENSG00000229228
chr1	231625878	231626178	1:231625878-231626178	ENSG00000162946
chr1	231626549	231626719	1:231626549-231626719	ENSG00000162946,ENSG00000229228
chr1	231627429	231627579	1:231627429-231627579	ENSG00000162946
chr1	231627869	231628019	1:231627869-231628019	ENSG00000162946
chr1	231628529	231628679	1:231628529-231628679	ENSG00000162946
chr1	231629269	231629446	1:231629269-231629446	ENSG00000162946
chr1	231634429	231634579	1:231634429-231634579	ENSG00000162946
chr1	231636289	231636439	1:231636289-231636439	-
chr1	231676629	231676779	1:231676629-231676779	ENSG00000222986
chr1	231691729	231691879	1:231691729-231691879	ENSG00000222986
chr1	231695929	231696079	1:231695929-231696079	-
chr1	231699889	231700039	1:231699889-231700039	-
chr1	231701489	231701639	1:231701489-231701639	-
chr1	231702429	231702606	1:231702429-231702606	-
chr1	231702929	231703079	1:231702929-231703079	ENSG00000222986
chr1	231705969	231706119	1:231705969-231706119	-
chr1	231725309	231725459	1:231725309-231725459	-
chr1	231725553	231725703	1:231725553-231725703	-
chr1	231729609	231729759	1:231729609-231729759	-
chr1	231734387	231734537	1:231734387-231734537	-
chr1	231734629	231734779	1:231734629-231734779	-
chr1	231748829	231748979	1:231748829-231748979	-
chr1	231751476	231751626	1:231751476-231751626	-
chr1	231756929	231757079	1:231756929-231757079	-
chr1	231773129	231773279	1:231773129-231773279	-
chr1	231774969	231775119	1:231774969-231775119	-
chr1	231776109	231776279	1:231776109-231776279	-
chr1	231778089	231778239	1:231778089-231778239	-
chr1	231782089	231782239	1:231782089-231782239	-
chr1	231796344	231796494	1:231796344-231796494	-
chr1	231799509	231799659	1:231799509-231799659	-
chr1	231800209	231800359	1:231800209-231800359	ENSG00000274121
chr1	231803449	231803599	1:231803449-231803599	ENSG00000274121
chr1	231807589	231807739	1:231807589-231807739	ENSG00000274121
chr1	231809149	231809299	1:231809149-231809299	ENSG00000274121
chr1	231817986	231818136	1:231817986-231818136	ENSG00000274121
chr1	231818349	231818499	1:231818349-231818499	ENSG00000274121
chr1	231824109	231824259	1:231824109-231824259	-
chr1	231827429	231827599	1:231827429-231827599	ENSG00000286071
chr1	231828309	231828479	1:231828309-231828479	ENSG00000274121,ENSG00000286071,ENSG00000222986,ENSG00000162946
chr1	231841549	231841699	1:231841549-231841699	ENSG00000286071
chr1	231842009	231842159	1:231842009-231842159	ENSG00000286071
chr1	231845029	231845179	1:231845029-231845179	ENSG00000286071
chr1	231859717	231859867	1:231859717-231859867	-
chr1	231860629	231860779	1:231860629-231860779	ENSG00000286071
chr1	231861649	231861799	1:231861649-231861799	-
chr1	231862209	231862379	1:231862209-231862379	-
chr1	231862734	231862884	1:231862734-231862884	-
chr1	231866809	231866959	1:231866809-231866959	-
chr1	231867929	231868079	1:231867929-231868079	-
chr1	231872709	231872859	1:231872709-231872859	ENSG00000236372
chr1	231885289	231885459	1:231885289-231885459	-
chr1	231918409	231918559	1:231918409-231918559	ENSG00000226758
chr1	231919609	231919759	1:231919609-231919759	ENSG00000226758
chr1	231921789	231921939	1:231921789-231921939	ENSG00000226758
chr1	231926430	231926580	1:231926430-231926580	ENSG00000226758
chr1	231929429	231929579	1:231929429-231929579	ENSG00000226758
chr1	231931271	231931459	1:231931271-231931459	ENSG00000226758
chr1	231934928	231935079	1:231934928-231935079	ENSG00000226758
chr1	231937444	231937594	1:231937444-231937594	-
chr1	231938789	231938959	1:231938789-231938959	ENSG00000226758
chr1	231949429	231949599	1:231949429-231949599	-
chr1	231949789	231950019	1:231949789-231950019	-
chr1	231950389	231950539	1:231950389-231950539	-
chr1	231951509	231951659	1:231951509-231951659	-
chr1	231952309	231952459	1:231952309-231952459	-
chr1	231954829	231954979	1:231954829-231954979	-
chr1	231958589	231958739	1:231958589-231958739	-
chr1	231959389	231959539	1:231959389-231959539	-
chr1	231965069	231965219	1:231965069-231965219	-
chr1	231970769	231970919	1:231970769-231970919	-
chr1	231971449	231971619	1:231971449-231971619	-
chr1	231986655	231986805	1:231986655-231986805	-
chr1	231986989	231987139	1:231986989-231987139	-
chr1	231990589	231990739	1:231990589-231990739	-
chr1	232012869	232013059	1:232012869-232013059	-
chr1	232013189	232013339	1:232013189-232013339	-
chr1	232017149	232017299	1:232017149-232017299	-
chr1	232017869	232018019	1:232017869-232018019	-
chr1	232038884	232039034	1:232038884-232039034	-
chr1	232039277	232039577	1:232039277-232039577	-
chr1	232045789	232045939	1:232045789-232045939	-
chr1	232047082	232047239	1:232047082-232047239	-
chr1	232047609	232047759	1:232047609-232047759	-
chr1	232059269	232059419	1:232059269-232059419	-
chr1	232074345	232074645	1:232074345-232074645	-
chr1	232084689	232084839	1:232084689-232084839	-
chr1	232084989	232085139	1:232084989-232085139	-
chr1	232090557	232090707	1:232090557-232090707	-
chr1	232090749	232090899	1:232090749-232090899	-
chr1	232110309	232110459	1:232110309-232110459	-
chr1	232111849	232111999	1:232111849-232111999	-
chr1	232112309	232112459	1:232112309-232112459	-
chr1	232127329	232127479	1:232127329-232127479	-
chr1	232130929	232131079	1:232130929-232131079	-
chr1	232142589	232142739	1:232142589-232142739	ENSG00000235152,ENSG00000242794,ENSG00000224436,ENSG00000236372
chr1	232143549	232143699	1:232143549-232143699	-
chr1	232149789	232149939	1:232149789-232149939	ENSG00000235152,ENSG00000236372
chr1	232149969	232150119	1:232149969-232150119	ENSG00000235152,ENSG00000236372
chr1	232151309	232151459	1:232151309-232151459	ENSG00000235152
chr1	232162689	232162839	1:232162689-232162839	ENSG00000235152,ENSG00000236372
chr1	232180176	232180326	1:232180176-232180326	ENSG00000236372
chr1	232192929	232193079	1:232192929-232193079	ENSG00000236372
chr1	232219060	232219210	1:232219060-232219210	ENSG00000242794,ENSG00000224436
chr1	232226209	232226359	1:232226209-232226359	ENSG00000242794,ENSG00000224436
chr1	232227327	232227496	1:232227327-232227496	ENSG00000242794,ENSG00000224436
chr1	232260169	232260319	1:232260169-232260319	-
chr1	232272069	232272219	1:232272069-232272219	-
chr1	232273209	232273359	1:232273209-232273359	-
chr1	232274289	232274459	1:232274289-232274459	-
chr1	232288189	232288339	1:232288189-232288339	-
chr1	232291369	232291519	1:232291369-232291519	-
chr1	232291809	232291959	1:232291809-232291959	-
chr1	232292409	232292559	1:232292409-232292559	-
chr1	232306299	232306459	1:232306299-232306459	-
chr1	232327383	232327533	1:232327383-232327533	-
chr1	232328590	232328740	1:232328590-232328740	-
chr1	232329526	232329676	1:232329526-232329676	-
chr1	232377509	232377679	1:232377509-232377679	-
chr1	232382789	232382939	1:232382789-232382939	-
chr1	232385309	232385459	1:232385309-232385459	-
chr1	232416149	232416299	1:232416149-232416299	-
chr1	232422229	232422379	1:232422229-232422379	-
chr1	232423029	232423179	1:232423029-232423179	-
chr1	232423749	232423899	1:232423749-232423899	-
chr1	232426929	232427119	1:232426929-232427119	-
chr1	232428149	232428299	1:232428149-232428299	-
chr1	232428629	232428779	1:232428629-232428779	-
chr1	232429269	232429419	1:232429269-232429419	-
chr1	232435869	232436019	1:232435869-232436019	-
chr1	232450789	232450939	1:232450789-232450939	-
chr1	232453669	232453819	1:232453669-232453819	-
chr1	232463369	232463519	1:232463369-232463519	ENSG00000116991
chr1	232472569	232472759	1:232472569-232472759	-
chr1	232472849	232472999	1:232472849-232472999	-
chr1	232473349	232473519	1:232473349-232473519	-
chr1	232476629	232476799	1:232476629-232476799	-
chr1	232477829	232477979	1:232477829-232477979	ENSG00000116991
chr1	232486609	232486819	1:232486609-232486819	ENSG00000116991
chr1	232499329	232499479	1:232499329-232499479	-
chr1	232509569	232509719	1:232509569-232509719	-
chr1	232511361	232511511	1:232511361-232511511	-
chr1	232521798	232521948	1:232521798-232521948	-
chr1	232524129	232524279	1:232524129-232524279	ENSG00000116991
chr1	232529849	232529999	1:232529849-232529999	-
chr1	232538729	232538879	1:232538729-232538879	-
chr1	232553509	232553659	1:232553509-232553659	-
chr1	232553909	232554059	1:232553909-232554059	-
chr1	232554389	232554539	1:232554389-232554539	-
chr1	232557985	232558135	1:232557985-232558135	-
chr1	232562234	232562384	1:232562234-232562384	-
chr1	232563049	232563199	1:232563049-232563199	-
chr1	232564022	232564179	1:232564022-232564179	ENSG00000116991
chr1	232570089	232570239	1:232570089-232570239	-
chr1	232571589	232571739	1:232571589-232571739	-
chr1	232574989	232575139	1:232574989-232575139	-
chr1	232575609	232575759	1:232575609-232575759	-
chr1	232580372	232580522	1:232580372-232580522	-
chr1	232589643	232589799	1:232589643-232589799	-
chr1	232596873	232597023	1:232596873-232597023	-
chr1	232597949	232598099	1:232597949-232598099	-
chr1	232599389	232599585	1:232599389-232599585	-
chr1	232613989	232614159	1:232613989-232614159	ENSG00000116991
chr1	232620629	232620779	1:232620629-232620779	ENSG00000116991
chr1	232626449	232626599	1:232626449-232626599	ENSG00000116991
chr1	232627769	232627919	1:232627769-232627919	ENSG00000116991
chr1	232628129	232628279	1:232628129-232628279	ENSG00000116991
chr1	232628729	232628879	1:232628729-232628879	ENSG00000116991
chr1	232629109	232629259	1:232629109-232629259	-
chr1	232629309	232629459	1:232629309-232629459	-
chr1	232630129	232630279	1:232630129-232630279	ENSG00000116991
chr1	232630749	232630899	1:232630749-232630899	ENSG00000116991
chr1	232635888	232636039	1:232635888-232636039	ENSG00000116991
chr1	232656575	232656725	1:232656575-232656725	-
chr1	232657629	232657779	1:232657629-232657779	-
chr1	232667283	232667583	1:232667283-232667583	-
chr1	232667800	232667979	1:232667800-232667979	-
chr1	232675389	232675539	1:232675389-232675539	-
chr1	232695789	232695939	1:232695789-232695939	ENSG00000238382
chr1	232704849	232704999	1:232704849-232704999	ENSG00000236497,ENSG00000225919,ENSG00000238382
chr1	232706269	232706419	1:232706269-232706419	ENSG00000225919,ENSG00000238382
chr1	232709449	232709599	1:232709449-232709599	ENSG00000225919,ENSG00000238382
chr1	232725829	232725979	1:232725829-232725979	ENSG00000225919
chr1	232726589	232726739	1:232726589-232726739	ENSG00000236497,ENSG00000225919
chr1	232728649	232728819	1:232728649-232728819	ENSG00000236497,ENSG00000225919
chr1	232754749	232754899	1:232754749-232754899	ENSG00000236497
chr1	232758044	232758194	1:232758044-232758194	ENSG00000236497
chr1	232766606	232766906	1:232766606-232766906	-
chr1	232767509	232767679	1:232767509-232767679	ENSG00000236497
chr1	232767769	232767919	1:232767769-232767919	-
chr1	232793969	232794119	1:232793969-232794119	-
chr1	232805289	232805439	1:232805289-232805439	ENSG00000286774,ENSG00000206835,ENSG00000212916
chr1	232811029	232811179	1:232811029-232811179	ENSG00000206835,ENSG00000212916
chr1	232826089	232826239	1:232826089-232826239	ENSG00000206835
chr1	232844929	232845079	1:232844929-232845079	ENSG00000286774
chr1	232854329	232854499	1:232854329-232854499	ENSG00000286774,ENSG00000206835
chr1	232869049	232869199	1:232869049-232869199	ENSG00000286774,ENSG00000206835
chr1	232875649	232875799	1:232875649-232875799	-
chr1	232880469	232880619	1:232880469-232880619	-
chr1	232891289	232891439	1:232891289-232891439	ENSG00000232175,ENSG00000286774,ENSG00000206835
chr1	232891769	232891919	1:232891769-232891919	-
chr1	232893900	232894050	1:232893900-232894050	-
chr1	232894549	232894751	1:232894549-232894751	-
chr1	232904709	232904859	1:232904709-232904859	ENSG00000232175
chr1	232905449	232905599	1:232905449-232905599	ENSG00000232175
chr1	232921509	232921659	1:232921509-232921659	ENSG00000232175
chr1	232922669	232922819	1:232922669-232922819	ENSG00000232175
chr1	232937909	232938059	1:232937909-232938059	-
chr1	232950429	232950579	1:232950429-232950579	ENSG00000135778
chr1	232950969	232951119	1:232950969-232951119	ENSG00000135778
chr1	232951764	232951914	1:232951764-232951914	ENSG00000135778
chr1	232952989	232953139	1:232952989-232953139	ENSG00000135778
chr1	232955069	232955219	1:232955069-232955219	ENSG00000135778
chr1	232963109	232963279	1:232963109-232963279	ENSG00000135778
chr1	232963489	232963639	1:232963489-232963639	ENSG00000135778
chr1	232969109	232969259	1:232969109-232969259	ENSG00000135778
chr1	232975089	232975239	1:232975089-232975239	-
chr1	232978429	232978579	1:232978429-232978579	-
chr1	232982709	232982887	1:232982709-232982887	ENSG00000135749
chr1	232988629	232988799	1:232988629-232988799	ENSG00000135749
chr1	233010249	233010399	1:233010249-233010399	-
chr1	233020569	233020739	1:233020569-233020739	-
chr1	233025731	233025881	1:233025731-233025881	-
chr1	233033469	233033619	1:233033469-233033619	-
chr1	233038629	233038819	1:233038629-233038819	-
chr1	233045609	233045779	1:233045609-233045779	-
chr1	233045809	233045959	1:233045809-233045959	-
chr1	233075109	233075279	1:233075109-233075279	-
chr1	233085669	233085819	1:233085669-233085819	-
chr1	233094729	233094879	1:233094729-233094879	-
chr1	233098069	233098219	1:233098069-233098219	-
chr1	233105349	233105499	1:233105349-233105499	-
chr1	233107414	233107564	1:233107414-233107564	-
chr1	233107749	233107899	1:233107749-233107899	-
chr1	233112249	233112399	1:233112249-233112399	-
chr1	233113049	233113219	1:233113049-233113219	ENSG00000135749,ENSG00000225486,ENSG00000236101
chr1	233113549	233113699	1:233113549-233113699	-
chr1	233114367	233114539	1:233114367-233114539	-
chr1	233122309	233122459	1:233122309-233122459	-
chr1	233127209	233127359	1:233127209-233127359	-
chr1	233140649	233140799	1:233140649-233140799	ENSG00000135749
chr1	233141089	233141259	1:233141089-233141259	ENSG00000135749
chr1	233143349	233143499	1:233143349-233143499	-
chr1	233151509	233151659	1:233151509-233151659	-
chr1	233151989	233152139	1:233151989-233152139	ENSG00000135749
chr1	233172309	233172459	1:233172309-233172459	ENSG00000135749
chr1	233176109	233176259	1:233176109-233176259	ENSG00000135749
chr1	233179584	233179734	1:233179584-233179734	-
chr1	233179749	233179899	1:233179749-233179899	ENSG00000135749
chr1	233191111	233191261	1:233191111-233191261	-
chr1	233199502	233199652	1:233199502-233199652	-
chr1	233199969	233200119	1:233199969-233200119	ENSG00000135749
chr1	233200509	233200659	1:233200509-233200659	ENSG00000135749
chr1	233209649	233209799	1:233209649-233209799	-
chr1	233230126	233230276	1:233230126-233230276	-
chr1	233237749	233237899	1:233237749-233237899	-
chr1	233239149	233239299	1:233239149-233239299	-
chr1	233240489	233240639	1:233240489-233240639	-
chr1	233241169	233241319	1:233241169-233241319	-
chr1	233242923	233243073	1:233242923-233243073	-
chr1	233244249	233244459	1:233244249-233244459	-
chr1	233252379	233252679	1:233252379-233252679	-
chr1	233269789	233269939	1:233269789-233269939	-
chr1	233273909	233274059	1:233273909-233274059	-
chr1	233281689	233281850	1:233281689-233281850	ENSG00000231940
chr1	233291829	233291979	1:233291829-233291979	ENSG00000231940,ENSG00000251508
chr1	233292309	233292459	1:233292309-233292459	ENSG00000135749,ENSG00000231940,ENSG00000251508,ENSG00000143674
chr1	233293809	233293959	1:233293809-233293959	ENSG00000231940,ENSG00000251508
chr1	233295009	233295199	1:233295009-233295199	ENSG00000251508
chr1	233295709	233295859	1:233295709-233295859	ENSG00000251508,ENSG00000143674
chr1	233304629	233304779	1:233304629-233304779	ENSG00000251508,ENSG00000143674
chr1	233316009	233316159	1:233316009-233316159	ENSG00000143674
chr1	233364809	233364959	1:233364809-233364959	ENSG00000143674
chr1	233367409	233367559	1:233367409-233367559	ENSG00000143674
chr1	233368589	233368739	1:233368589-233368739	ENSG00000143674
chr1	233386449	233386599	1:233386449-233386599	ENSG00000143674
chr1	233391409	233391559	1:233391409-233391559	-
chr1	233394989	233395139	1:233394989-233395139	ENSG00000143674,ENSG00000287921,ENSG00000236101
chr1	233412969	233413119	1:233412969-233413119	-
chr1	233433049	233433199	1:233433049-233433199	-
chr1	233439789	233439978	1:233439789-233439978	-
chr1	233440969	233441119	1:233440969-233441119	ENSG00000252501,ENSG00000225486,ENSG00000287921,ENSG00000236101
chr1	233441394	233441544	1:233441394-233441544	ENSG00000252501
chr1	233443209	233443359	1:233443209-233443359	ENSG00000252501
chr1	233477507	233477679	1:233477507-233477679	-
chr1	233518449	233518619	1:233518449-233518619	-
chr1	233520649	233520799	1:233520649-233520799	-
chr1	233523249	233523399	1:233523249-233523399	-
chr1	233543729	233543879	1:233543729-233543879	ENSG00000287423
chr1	233566949	233567099	1:233566949-233567099	-
chr1	233569736	233569919	1:233569736-233569919	-
chr1	233597052	233597202	1:233597052-233597202	-
chr1	233597649	233597799	1:233597649-233597799	-
chr1	233598949	233599099	1:233598949-233599099	-
chr1	233613449	233613599	1:233613449-233613599	ENSG00000135750,ENSG00000265744,ENSG00000286109,ENSG00000225486,ENSG00000287921,ENSG00000236101
chr1	233613829	233613999	1:233613829-233613999	ENSG00000135750,ENSG00000265744,ENSG00000286109
chr1	233614287	233614439	1:233614287-233614439	ENSG00000135750,ENSG00000265744
chr1	233615389	233615539	1:233615389-233615539	ENSG00000265744
chr1	233647169	233647319	1:233647169-233647319	ENSG00000135750
chr1	233654709	233654859	1:233654709-233654859	ENSG00000135750
chr1	233655269	233655419	1:233655269-233655419	ENSG00000135750
chr1	233662729	233662879	1:233662729-233662879	ENSG00000135750
chr1	233663609	233663759	1:233663609-233663759	ENSG00000135750
chr1	233668269	233668419	1:233668269-233668419	ENSG00000286109
chr1	233668929	233669079	1:233668929-233669079	ENSG00000135750,ENSG00000265744,ENSG00000286109,ENSG00000225486,ENSG00000287921
chr1	233704269	233704419	1:233704269-233704419	ENSG00000286109
chr1	233707513	233707799	1:233707513-233707799	ENSG00000286109
chr1	233708092	233708242	1:233708092-233708242	ENSG00000286109
chr1	233731189	233731339	1:233731189-233731339	ENSG00000286109
chr1	233760700	233760850	1:233760700-233760850	-
chr1	233791189	233791359	1:233791189-233791359	ENSG00000286109,ENSG00000225486,ENSG00000287921
chr1	233791682	233791832	1:233791682-233791832	-
chr1	233845747	233845897	1:233845747-233845897	ENSG00000225486
chr1	233871854	233872004	1:233871854-233872004	ENSG00000286666
chr1	233872012	233872162	1:233872012-233872162	ENSG00000286666
chr1	234065909	234066079	1:234065909-234066079	ENSG00000287921,ENSG00000236101
chr1	234069898	234070048	1:234069898-234070048	-
chr1	234093812	234093962	1:234093812-234093962	-
chr1	234109091	234109241	1:234109091-234109241	-
chr1	234114089	234114239	1:234114089-234114239	-
chr1	234114709	234114879	1:234114709-234114879	ENSG00000232166,ENSG00000236101,ENSG00000231272,ENSG00000236244
chr1	234115269	234115419	1:234115269-234115419	-
chr1	234123989	234124139	1:234123989-234124139	-
chr1	234125389	234125539	1:234125389-234125539	-
chr1	234140089	234140259	1:234140089-234140259	ENSG00000232166,ENSG00000231272,ENSG00000236244
chr1	234149329	234149479	1:234149329-234149479	-
chr1	234154789	234154939	1:234154789-234154939	ENSG00000232166,ENSG00000236101,ENSG00000231272,ENSG00000236244
chr1	234186132	234186319	1:234186132-234186319	-
chr1	234207009	234207159	1:234207009-234207159	ENSG00000232166,ENSG00000183780,ENSG00000233332,ENSG00000231272,ENSG00000236244
chr1	234208912	234209062	1:234208912-234209062	ENSG00000183780
chr1	234212849	234212999	1:234212849-234212999	ENSG00000183780,ENSG00000233332
chr1	234214042	234214342	1:234214042-234214342	ENSG00000183780,ENSG00000233332
chr1	234300229	234300379	1:234300229-234300379	ENSG00000264377,ENSG00000232166,ENSG00000231272,ENSG00000236244
chr1	234309729	234309879	1:234309729-234309879	ENSG00000264377,ENSG00000232166
chr1	234310069	234310238	1:234310069-234310238	ENSG00000264377,ENSG00000232166,ENSG00000231272,ENSG00000236244
chr1	234315349	234315509	1:234315349-234315509	ENSG00000264377,ENSG00000232166,ENSG00000231272,ENSG00000236244
chr1	234323109	234323259	1:234323109-234323259	-
chr1	234326733	234326899	1:234326733-234326899	ENSG00000236358,ENSG00000235605
chr1	234327109	234327259	1:234327109-234327259	ENSG00000236358,ENSG00000235605,ENSG00000232166,ENSG00000231272,ENSG00000236244
chr1	234331629	234331779	1:234331629-234331779	ENSG00000236358,ENSG00000235605,ENSG00000232166
chr1	234369909	234370059	1:234369909-234370059	ENSG00000168275,ENSG00000231663,ENSG00000273367,ENSG00000236358,ENSG00000235605
chr1	234372509	234372659	1:234372509-234372659	ENSG00000168275,ENSG00000231663,ENSG00000273367
chr1	234373329	234373479	1:234373329-234373479	ENSG00000059588,ENSG00000168275,ENSG00000231663,ENSG00000273367,ENSG00000236358,ENSG00000235605,ENSG00000232166,ENSG00000231272,ENSG00000236244
chr1	234374289	234374439	1:234374289-234374439	-
chr1	234398989	234399139	1:234398989-234399139	ENSG00000059588
chr1	234400909	234401059	1:234400909-234401059	ENSG00000059588
chr1	234401149	234401299	1:234401149-234401299	ENSG00000059588
chr1	234409474	234409624	1:234409474-234409624	ENSG00000059588
chr1	234414170	234414320	1:234414170-234414320	ENSG00000059588
chr1	234433689	234433868	1:234433689-234433868	-
chr1	234437850	234438019	1:234437850-234438019	-
chr1	234446877	234447027	1:234446877-234447027	-
chr1	234477955	234478105	1:234477955-234478105	-
chr1	234478309	234478459	1:234478309-234478459	ENSG00000059588
chr1	234478649	234478799	1:234478649-234478799	ENSG00000059588
chr1	234479129	234479279	1:234479129-234479279	ENSG00000059588
chr1	234484349	234484499	1:234484349-234484499	ENSG00000059588
chr1	234487069	234487219	1:234487069-234487219	ENSG00000059588
chr1	234488189	234488339	1:234488189-234488339	-
chr1	234491349	234491499	1:234491349-234491499	-
chr1	234495359	234495659	1:234495359-234495659	-
chr1	234498609	234498759	1:234498609-234498759	-
chr1	234499269	234499439	1:234499269-234499439	-
chr1	234499769	234499919	1:234499769-234499919	-
chr1	234500349	234500499	1:234500349-234500499	-
chr1	234501182	234501339	1:234501182-234501339	-
chr1	234503749	234503903	1:234503749-234503903	-
chr1	234505849	234505999	1:234505849-234505999	-
chr1	234509909	234510059	1:234509909-234510059	-
chr1	234515529	234515679	1:234515529-234515679	-
chr1	234515909	234516059	1:234515909-234516059	-
chr1	234521229	234521379	1:234521229-234521379	-
chr1	234523689	234523839	1:234523689-234523839	ENSG00000231768
chr1	234529909	234530059	1:234529909-234530059	-
chr1	234530753	234530903	1:234530753-234530903	-
chr1	234531189	234531339	1:234531189-234531339	ENSG00000286210,ENSG00000231768
chr1	234531789	234531939	1:234531789-234531939	ENSG00000286210,ENSG00000231768
chr1	234532549	234532699	1:234532549-234532699	ENSG00000231768
chr1	234533249	234533399	1:234533249-234533399	ENSG00000286210,ENSG00000231768
chr1	234534069	234534219	1:234534069-234534219	ENSG00000287633,ENSG00000286210,ENSG00000231768
chr1	234534649	234534832	1:234534649-234534832	ENSG00000231768
chr1	234535889	234536039	1:234535889-234536039	ENSG00000286210,ENSG00000231768
chr1	234538991	234539141	1:234538991-234539141	-
chr1	234540124	234540274	1:234540124-234540274	-
chr1	234541709	234541859	1:234541709-234541859	ENSG00000286210
chr1	234544289	234544439	1:234544289-234544439	ENSG00000230404,ENSG00000287633,ENSG00000286210,ENSG00000231768
chr1	234544609	234544759	1:234544609-234544759	ENSG00000287633,ENSG00000286210
chr1	234545606	234545756	1:234545606-234545756	ENSG00000287633
chr1	234546209	234546359	1:234546209-234546359	ENSG00000287633
chr1	234553609	234553759	1:234553609-234553759	ENSG00000230404,ENSG00000287633
chr1	234564349	234564499	1:234564349-234564499	ENSG00000230404
chr1	234564729	234564879	1:234564729-234564879	ENSG00000230404
chr1	234566129	234566279	1:234566129-234566279	ENSG00000230404
chr1	234571865	234572015	1:234571865-234572015	ENSG00000230404
chr1	234574129	234574279	1:234574129-234574279	ENSG00000230404
chr1	234582847	234582997	1:234582847-234582997	-
chr1	234583877	234584027	1:234583877-234584027	-
chr1	234585749	234585919	1:234585749-234585919	ENSG00000212144
chr1	234587169	234587319	1:234587169-234587319	ENSG00000212144
chr1	234589489	234589639	1:234589489-234589639	ENSG00000212144
chr1	234589969	234590119	1:234589969-234590119	ENSG00000212144
chr1	234598049	234598199	1:234598049-234598199	ENSG00000212144
chr1	234599069	234599219	1:234599069-234599219	ENSG00000212144
chr1	234599869	234600019	1:234599869-234600019	ENSG00000212144
chr1	234600329	234600479	1:234600329-234600479	ENSG00000228830,ENSG00000168264
chr1	234600649	234600799	1:234600649-234600799	-
chr1	234601109	234601259	1:234601109-234601259	ENSG00000228830,ENSG00000168264
chr1	234601729	234601879	1:234601729-234601879	ENSG00000228830,ENSG00000168264
chr1	234602869	234603039	1:234602869-234603039	ENSG00000228830,ENSG00000168264
chr1	234603869	234604019	1:234603869-234604019	ENSG00000228830,ENSG00000168264
chr1	234604989	234605139	1:234604989-234605139	ENSG00000228830,ENSG00000168264
chr1	234605189	234605339	1:234605189-234605339	ENSG00000228830,ENSG00000168264
chr1	234606009	234606159	1:234606009-234606159	-
chr1	234606349	234606499	1:234606349-234606499	ENSG00000228830,ENSG00000168264
chr1	234607149	234607299	1:234607149-234607299	ENSG00000228830,ENSG00000168264
chr1	234608189	234608339	1:234608189-234608339	ENSG00000228830,ENSG00000168264
chr1	234609289	234609439	1:234609289-234609439	-
chr1	234610169	234610319	1:234610169-234610319	ENSG00000168264
chr1	234610949	234611099	1:234610949-234611099	ENSG00000228830,ENSG00000168264
chr1	234611369	234611539	1:234611369-234611539	ENSG00000228830,ENSG00000168264
chr1	234612689	234612859	1:234612689-234612859	ENSG00000280587,ENSG00000272362,ENSG00000228830,ENSG00000168264
chr1	234613649	234613799	1:234613649-234613799	ENSG00000228830,ENSG00000168264
chr1	234614309	234614459	1:234614309-234614459	ENSG00000168264
chr1	234616769	234616919	1:234616769-234616919	-
chr1	234617409	234617559	1:234617409-234617559	-
chr1	234618529	234618679	1:234618529-234618679	ENSG00000272362,ENSG00000224939,ENSG00000168264
chr1	234619049	234619199	1:234619049-234619199	-
chr1	234619622	234619772	1:234619622-234619772	-
chr1	234620049	234620199	1:234620049-234620199	ENSG00000224939
chr1	234620449	234620599	1:234620449-234620599	ENSG00000224939
chr1	234621829	234621979	1:234621829-234621979	ENSG00000272362,ENSG00000224939
chr1	234624349	234624499	1:234624349-234624499	-
chr1	234624789	234624939	1:234624789-234624939	ENSG00000224939
chr1	234627609	234627759	1:234627609-234627759	-
chr1	234628202	234628359	1:234628202-234628359	ENSG00000272362,ENSG00000224939
chr1	234629109	234629259	1:234629109-234629259	-
chr1	234631869	234632039	1:234631869-234632039	ENSG00000228044,ENSG00000272362,ENSG00000224939
chr1	234645689	234645839	1:234645689-234645839	ENSG00000272362
chr1	234647859	234648009	1:234647859-234648009	ENSG00000272362
chr1	234649553	234649703	1:234649553-234649703	ENSG00000272362
chr1	234657229	234657399	1:234657229-234657399	ENSG00000241475,ENSG00000228044,ENSG00000272362
chr1	234658189	234658359	1:234658189-234658359	ENSG00000241475,ENSG00000228044
chr1	234659649	234659799	1:234659649-234659799	ENSG00000241475,ENSG00000228044
chr1	234671369	234671519	1:234671369-234671519	ENSG00000228044
chr1	234672689	234672839	1:234672689-234672839	ENSG00000228044
chr1	234676329	234676479	1:234676329-234676479	ENSG00000228044
chr1	234684309	234684459	1:234684309-234684459	-
chr1	234684969	234685119	1:234684969-234685119	-
chr1	234687129	234687279	1:234687129-234687279	-
chr1	234691728	234691878	1:234691728-234691878	ENSG00000230628
chr1	234697168	234697318	1:234697168-234697318	ENSG00000282097,ENSG00000230628
chr1	234700028	234700178	1:234700028-234700178	ENSG00000282097,ENSG00000230628
chr1	234700428	234700578	1:234700428-234700578	ENSG00000282097,ENSG00000230628
chr1	234702468	234702618	1:234702468-234702618	ENSG00000282097,ENSG00000230628
chr1	234702808	234702958	1:234702808-234702958	ENSG00000282097,ENSG00000230628
chr1	234707828	234707978	1:234707828-234707978	ENSG00000282097
chr1	234711508	234711658	1:234711508-234711658	ENSG00000282097
chr1	234715788	234715938	1:234715788-234715938	-
chr1	234716949	234717099	1:234716949-234717099	-
chr1	234718088	234718238	1:234718088-234718238	-
chr1	234721168	234721508	1:234721168-234721508	-
chr1	234721668	234721838	1:234721668-234721838	ENSG00000227630,ENSG00000282097
chr1	234722088	234722238	1:234722088-234722238	ENSG00000227630,ENSG00000282097
chr1	234723348	234723518	1:234723348-234723518	ENSG00000227630
chr1	234723768	234723918	1:234723768-234723918	ENSG00000227630,ENSG00000282097
chr1	234724228	234724398	1:234724228-234724398	ENSG00000280587,ENSG00000227630,ENSG00000282097,ENSG00000230628,ENSG00000228044,ENSG00000272362,ENSG00000228830,ENSG00000168264
chr1	234725348	234725498	1:234725348-234725498	-
chr1	234725628	234725778	1:234725628-234725778	-
chr1	234726788	234726938	1:234726788-234726938	-
chr1	234729728	234729878	1:234729728-234729878	-
chr1	234731468	234731618	1:234731468-234731618	-
chr1	234744088	234744238	1:234744088-234744238	-
chr1	234745908	234746058	1:234745908-234746058	-
chr1	234755528	234755678	1:234755528-234755678	ENSG00000279261
chr1	234772468	234772618	1:234772468-234772618	ENSG00000201638,ENSG00000279261
chr1	234772948	234773098	1:234772948-234773098	-
chr1	234775084	234775238	1:234775084-234775238	-
chr1	234776002	234776152	1:234776002-234776152	-
chr1	234796028	234796178	1:234796028-234796178	-
chr1	234799188	234799338	1:234799188-234799338	-
chr1	234808715	234808865	1:234808715-234808865	-
chr1	234809629	234809779	1:234809629-234809779	-
chr1	234810047	234810197	1:234810047-234810197	-
chr1	234811904	234812237	1:234811904-234812237	ENSG00000201638
chr1	234816568	234816718	1:234816568-234816718	-
chr1	234817048	234817198	1:234817048-234817198	-
chr1	234817828	234817978	1:234817828-234817978	-
chr1	234818091	234818241	1:234818091-234818241	-
chr1	234821148	234821298	1:234821148-234821298	-
chr1	234827088	234827238	1:234827088-234827238	-
chr1	234827388	234827538	1:234827388-234827538	-
chr1	234842048	234842198	1:234842048-234842198	ENSG00000201638
chr1	234843048	234843198	1:234843048-234843198	ENSG00000201638
chr1	234849468	234849618	1:234849468-234849618	ENSG00000201638
chr1	234851501	234851678	1:234851501-234851678	-
chr1	234854428	234854578	1:234854428-234854578	-
chr1	234856848	234856998	1:234856848-234856998	-
chr1	234863108	234863258	1:234863108-234863258	-
chr1	234863606	234863758	1:234863606-234863758	-
chr1	234866528	234866678	1:234866528-234866678	-
chr1	234871748	234871898	1:234871748-234871898	-
chr1	234876408	234876578	1:234876408-234876578	-
chr1	234885688	234885838	1:234885688-234885838	-
chr1	234886648	234886798	1:234886648-234886798	-
chr1	234887088	234887238	1:234887088-234887238	-
chr1	234893888	234894038	1:234893888-234894038	-
chr1	234894408	234894558	1:234894408-234894558	-
chr1	234899508	234899658	1:234899508-234899658	ENSG00000239690
chr1	234908168	234908338	1:234908168-234908338	ENSG00000239690
chr1	234916142	234916292	1:234916142-234916292	-
chr1	234918288	234918438	1:234918288-234918438	-
chr1	234919548	234919698	1:234919548-234919698	-
chr1	234921368	234921518	1:234921368-234921518	-
chr1	234925968	234926118	1:234925968-234926118	ENSG00000286263
chr1	234933588	234933738	1:234933588-234933738	ENSG00000286263
chr1	234934728	234934878	1:234934728-234934878	ENSG00000286263
chr1	234941853	234942003	1:234941853-234942003	-
chr1	234955268	234955430	1:234955268-234955430	ENSG00000237520
chr1	234955888	234956038	1:234955888-234956038	ENSG00000237520
chr1	234957408	234957558	1:234957408-234957558	ENSG00000238005,ENSG00000237520
chr1	234960808	234960958	1:234960808-234960958	ENSG00000238005,ENSG00000237520
chr1	234961288	234961458	1:234961288-234961458	ENSG00000237520
chr1	234962148	234962298	1:234962148-234962298	ENSG00000238005,ENSG00000237520
chr1	234962748	234962898	1:234962748-234962898	ENSG00000238005,ENSG00000237520
chr1	234963308	234963478	1:234963308-234963478	ENSG00000238005,ENSG00000237520
chr1	234963688	234963858	1:234963688-234963858	ENSG00000238005,ENSG00000237520
chr1	234964288	234964438	1:234964288-234964438	-
chr1	234964645	234964795	1:234964645-234964795	-
chr1	234964805	234964955	1:234964805-234964955	-
chr1	234965188	234965338	1:234965188-234965338	ENSG00000238005
chr1	234969788	234969938	1:234969788-234969938	-
chr1	234970148	234970298	1:234970148-234970298	-
chr1	234970528	234970698	1:234970528-234970698	ENSG00000238005
chr1	234970828	234970978	1:234970828-234970978	ENSG00000238005
chr1	234971268	234971420	1:234971268-234971420	-
chr1	234975248	234975418	1:234975248-234975418	ENSG00000280587,ENSG00000258082,ENSG00000238005
chr1	234978768	234978918	1:234978768-234978918	ENSG00000258082
chr1	234980448	234980598	1:234980448-234980598	-
chr1	234980948	234981138	1:234980948-234981138	ENSG00000280587,ENSG00000258082
chr1	234984528	234984698	1:234984528-234984698	ENSG00000258082
chr1	234986813	234986963	1:234986813-234986963	-
chr1	234987508	234987658	1:234987508-234987658	ENSG00000258082
chr1	234997388	234997558	1:234997388-234997558	ENSG00000280587,ENSG00000258082
chr1	235008348	235008498	1:235008348-235008498	-
chr1	235011928	235012098	1:235011928-235012098	ENSG00000280587
chr1	235018288	235018438	1:235018288-235018438	ENSG00000280587
chr1	235022528	235022678	1:235022528-235022678	-
chr1	235024807	235024957	1:235024807-235024957	-
chr1	235048208	235048378	1:235048208-235048378	ENSG00000280587
chr1	235049588	235049738	1:235049588-235049738	-
chr1	235049768	235049918	1:235049768-235049918	-
chr1	235051068	235051218	1:235051068-235051218	ENSG00000280587
chr1	235052188	235052357	1:235052188-235052357	-
chr1	235079100	235079271	1:235079100-235079271	ENSG00000280587
chr1	235083360	235083510	1:235083360-235083510	ENSG00000280587
chr1	235083760	235083910	1:235083760-235083910	ENSG00000280587
chr1	235088532	235088690	1:235088532-235088690	-
chr1	235093380	235093530	1:235093380-235093530	ENSG00000233018,ENSG00000273416
chr1	235093940	235094090	1:235093940-235094090	ENSG00000233018
chr1	235102060	235102210	1:235102060-235102210	ENSG00000233018,ENSG00000273416
chr1	235104340	235104490	1:235104340-235104490	ENSG00000233018,ENSG00000273416
chr1	235105180	235105330	1:235105180-235105330	ENSG00000273416
chr1	235127420	235127570	1:235127420-235127570	ENSG00000173726,ENSG00000207181
chr1	235127800	235127950	1:235127800-235127950	ENSG00000173726,ENSG00000207181
chr1	235128360	235128510	1:235128360-235128510	ENSG00000173726,ENSG00000207181
chr1	235128860	235129030	1:235128860-235129030	ENSG00000273416,ENSG00000173726,ENSG00000207181,ENSG00000188739
chr1	235160760	235160910	1:235160760-235160910	ENSG00000188739
chr1	235161200	235161350	1:235161200-235161350	ENSG00000188739
chr1	235162140	235162290	1:235162140-235162290	-
chr1	235199520	235199670	1:235199520-235199670	ENSG00000054267,ENSG00000263439
chr1	235234620	235234770	1:235234620-235234770	-
chr1	235239700	235239850	1:235239700-235239850	-
chr1	235239940	235240090	1:235239940-235240090	-
chr1	235246440	235246590	1:235246440-235246590	-
chr1	235246660	235246810	1:235246660-235246810	-
chr1	235253300	235253470	1:235253300-235253470	-
chr1	235256420	235256570	1:235256420-235256570	-
chr1	235259260	235259410	1:235259260-235259410	-
chr1	235269380	235269530	1:235269380-235269530	-
chr1	235270740	235270910	1:235270740-235270910	-
chr1	235296060	235296210	1:235296060-235296210	ENSG00000236863
chr1	235305220	235305370	1:235305220-235305370	ENSG00000236863
chr1	235314080	235314230	1:235314080-235314230	-
chr1	235314441	235314591	1:235314441-235314591	-
chr1	235317300	235317450	1:235317300-235317450	-
chr1	235328300	235328450	1:235328300-235328450	ENSG00000054267,ENSG00000236863,ENSG00000152904,ENSG00000285053,ENSG00000227962,ENSG00000230026,ENSG00000285177,ENSG00000284770
chr1	235328800	235328950	1:235328800-235328950	ENSG00000054267,ENSG00000236863,ENSG00000152904,ENSG00000285053,ENSG00000227962,ENSG00000285177,ENSG00000284770
chr1	235329220	235329370	1:235329220-235329370	-
chr1	235329540	235329690	1:235329540-235329690	-
chr1	235337060	235337210	1:235337060-235337210	ENSG00000227962
chr1	235363620	235363770	1:235363620-235363770	ENSG00000230026,ENSG00000285177,ENSG00000284770
chr1	235363880	235364030	1:235363880-235364030	ENSG00000230026,ENSG00000285177,ENSG00000284770
chr1	235367260	235367430	1:235367260-235367430	ENSG00000227962,ENSG00000230026,ENSG00000285177,ENSG00000284770
chr1	235368200	235368350	1:235368200-235368350	ENSG00000230026,ENSG00000285177
chr1	235397860	235398010	1:235397860-235398010	ENSG00000227962,ENSG00000230026,ENSG00000285177,ENSG00000284770,ENSG00000229795
chr1	235401300	235401530	1:235401300-235401530	-
chr1	235408700	235408850	1:235408700-235408850	-
chr1	235415420	235415570	1:235415420-235415570	ENSG00000284770,ENSG00000229795
chr1	235416760	235416930	1:235416760-235416930	ENSG00000284770
chr1	235417200	235417350	1:235417200-235417350	ENSG00000284770,ENSG00000229795
chr1	235429292	235429442	1:235429292-235429442	ENSG00000229795
chr1	235431140	235431290	1:235431140-235431290	ENSG00000229795
chr1	235442880	235443030	1:235442880-235443030	ENSG00000284770,ENSG00000229795
chr1	235468120	235468290	1:235468120-235468290	-
chr1	235469082	235469252	1:235469082-235469252	-
chr1	235473921	235474071	1:235473921-235474071	-
chr1	235486444	235486594	1:235486444-235486594	-
chr1	235501315	235501465	1:235501315-235501465	ENSG00000162885
chr1	235502735	235502885	1:235502735-235502885	ENSG00000162885
chr1	235503335	235503675	1:235503335-235503675	ENSG00000162885
chr1	235503735	235503885	1:235503735-235503885	-
chr1	235504555	235504725	1:235504555-235504725	ENSG00000162885,ENSG00000238236,ENSG00000270710
chr1	235505675	235505822	1:235505675-235505822	-
chr1	235513873	235514023	1:235513873-235514023	ENSG00000238236,ENSG00000226663,ENSG00000231582,ENSG00000232714,ENSG00000235761,ENSG00000270710
chr1	235532475	235532645	1:235532475-235532645	ENSG00000235638,ENSG00000231199,ENSG00000226663,ENSG00000231582,ENSG00000232714,ENSG00000235761,ENSG00000270710
chr1	235533655	235533805	1:235533655-235533805	ENSG00000235638,ENSG00000231199,ENSG00000226663,ENSG00000231582,ENSG00000232714,ENSG00000235761,ENSG00000270710
chr1	235541207	235541357	1:235541207-235541357	ENSG00000235638,ENSG00000231199,ENSG00000226663,ENSG00000231582,ENSG00000232714,ENSG00000235761
chr1	235583595	235583745	1:235583595-235583745	ENSG00000168243,ENSG00000270710
chr1	235598255	235598405	1:235598255-235598405	ENSG00000168243,ENSG00000270710
chr1	235601215	235601365	1:235601215-235601365	ENSG00000168243
chr1	235608377	235608527	1:235608377-235608527	ENSG00000227236
chr1	235617935	235618085	1:235617935-235618085	ENSG00000168243,ENSG00000270710,ENSG00000227236
chr1	235619283	235619433	1:235619283-235619433	ENSG00000227236
chr1	235624735	235624885	1:235624735-235624885	ENSG00000168243,ENSG00000270710,ENSG00000227236
chr1	235632655	235632814	1:235632655-235632814	ENSG00000168243,ENSG00000270710
chr1	235633055	235633205	1:235633055-235633205	ENSG00000168243
chr1	235648752	235648902	1:235648752-235648902	ENSG00000168243
chr1	235649015	235649185	1:235649015-235649185	ENSG00000168243
chr1	235650735	235650885	1:235650735-235650885	ENSG00000168243
chr1	235670300	235670450	1:235670300-235670450	-
chr1	235675195	235675345	1:235675195-235675345	-
chr1	235681613	235681763	1:235681613-235681763	-
chr1	235683795	235683945	1:235683795-235683945	-
chr1	235703635	235703805	1:235703635-235703805	-
chr1	235708615	235708765	1:235708615-235708765	-
chr1	235739255	235739445	1:235739255-235739445	ENSG00000143669,ENSG00000235674
chr1	235741435	235741585	1:235741435-235741585	ENSG00000143669,ENSG00000235674
chr1	235745555	235745705	1:235745555-235745705	-
chr1	235771135	235771285	1:235771135-235771285	-
chr1	235781895	235782065	1:235781895-235782065	-
chr1	235782710	235782865	1:235782710-235782865	-
chr1	235783275	235783445	1:235783275-235783445	ENSG00000143669
chr1	235792555	235792705	1:235792555-235792705	-
chr1	235810035	235810205	1:235810035-235810205	-
chr1	235818762	235818912	1:235818762-235818912	-
chr1	235821635	235821805	1:235821635-235821805	-
chr1	235822835	235822985	1:235822835-235822985	-
chr1	235831215	235831385	1:235831215-235831385	ENSG00000229463
chr1	235835355	235835505	1:235835355-235835505	ENSG00000229463,ENSG00000222831
chr1	235843515	235843665	1:235843515-235843665	ENSG00000229463,ENSG00000222831
chr1	235852995	235853145	1:235852995-235853145	ENSG00000222831
chr1	235857841	235857991	1:235857841-235857991	ENSG00000222831
chr1	235858893	235859043	1:235858893-235859043	ENSG00000222831
chr1	235862960	235863145	1:235862960-235863145	-
chr1	235865215	235865365	1:235865215-235865365	ENSG00000143669
chr1	235866135	235866325	1:235866135-235866325	-
chr1	235866955	235867105	1:235866955-235867105	ENSG00000143669,ENSG00000222831
chr1	235882835	235883005	1:235882835-235883005	ENSG00000143669
chr1	235883695	235883845	1:235883695-235883845	ENSG00000143669
chr1	235900669	235900819	1:235900669-235900819	-
chr1	235901655	235901805	1:235901655-235901805	-
chr1	235903155	235903305	1:235903155-235903305	-
chr1	235908855	235909005	1:235908855-235909005	-
chr1	235910715	235910865	1:235910715-235910865	ENSG00000206803
chr1	235917535	235917685	1:235917535-235917685	ENSG00000143669,ENSG00000222831,ENSG00000206803,ENSG00000237845
chr1	235919575	235919725	1:235919575-235919725	ENSG00000206803
chr1	235920215	235920365	1:235920215-235920365	ENSG00000206803
chr1	235921095	235921245	1:235921095-235921245	ENSG00000206803
chr1	235923575	235923725	1:235923575-235923725	ENSG00000206803
chr1	235929327	235929477	1:235929327-235929477	-
chr1	235933237	235933387	1:235933237-235933387	-
chr1	235935995	235936145	1:235935995-235936145	ENSG00000237845
chr1	235943575	235943725	1:235943575-235943725	ENSG00000237845
chr1	235946635	235946785	1:235946635-235946785	ENSG00000237845
chr1	235953135	235953285	1:235953135-235953285	-
chr1	235953915	235954065	1:235953915-235954065	ENSG00000237845
chr1	235971855	235972005	1:235971855-235972005	ENSG00000270710,ENSG00000143669,ENSG00000222831,ENSG00000229291
chr1	235972475	235972625	1:235972475-235972625	ENSG00000229291
chr1	235974775	235974925	1:235974775-235974925	ENSG00000229291
chr1	235984095	235984285	1:235984095-235984285	ENSG00000229291
chr1	235984555	235984705	1:235984555-235984705	-
chr1	235990455	235990645	1:235990455-235990645	-
chr1	235999535	235999685	1:235999535-235999685	-
chr1	236001395	236001545	1:236001395-236001545	-
chr1	236001795	236001945	1:236001795-236001945	-
chr1	236004087	236004237	1:236004087-236004237	-
chr1	236009955	236010105	1:236009955-236010105	-
chr1	236010519	236010669	1:236010519-236010669	-
chr1	236016215	236016365	1:236016215-236016365	-
chr1	236016895	236017045	1:236016895-236017045	-
chr1	236019035	236019185	1:236019035-236019185	-
chr1	236021515	236021665	1:236021515-236021665	-
chr1	236035815	236035965	1:236035815-236035965	-
chr1	236039795	236039945	1:236039795-236039945	-
chr1	236051635	236051785	1:236051635-236051785	-
chr1	236058415	236058565	1:236058415-236058565	ENSG00000116962,ENSG00000252822
chr1	236063935	236064085	1:236063935-236064085	ENSG00000116962,ENSG00000252822
chr1	236064235	236064405	1:236064235-236064405	ENSG00000116962,ENSG00000252822
chr1	236065115	236065285	1:236065115-236065285	ENSG00000116962,ENSG00000252822
chr1	236067975	236068125	1:236067975-236068125	ENSG00000116962,ENSG00000252822
chr1	236083775	236083925	1:236083775-236083925	-
chr1	236089535	236089685	1:236089535-236089685	-
chr1	236103755	236103925	1:236103755-236103925	ENSG00000235371,ENSG00000286142,ENSG00000244457,ENSG00000230325
chr1	236108175	236108325	1:236108175-236108325	ENSG00000235371
chr1	236109475	236109625	1:236109475-236109625	ENSG00000235371,ENSG00000286142,ENSG00000244457
chr1	236128875	236129025	1:236128875-236129025	ENSG00000286142
chr1	236141395	236141545	1:236141395-236141545	ENSG00000286142,ENSG00000077585
chr1	236141675	236141825	1:236141675-236141825	ENSG00000286142,ENSG00000077585
chr1	236142435	236142585	1:236142435-236142585	ENSG00000077585
chr1	236142775	236142945	1:236142775-236142945	ENSG00000077585
chr1	236143515	236143665	1:236143515-236143665	ENSG00000286142,ENSG00000077585
chr1	236168875	236169025	1:236168875-236169025	ENSG00000077585
chr1	236172215	236172365	1:236172215-236172365	ENSG00000077585
chr1	236176653	236176803	1:236176653-236176803	-
chr1	236181195	236181345	1:236181195-236181345	ENSG00000077585
chr1	236204101	236204325	1:236204101-236204325	-
chr1	236204802	236204952	1:236204802-236204952	-
chr1	236244050	236244200	1:236244050-236244200	-
chr1	236255847	236255997	1:236255847-236255997	ENSG00000222650
chr1	236257315	236257465	1:236257315-236257465	ENSG00000222650
chr1	236281315	236281465	1:236281315-236281465	ENSG00000086619,ENSG00000222650,ENSG00000237922
chr1	236281588	236281738	1:236281588-236281738	ENSG00000086619,ENSG00000237922
chr1	236282015	236282165	1:236282015-236282165	ENSG00000086619,ENSG00000222650,ENSG00000237922
chr1	236325677	236325827	1:236325677-236325827	-
chr1	236354575	236354725	1:236354575-236354725	ENSG00000186197
chr1	236357275	236357425	1:236357275-236357425	ENSG00000186197
chr1	236394915	236395209	1:236394915-236395209	ENSG00000186197
chr1	236395402	236395552	1:236395402-236395552	ENSG00000186197
chr1	236452116	236452266	1:236452116-236452266	-
chr1	236490015	236490165	1:236490015-236490165	ENSG00000235371,ENSG00000286142,ENSG00000244457
chr1	236502655	236502805	1:236502655-236502805	ENSG00000244457
chr1	236503255	236503405	1:236503255-236503405	ENSG00000244457
chr1	236507375	236507545	1:236507375-236507545	ENSG00000244457,ENSG00000116977,ENSG00000223776
chr1	236511895	236512045	1:236511895-236512045	ENSG00000116977
chr1	236515655	236515805	1:236515655-236515805	ENSG00000116977,ENSG00000223776
chr1	236517375	236517525	1:236517375-236517525	ENSG00000116977,ENSG00000223776
chr1	236523875	236524045	1:236523875-236524045	ENSG00000116977,ENSG00000223776
chr1	236524535	236524685	1:236524535-236524685	ENSG00000116977,ENSG00000223776
chr1	236531855	236532005	1:236531855-236532005	ENSG00000116977,ENSG00000273058,ENSG00000230325
chr1	236534355	236534545	1:236534355-236534545	ENSG00000273058,ENSG00000230325
chr1	236568595	236568765	1:236568595-236568765	ENSG00000230325,ENSG00000119285
chr1	236575615	236575765	1:236575615-236575765	ENSG00000230325
chr1	236576135	236576285	1:236576135-236576285	ENSG00000230325,ENSG00000119285
chr1	236603662	236603812	1:236603662-236603812	-
chr1	236604015	236604165	1:236604015-236604165	ENSG00000119285
chr1	236604495	236604645	1:236604495-236604645	ENSG00000273058,ENSG00000230325,ENSG00000119285,ENSG00000077522
chr1	236609255	236609405	1:236609255-236609405	ENSG00000119285
chr1	236619495	236619645	1:236619495-236619645	-
chr1	236623575	236623725	1:236623575-236623725	-
chr1	236623875	236624025	1:236623875-236624025	-
chr1	236664039	236664189	1:236664039-236664189	ENSG00000077522
chr1	236672924	236673074	1:236672924-236673074	-
chr1	236673375	236673525	1:236673375-236673525	ENSG00000077522
chr1	236681295	236681445	1:236681295-236681445	ENSG00000077522
chr1	236685093	236685243	1:236685093-236685243	ENSG00000077522
chr1	236699495	236699645	1:236699495-236699645	ENSG00000077522
chr1	236716355	236716505	1:236716355-236716505	ENSG00000077522
chr1	236753655	236753805	1:236753655-236753805	ENSG00000077522
chr1	236759355	236759525	1:236759355-236759525	ENSG00000077522
chr1	236775035	236775185	1:236775035-236775185	-
chr1	236795075	236795245	1:236795075-236795245	ENSG00000077522,ENSG00000116984,ENSG00000226498,ENSG00000252396
chr1	236795775	236795925	1:236795775-236795925	-
chr1	236795995	236796145	1:236795995-236796145	ENSG00000116984
chr1	236796515	236796665	1:236796515-236796665	ENSG00000116984
chr1	236821385	236821535	1:236821385-236821535	ENSG00000226498
chr1	236830295	236830445	1:236830295-236830445	ENSG00000226498
chr1	236830715	236830865	1:236830715-236830865	ENSG00000226498
chr1	236844775	236844925	1:236844775-236844925	ENSG00000226498
chr1	236854115	236854265	1:236854115-236854265	-
chr1	236854375	236854525	1:236854375-236854525	-
chr1	236854775	236854925	1:236854775-236854925	ENSG00000226498
chr1	236860255	236860405	1:236860255-236860405	-
chr1	236861995	236862145	1:236861995-236862145	-
chr1	236862635	236862785	1:236862635-236862785	-
chr1	236868975	236869125	1:236868975-236869125	ENSG00000226498
chr1	236890771	236890925	1:236890771-236890925	-
chr1	236905215	236905385	1:236905215-236905385	ENSG00000237991,ENSG00000252396
chr1	236913528	236913678	1:236913528-236913678	-
chr1	236942221	236942371	1:236942221-236942371	-
chr1	236979724	236979874	1:236979724-236979874	ENSG00000237991
chr1	237005801	237005951	1:237005801-237005951	ENSG00000244020,ENSG00000288099
chr1	237146273	237146423	1:237146273-237146423	ENSG00000252396
chr1	237154255	237154405	1:237154255-237154405	ENSG00000252396
chr1	237197231	237197381	1:237197231-237197381	-
chr1	237205854	237206004	1:237205854-237206004	ENSG00000252396
chr1	237383915	237384065	1:237383915-237384065	-
chr1	237386695	237386845	1:237386695-237386845	ENSG00000266262
chr1	237417468	237417618	1:237417468-237417618	ENSG00000266262
chr1	237562335	237562505	1:237562335-237562505	ENSG00000266262,ENSG00000252290
chr1	237595885	237596035	1:237595885-237596035	-
chr1	237643298	237643448	1:237643298-237643448	-
chr1	237680464	237680614	1:237680464-237680614	-
chr1	237782939	237783089	1:237782939-237783089	-
chr1	237806895	237807045	1:237806895-237807045	ENSG00000198626
chr1	237814455	237814605	1:237814455-237814605	-
chr1	237851355	237851557	1:237851355-237851557	ENSG00000237250,ENSG00000116996
chr1	237864435	237864585	1:237864435-237864585	ENSG00000237250,ENSG00000116996
chr1	237864666	237864816	1:237864666-237864816	ENSG00000237250
chr1	237873633	237873783	1:237873633-237873783	ENSG00000237250,ENSG00000116996
chr1	237901453	237901603	1:237901453-237901603	ENSG00000116996,ENSG00000243781
chr1	237943815	237943965	1:237943815-237943965	ENSG00000283174,ENSG00000283166,ENSG00000283377,ENSG00000270188,ENSG00000232154,ENSG00000225723
chr1	237953531	237953681	1:237953531-237953681	ENSG00000283174,ENSG00000283166,ENSG00000283377,ENSG00000270188,ENSG00000232154,ENSG00000225723,ENSG00000227860
chr1	238052995	238053164	1:238052995-238053164	-
chr1	238055902	238056052	1:238055902-238056052	-
chr1	238062395	238062565	1:238062395-238062565	ENSG00000287589,ENSG00000232989,ENSG00000234464,ENSG00000230019,ENSG00000266262,ENSG00000116996,ENSG00000243781,ENSG00000283174,ENSG00000283166,ENSG00000283377,ENSG00000270188,ENSG00000232154,ENSG00000225723,ENSG00000227860
chr1	238062792	238062942	1:238062792-238062942	-
chr1	238063615	238063785	1:238063615-238063785	ENSG00000230019
chr1	238088995	238089145	1:238088995-238089145	ENSG00000230019
chr1	238178135	238178285	1:238178135-238178285	-
chr1	238187636	238187786	1:238187636-238187786	-
chr1	238223396	238223546	1:238223396-238223546	-
chr1	238238789	238238939	1:238238789-238238939	ENSG00000234464
chr1	238252435	238252605	1:238252435-238252605	ENSG00000252371,ENSG00000232989,ENSG00000234464
chr1	238401235	238401387	1:238401235-238401387	ENSG00000252371
chr1	238404615	238404765	1:238404615-238404765	ENSG00000252371
chr1	238405035	238405185	1:238405035-238405185	-
chr1	238405835	238405985	1:238405835-238405985	-
chr1	238409255	238409425	1:238409255-238409425	ENSG00000259776,ENSG00000287589,ENSG00000287177,ENSG00000252371,ENSG00000232989,ENSG00000234464,ENSG00000230019,ENSG00000266262,ENSG00000116996,ENSG00000243781,ENSG00000283174,ENSG00000283166,ENSG00000283377,ENSG00000270188,ENSG00000232154,ENSG00000225723,ENSG00000227860
chr1	238410075	238410245	1:238410075-238410245	ENSG00000252371,ENSG00000232989,ENSG00000234464,ENSG00000230019,ENSG00000116996,ENSG00000243781
chr1	238429815	238429965	1:238429815-238429965	-
chr1	238457795	238457945	1:238457795-238457945	-
chr1	238465575	238465725	1:238465575-238465725	-
chr1	238466595	238466745	1:238466595-238466745	-
chr1	238468095	238468395	1:238468095-238468395	-
chr1	238469235	238469385	1:238469235-238469385	-
chr1	238469455	238469605	1:238469455-238469605	-
chr1	238484275	238484425	1:238484275-238484425	ENSG00000231877,ENSG00000215808
chr1	238484733	238484883	1:238484733-238484883	ENSG00000231877,ENSG00000215808
chr1	238485155	238485335	1:238485155-238485335	ENSG00000215149,ENSG00000231877,ENSG00000215808
chr1	238485975	238486125	1:238485975-238486125	ENSG00000215149,ENSG00000231877,ENSG00000215808
chr1	238488015	238488165	1:238488015-238488165	ENSG00000215149,ENSG00000231877,ENSG00000215808
chr1	238488535	238488685	1:238488535-238488685	ENSG00000215149,ENSG00000231877,ENSG00000215808
chr1	238489215	238489365	1:238489215-238489365	ENSG00000215149,ENSG00000231877,ENSG00000215808
chr1	238501415	238501565	1:238501415-238501565	ENSG00000215149
chr1	238543215	238543365	1:238543215-238543365	-
chr1	238552395	238552545	1:238552395-238552545	-
chr1	238558235	238558405	1:238558235-238558405	ENSG00000252371
chr1	238562495	238562665	1:238562495-238562665	-
chr1	238564729	238564879	1:238564729-238564879	-
chr1	238586875	238587025	1:238586875-238587025	-
chr1	238590115	238590305	1:238590115-238590305	ENSG00000233355,ENSG00000133019,ENSG00000259776,ENSG00000287589,ENSG00000227854,ENSG00000287177,ENSG00000252371,ENSG00000232989,ENSG00000234464,ENSG00000230019,ENSG00000266262,ENSG00000116996,ENSG00000243781,ENSG00000283174,ENSG00000283166,ENSG00000283377,ENSG00000270188,ENSG00000232154,ENSG00000225723,ENSG00000227860
chr1	238601815	238601965	1:238601815-238601965	-
chr1	238607015	238607165	1:238607015-238607165	-
chr1	238616560	238616710	1:238616560-238616710	-
chr1	238621515	238621665	1:238621515-238621665	-
chr1	238628215	238628365	1:238628215-238628365	-
chr1	238642355	238642505	1:238642355-238642505	ENSG00000259776,ENSG00000287589,ENSG00000287177
chr1	238647275	238647425	1:238647275-238647425	-
chr1	238648035	238648185	1:238648035-238648185	ENSG00000233355,ENSG00000133019,ENSG00000259776,ENSG00000287589,ENSG00000227854,ENSG00000287177,ENSG00000252371,ENSG00000232989,ENSG00000234464,ENSG00000230019,ENSG00000252396,ENSG00000266262,ENSG00000116996,ENSG00000243781,ENSG00000283174,ENSG00000283166,ENSG00000283377,ENSG00000270188,ENSG00000232154,ENSG00000225723,ENSG00000227860
chr1	238652735	238652885	1:238652735-238652885	ENSG00000233355,ENSG00000259776,ENSG00000287589,ENSG00000287177,ENSG00000252371,ENSG00000232989,ENSG00000266262,ENSG00000116996,ENSG00000243781,ENSG00000283174,ENSG00000283166,ENSG00000283377
chr1	238653735	238653885	1:238653735-238653885	ENSG00000259776,ENSG00000287177,ENSG00000243781
chr1	238658875	238659025	1:238658875-238659025	ENSG00000259776,ENSG00000287589,ENSG00000287177,ENSG00000252371,ENSG00000266262,ENSG00000243781,ENSG00000283174,ENSG00000283166,ENSG00000283377
chr1	238660975	238661145	1:238660975-238661145	ENSG00000287589,ENSG00000287177,ENSG00000232989,ENSG00000266262,ENSG00000116996,ENSG00000243781
chr1	238669022	238669172	1:238669022-238669172	-
chr1	238672335	238672485	1:238672335-238672485	ENSG00000287177
chr1	238677714	238677865	1:238677714-238677865	ENSG00000287177
chr1	238681135	238681285	1:238681135-238681285	-
chr1	238690522	238690685	1:238690522-238690685	-
chr1	238710795	238710945	1:238710795-238710945	-
chr1	238732495	238732645	1:238732495-238732645	-
chr1	238739035	238739185	1:238739035-238739185	-
chr1	238752493	238752643	1:238752493-238752643	-
chr1	238777695	238777845	1:238777695-238777845	ENSG00000224783
chr1	238778215	238778365	1:238778215-238778365	ENSG00000224783
chr1	238778406	238778556	1:238778406-238778556	ENSG00000224783
chr1	238811267	238811445	1:238811267-238811445	ENSG00000287177
chr1	238816175	238816325	1:238816175-238816325	ENSG00000287177
chr1	238859497	238859647	1:238859497-238859647	ENSG00000287177
chr1	238892576	238892969	1:238892576-238892969	-
chr1	238950855	238951005	1:238950855-238951005	-
chr1	238951895	238952065	1:238951895-238952065	-
chr1	238960175	238960325	1:238960175-238960325	-
chr1	239056390	239056540	1:239056390-239056540	ENSG00000227854
chr1	239135480	239135630	1:239135480-239135630	-
chr1	239154507	239154657	1:239154507-239154657	-
chr1	239262833	239262983	1:239262833-239262983	ENSG00000259776
chr1	239343967	239344117	1:239343967-239344117	-
chr1	239405595	239405745	1:239405595-239405745	ENSG00000133019
chr1	239505824	239505974	1:239505824-239505974	-
chr1	239564440	239564590	1:239564440-239564590	-
chr1	239814295	239814445	1:239814295-239814445	ENSG00000233355,ENSG00000133019
chr1	239816215	239816376	1:239816215-239816376	ENSG00000233355,ENSG00000133019
chr1	239898235	239898385	1:239898235-239898385	ENSG00000234601,ENSG00000233355,ENSG00000133019
chr1	239910035	239910185	1:239910035-239910185	ENSG00000231979
chr1	239912595	239912745	1:239912595-239912745	ENSG00000231979
chr1	239914975	239915125	1:239914975-239915125	ENSG00000231979
chr1	239947923	239948073	1:239947923-239948073	-
chr1	239951635	239951805	1:239951635-239951805	ENSG00000215805,ENSG00000233355
chr1	239953120	239953270	1:239953120-239953270	-
chr1	239976455	239976605	1:239976455-239976605	ENSG00000215805
chr1	239982895	239983045	1:239982895-239983045	ENSG00000215805
chr1	239987023	239987173	1:239987023-239987173	-
chr1	239987275	239987425	1:239987275-239987425	ENSG00000217327,ENSG00000215805
chr1	239996398	239996548	1:239996398-239996548	-
chr1	240000735	240000905	1:240000735-240000905	ENSG00000217327,ENSG00000287102
chr1	240004215	240004365	1:240004215-240004365	ENSG00000217327,ENSG00000287102
chr1	240005455	240005605	1:240005455-240005605	ENSG00000217327,ENSG00000287102
chr1	240027095	240027245	1:240027095-240027245	ENSG00000228818,ENSG00000217327
chr1	240029475	240029625	1:240029475-240029625	-
chr1	240029775	240029925	1:240029775-240029925	-
chr1	240030375	240030525	1:240030375-240030525	-
chr1	240031095	240031285	1:240031095-240031285	ENSG00000202041,ENSG00000228818,ENSG00000217327,ENSG00000287102
chr1	240031555	240031705	1:240031555-240031705	-
chr1	240032995	240033145	1:240032995-240033145	-
chr1	240044755	240044905	1:240044755-240044905	-
chr1	240070295	240070445	1:240070295-240070445	-
chr1	240073195	240073345	1:240073195-240073345	-
chr1	240074555	240074705	1:240074555-240074705	-
chr1	240086875	240087025	1:240086875-240087025	-
chr1	240091755	240091905	1:240091755-240091905	-
chr1	240092355	240092505	1:240092355-240092505	-
chr1	240092695	240092874	1:240092695-240092874	-
chr1	240093215	240093365	1:240093215-240093365	-
chr1	240093855	240094005	1:240093855-240094005	-
chr1	240100455	240100605	1:240100455-240100605	-
chr1	240101851	240102001	1:240101851-240102001	-
chr1	240107264	240107425	1:240107264-240107425	-
chr1	240110155	240110305	1:240110155-240110305	-
chr1	240110415	240110565	1:240110415-240110565	-
chr1	240116975	240117125	1:240116975-240117125	-
chr1	240123275	240123425	1:240123275-240123425	-
chr1	240136515	240136665	1:240136515-240136665	ENSG00000228818
chr1	240139615	240139765	1:240139615-240139765	ENSG00000228818
chr1	240149595	240149745	1:240149595-240149745	ENSG00000202041,ENSG00000228818
chr1	240152997	240153147	1:240152997-240153147	ENSG00000202041,ENSG00000228818
chr1	240169295	240169466	1:240169295-240169466	ENSG00000233735,ENSG00000223694
chr1	240173975	240174125	1:240173975-240174125	ENSG00000233735,ENSG00000223694
chr1	240178473	240178623	1:240178473-240178623	ENSG00000233735,ENSG00000223694
chr1	240185712	240185862	1:240185712-240185862	-
chr1	240189471	240189625	1:240189471-240189625	ENSG00000233735,ENSG00000223694
chr1	240191035	240191185	1:240191035-240191185	ENSG00000238085,ENSG00000233735,ENSG00000223694,ENSG00000202041,ENSG00000228818,ENSG00000155816,ENSG00000233355,ENSG00000133019
chr1	240192995	240193145	1:240192995-240193145	-
chr1	240193835	240193985	1:240193835-240193985	ENSG00000233735
chr1	240194215	240194365	1:240194215-240194365	ENSG00000233735,ENSG00000223694,ENSG00000155816
chr1	240199535	240199685	1:240199535-240199685	-
chr1	240199915	240200065	1:240199915-240200065	-
chr1	240200335	240200485	1:240200335-240200485	-
chr1	240210175	240210325	1:240210175-240210325	-
chr1	240217535	240217685	1:240217535-240217685	-
chr1	240232615	240232765	1:240232615-240232765	-
chr1	240234595	240234765	1:240234595-240234765	ENSG00000155816
chr1	240235675	240235825	1:240235675-240235825	-
chr1	240237335	240237505	1:240237335-240237505	-
chr1	240237552	240237702	1:240237552-240237702	-
chr1	240240815	240240965	1:240240815-240240965	-
chr1	240242695	240242865	1:240242695-240242865	ENSG00000155816
chr1	240242955	240243125	1:240242955-240243125	ENSG00000155816
chr1	240243335	240243485	1:240243335-240243485	ENSG00000155816
chr1	240245399	240245565	1:240245399-240245565	-
chr1	240245735	240245885	1:240245735-240245885	-
chr1	240256089	240256239	1:240256089-240256239	-
chr1	240259095	240259265	1:240259095-240259265	ENSG00000155816
chr1	240282175	240282338	1:240282175-240282338	-
chr1	240283375	240283525	1:240283375-240283525	-
chr1	240285115	240285265	1:240285115-240285265	-
chr1	240285675	240285825	1:240285675-240285825	ENSG00000155816
chr1	240293815	240293965	1:240293815-240293965	-
chr1	240295695	240295845	1:240295695-240295845	-
chr1	240295995	240296145	1:240295995-240296145	-
chr1	240297635	240297805	1:240297635-240297805	-
chr1	240306775	240306925	1:240306775-240306925	-
chr1	240308160	240308640	1:240308160-240308640	-
chr1	240310355	240310505	1:240310355-240310505	-
chr1	240313035	240313205	1:240313035-240313205	-
chr1	240315075	240315225	1:240315075-240315225	-
chr1	240315475	240315625	1:240315475-240315625	-
chr1	240329815	240329965	1:240329815-240329965	-
chr1	240337935	240338085	1:240337935-240338085	ENSG00000252317,ENSG00000155816
chr1	240344095	240344245	1:240344095-240344245	ENSG00000252317
chr1	240345035	240345185	1:240345035-240345185	ENSG00000252317
chr1	240349815	240350025	1:240349815-240350025	ENSG00000252317
chr1	240351075	240351245	1:240351075-240351245	ENSG00000252317
chr1	240355975	240356125	1:240355975-240356125	-
chr1	240356615	240356765	1:240356615-240356765	-
chr1	240369730	240369880	1:240369730-240369880	-
chr1	240386475	240386625	1:240386475-240386625	-
chr1	240386949	240387099	1:240386949-240387099	-
chr1	240387175	240387325	1:240387175-240387325	-
chr1	240390335	240390485	1:240390335-240390485	-
chr1	240390895	240391045	1:240390895-240391045	-
chr1	240391215	240391365	1:240391215-240391365	-
chr1	240391482	240391632	1:240391482-240391632	-
chr1	240396295	240396445	1:240396295-240396445	ENSG00000233519
chr1	240399515	240399665	1:240399515-240399665	ENSG00000233519
chr1	240401787	240401937	1:240401787-240401937	ENSG00000233519
chr1	240401975	240402125	1:240401975-240402125	ENSG00000233519
chr1	240402435	240402585	1:240402435-240402585	ENSG00000233519
chr1	240404075	240404225	1:240404075-240404225	ENSG00000233519
chr1	240413855	240414005	1:240413855-240414005	-
chr1	240414335	240414505	1:240414335-240414505	ENSG00000233519
chr1	240424875	240425025	1:240424875-240425025	-
chr1	240441746	240441896	1:240441746-240441896	-
chr1	240455335	240455485	1:240455335-240455485	-
chr1	240462887	240463037	1:240462887-240463037	-
chr1	240465006	240465156	1:240465006-240465156	-
chr1	240465575	240465725	1:240465575-240465725	-
chr1	240468755	240468945	1:240468755-240468945	-
chr1	240474135	240474285	1:240474135-240474285	ENSG00000155816
chr1	240491315	240491465	1:240491315-240491465	-
chr1	240493235	240493385	1:240493235-240493385	-
chr1	240499135	240499285	1:240499135-240499285	-
chr1	240501215	240501365	1:240501215-240501365	-
chr1	240509075	240509225	1:240509075-240509225	-
chr1	240515495	240515645	1:240515495-240515645	ENSG00000224359
chr1	240524595	240524745	1:240524595-240524745	ENSG00000224359
chr1	240538895	240539045	1:240538895-240539045	ENSG00000224359
chr1	240551111	240551261	1:240551111-240551261	ENSG00000226014
chr1	240555675	240555825	1:240555675-240555825	ENSG00000226014
chr1	240559895	240560045	1:240559895-240560045	ENSG00000226014
chr1	240562135	240562285	1:240562135-240562285	ENSG00000226014
chr1	240576375	240576525	1:240576375-240576525	ENSG00000231440
chr1	240583095	240583245	1:240583095-240583245	ENSG00000231440
chr1	240596955	240597105	1:240596955-240597105	ENSG00000231440
chr1	240597215	240597365	1:240597215-240597365	ENSG00000231440
chr1	240598435	240598585	1:240598435-240598585	ENSG00000231440
chr1	240602275	240602425	1:240602275-240602425	ENSG00000231440,ENSG00000180875
chr1	240608850	240609000	1:240608850-240609000	ENSG00000180875
chr1	240610815	240610965	1:240610815-240610965	ENSG00000180875
chr1	240611255	240611405	1:240611255-240611405	ENSG00000180875
chr1	240612135	240612285	1:240612135-240612285	ENSG00000228844,ENSG00000231440,ENSG00000180875
chr1	240612795	240612945	1:240612795-240612945	ENSG00000180875
chr1	240621335	240621485	1:240621335-240621485	-
chr1	240630527	240630677	1:240630527-240630677	ENSG00000228844
chr1	240644775	240644925	1:240644775-240644925	ENSG00000234872,ENSG00000251750,ENSG00000228844
chr1	240646670	240646820	1:240646670-240646820	ENSG00000234872,ENSG00000251750
chr1	240646982	240647132	1:240646982-240647132	ENSG00000234872,ENSG00000251750
chr1	240652595	240652745	1:240652595-240652745	ENSG00000234872,ENSG00000251750
chr1	240653075	240653225	1:240653075-240653225	ENSG00000234872,ENSG00000251750
chr1	240653316	240653466	1:240653316-240653466	ENSG00000234872,ENSG00000251750
chr1	240658695	240658845	1:240658695-240658845	ENSG00000234872,ENSG00000251750
chr1	240663595	240663765	1:240663595-240663765	ENSG00000234872,ENSG00000251750
chr1	240683755	240683905	1:240683755-240683905	-
chr1	240691635	240691785	1:240691635-240691785	ENSG00000199241
chr1	240692175	240692325	1:240692175-240692325	ENSG00000199241
chr1	240701535	240701685	1:240701535-240701685	ENSG00000199241
chr1	240705695	240705845	1:240705695-240705845	ENSG00000199241
chr1	240706235	240706385	1:240706235-240706385	ENSG00000199241
chr1	240712135	240712285	1:240712135-240712285	-
chr1	240731075	240731225	1:240731075-240731225	-
chr1	240731695	240731845	1:240731695-240731845	-
chr1	240732435	240732585	1:240732435-240732585	ENSG00000226919,ENSG00000230015
chr1	240732815	240732965	1:240732815-240732965	-
chr1	240734375	240734525	1:240734375-240734525	ENSG00000230015
chr1	240737415	240737565	1:240737415-240737565	ENSG00000238085,ENSG00000233615,ENSG00000223963,ENSG00000226919,ENSG00000230015
chr1	240737855	240738005	1:240737855-240738005	ENSG00000230015
chr1	240739275	240739425	1:240739275-240739425	ENSG00000226919,ENSG00000230015
chr1	240739895	240740045	1:240739895-240740045	ENSG00000230015
chr1	240745875	240746025	1:240745875-240746025	-
chr1	240765835	240766005	1:240765835-240766005	ENSG00000223963,ENSG00000226919
chr1	240766975	240767125	1:240766975-240767125	ENSG00000223963,ENSG00000226919
chr1	240790955	240791125	1:240790955-240791125	ENSG00000223963,ENSG00000226919
chr1	240797135	240797285	1:240797135-240797285	-
chr1	240800415	240800565	1:240800415-240800565	-
chr1	240801575	240801745	1:240801575-240801745	-
chr1	240803295	240803465	1:240803295-240803465	-
chr1	240804595	240804745	1:240804595-240804745	ENSG00000233615,ENSG00000215802,ENSG00000223963,ENSG00000226919
chr1	240810275	240810425	1:240810275-240810425	ENSG00000215802
chr1	240827935	240828085	1:240827935-240828085	ENSG00000215802
chr1	240831455	240831605	1:240831455-240831605	ENSG00000238085,ENSG00000233615,ENSG00000215802,ENSG00000223963,ENSG00000226919
chr1	240831935	240832085	1:240831935-240832085	ENSG00000215802
chr1	240833326	240833476	1:240833326-240833476	ENSG00000215802
chr1	240848655	240848805	1:240848655-240848805	-
chr1	240854187	240854337	1:240854187-240854337	-
chr1	240854475	240854625	1:240854475-240854625	ENSG00000238085,ENSG00000233615,ENSG00000215802
chr1	240878755	240878905	1:240878755-240878905	ENSG00000233615
chr1	240888183	240888333	1:240888183-240888333	-
chr1	240947035	240947205	1:240947035-240947205	ENSG00000238085,ENSG00000233615
chr1	240967195	240967345	1:240967195-240967345	ENSG00000238085
chr1	241074613	241074763	1:241074613-241074763	-
chr1	241081601	241081751	1:241081601-241081751	-
chr1	241101875	241102025	1:241101875-241102025	ENSG00000265831
chr1	241144517	241144667	1:241144517-241144667	ENSG00000265831
chr1	241144726	241145026	1:241144726-241145026	ENSG00000265831
chr1	241156657	241156825	1:241156657-241156825	ENSG00000265831
chr1	241172075	241172225	1:241172075-241172225	ENSG00000265831
chr1	241172392	241172542	1:241172392-241172542	-
chr1	241218955	241219255	1:241218955-241219255	-
chr1	241229259	241229559	1:241229259-241229559	-
chr1	241235386	241235536	1:241235386-241235536	-
chr1	241253655	241253805	1:241253655-241253805	-
chr1	241266255	241266405	1:241266255-241266405	-
chr1	241299421	241299585	1:241299421-241299585	ENSG00000224348
chr1	241310604	241310754	1:241310604-241310754	ENSG00000224348
chr1	241311495	241311645	1:241311495-241311645	ENSG00000224348
chr1	241323635	241323805	1:241323635-241323805	ENSG00000224348
chr1	241348666	241348816	1:241348666-241348816	ENSG00000286496,ENSG00000182901
chr1	241356635	241356805	1:241356635-241356805	ENSG00000286496,ENSG00000182901
chr1	241357175	241357345	1:241357175-241357345	ENSG00000286496,ENSG00000182901
chr1	241357775	241357925	1:241357775-241357925	ENSG00000286496,ENSG00000182901
chr1	241375975	241376125	1:241375975-241376125	-
chr1	241406535	241406685	1:241406535-241406685	ENSG00000287516
chr1	241408315	241408465	1:241408315-241408465	ENSG00000287516
chr1	241411175	241411325	1:241411175-241411325	ENSG00000287516
chr1	241411575	241411725	1:241411575-241411725	ENSG00000287516
chr1	241411875	241412085	1:241411875-241412085	ENSG00000287516
chr1	241413535	241413705	1:241413535-241413705	ENSG00000287516
chr1	241420115	241420265	1:241420115-241420265	ENSG00000287516
chr1	241423575	241423745	1:241423575-241423745	ENSG00000287516
chr1	241461421	241461571	1:241461421-241461571	-
chr1	241462528	241462678	1:241462528-241462678	-
chr1	241471290	241471440	1:241471290-241471440	-
chr1	241475775	241475925	1:241475775-241475925	ENSG00000287738
chr1	241482915	241483105	1:241482915-241483105	ENSG00000287738
chr1	241483435	241483585	1:241483435-241483585	ENSG00000287738
chr1	241485835	241485985	1:241485835-241485985	ENSG00000287738
chr1	241500015	241500165	1:241500015-241500165	ENSG00000091483
chr1	241507535	241507745	1:241507535-241507745	ENSG00000091483
chr1	241518795	241518945	1:241518795-241518945	ENSG00000091483
chr1	241519755	241519925	1:241519755-241519925	ENSG00000117009,ENSG00000091483
chr1	241531415	241531585	1:241531415-241531585	ENSG00000117009
chr1	241531935	241532085	1:241531935-241532085	ENSG00000117009
chr1	241532195	241532345	1:241532195-241532345	ENSG00000117009
chr1	241591433	241591583	1:241591433-241591583	-
chr1	241592373	241592523	1:241592373-241592523	-
chr1	241593293	241593443	1:241593293-241593443	-
chr1	241600493	241600643	1:241600493-241600643	ENSG00000054277
chr1	241603751	241603923	1:241603751-241603923	ENSG00000054277
chr1	241604013	241604185	1:241604013-241604185	ENSG00000054277
chr1	241608773	241608923	1:241608773-241608923	ENSG00000054277
chr1	241610213	241610363	1:241610213-241610363	-
chr1	241611133	241611283	1:241611133-241611283	ENSG00000054277
chr1	241611813	241611963	1:241611813-241611963	-
chr1	241612713	241612863	1:241612713-241612863	ENSG00000287513,ENSG00000203668,ENSG00000054277,ENSG00000117009
chr1	241622873	241623034	1:241622873-241623034	-
chr1	241625073	241625223	1:241625073-241625223	-
chr1	241627593	241627743	1:241627593-241627743	ENSG00000287513,ENSG00000203668,ENSG00000054277,ENSG00000117009
chr1	241637313	241637463	1:241637313-241637463	ENSG00000287513,ENSG00000203668,ENSG00000054277
chr1	241639213	241639363	1:241639213-241639363	ENSG00000287513,ENSG00000203668
chr1	241639473	241639623	1:241639473-241639623	ENSG00000287513,ENSG00000203668
chr1	241639953	241640103	1:241639953-241640103	ENSG00000287513,ENSG00000203668,ENSG00000054277
chr1	241640373	241640543	1:241640373-241640543	ENSG00000162843,ENSG00000287513,ENSG00000203668,ENSG00000054277
chr1	241641851	241642003	1:241641851-241642003	ENSG00000287513,ENSG00000203668,ENSG00000054277
chr1	241642313	241642463	1:241642313-241642463	ENSG00000287513,ENSG00000203668,ENSG00000054277
chr1	241645293	241645458	1:241645293-241645458	ENSG00000162843,ENSG00000287513,ENSG00000203668,ENSG00000054277
chr1	241689033	241689183	1:241689033-241689183	ENSG00000162843
chr1	241695593	241695743	1:241695593-241695743	-
chr1	241701753	241701903	1:241701753-241701903	-
chr1	241701993	241702143	1:241701993-241702143	-
chr1	241702553	241702703	1:241702553-241702703	-
chr1	241703133	241703283	1:241703133-241703283	-
chr1	241706393	241706543	1:241706393-241706543	-
chr1	241707193	241707344	1:241707193-241707344	-
chr1	241749033	241749203	1:241749033-241749203	ENSG00000162843
chr1	241749476	241749626	1:241749476-241749626	-
chr1	241750363	241750513	1:241750363-241750513	-
chr1	241763078	241763228	1:241763078-241763228	-
chr1	241774193	241774343	1:241774193-241774343	ENSG00000162843
chr1	241799553	241799703	1:241799553-241799703	-
chr1	241807014	241807164	1:241807014-241807164	-
chr1	241817413	241817583	1:241817413-241817583	-
chr1	241821473	241821623	1:241821473-241821623	-
chr1	241825653	241825803	1:241825653-241825803	ENSG00000229022
chr1	241828613	241828763	1:241828613-241828763	ENSG00000229022
chr1	241834853	241835023	1:241834853-241835023	ENSG00000229022
chr1	241838013	241838183	1:241838013-241838183	ENSG00000174371,ENSG00000229022,ENSG00000288723
chr1	241842633	241842783	1:241842633-241842783	ENSG00000174371,ENSG00000288723
chr1	241847813	241847963	1:241847813-241847963	ENSG00000174371,ENSG00000288723
chr1	241848033	241848183	1:241848033-241848183	ENSG00000174371,ENSG00000288723
chr1	241848432	241848582	1:241848432-241848582	-
chr1	241869105	241869255	1:241869105-241869255	-
chr1	241870433	241870583	1:241870433-241870583	-
chr1	241888325	241888503	1:241888325-241888503	-
chr1	241896493	241896643	1:241896493-241896643	-
chr1	241901913	241902063	1:241901913-241902063	-
chr1	241902493	241902643	1:241902493-241902643	-
chr1	241902790	241902940	1:241902790-241902940	-
chr1	241918613	241918763	1:241918613-241918763	ENSG00000235990
chr1	241918993	241919163	1:241918993-241919163	ENSG00000235990
chr1	241933853	241934003	1:241933853-241934003	-
chr1	241934293	241934463	1:241934293-241934463	-
chr1	241934941	241935091	1:241934941-241935091	-
chr1	241942533	241942683	1:241942533-241942683	-
chr1	241947493	241947643	1:241947493-241947643	-
chr1	241950553	241950703	1:241950553-241950703	ENSG00000252084,ENSG00000272865,ENSG00000277099,ENSG00000224625,ENSG00000196289
chr1	241964953	241965103	1:241964953-241965103	ENSG00000270818,ENSG00000213690,ENSG00000235467,ENSG00000224525,ENSG00000252084,ENSG00000272865,ENSG00000277099,ENSG00000224625,ENSG00000196289
chr1	241970433	241970583	1:241970433-241970583	-
chr1	241972773	241972923	1:241972773-241972923	-
chr1	241974013	241974163	1:241974013-241974163	-
chr1	241985933	241986103	1:241985933-241986103	ENSG00000213026
chr1	241989113	241989263	1:241989113-241989263	ENSG00000213026
chr1	241990173	241990323	1:241990173-241990323	ENSG00000213690,ENSG00000224525,ENSG00000252084,ENSG00000272865,ENSG00000277099,ENSG00000224625,ENSG00000197769,ENSG00000213026
chr1	241992813	241992963	1:241992813-241992963	ENSG00000197769,ENSG00000213026
chr1	241997537	241997687	1:241997537-241997687	-
chr1	241998633	241998783	1:241998633-241998783	ENSG00000252084,ENSG00000272865,ENSG00000277099,ENSG00000224625,ENSG00000197769,ENSG00000213026
chr1	242001655	242001805	1:242001655-242001805	ENSG00000197769
chr1	242002193	242002343	1:242002193-242002343	ENSG00000197769
chr1	242002613	242002763	1:242002613-242002763	ENSG00000197769
chr1	242005173	242005323	1:242005173-242005323	ENSG00000277099,ENSG00000224625
chr1	242006253	242006403	1:242006253-242006403	ENSG00000224625
chr1	242008933	242009085	1:242008933-242009085	ENSG00000277099,ENSG00000224625
chr1	242009293	242009443	1:242009293-242009443	ENSG00000277099,ENSG00000224625
chr1	242012413	242012563	1:242012413-242012563	ENSG00000252084,ENSG00000272865,ENSG00000277099,ENSG00000224625
chr1	242017733	242017883	1:242017733-242017883	ENSG00000272865,ENSG00000277099,ENSG00000224625
chr1	242019173	242019323	1:242019173-242019323	-
chr1	242019953	242020103	1:242019953-242020103	ENSG00000213690,ENSG00000224525,ENSG00000252084,ENSG00000272865,ENSG00000277099,ENSG00000224625
chr1	242129172	242129322	1:242129172-242129322	ENSG00000272865
chr1	242196412	242196562	1:242196412-242196562	ENSG00000224525,ENSG00000252084
chr1	242276758	242276908	1:242276758-242276908	-
chr1	242350513	242350663	1:242350513-242350663	ENSG00000213690,ENSG00000235467,ENSG00000226750
chr1	242454893	242455043	1:242454893-242455043	ENSG00000180287
chr1	242467673	242467823	1:242467673-242467823	-
chr1	242524093	242524243	1:242524093-242524243	ENSG00000180287
chr1	242670113	242670263	1:242670113-242670263	ENSG00000270859
chr1	242692738	242693038	1:242692738-242693038	-
chr1	242699832	242699982	1:242699832-242699982	-
chr1	242738907	242739057	1:242738907-242739057	ENSG00000215800
chr1	242784913	242785128	1:242784913-242785128	ENSG00000215800
chr1	242824573	242824778	1:242824573-242824778	ENSG00000277704,ENSG00000215800
chr1	242826953	242827103	1:242826953-242827103	ENSG00000270818,ENSG00000215800
chr1	242827633	242827783	1:242827633-242827783	ENSG00000270818,ENSG00000215800
chr1	242847493	242847643	1:242847493-242847643	ENSG00000234116,ENSG00000277704,ENSG00000270818,ENSG00000215800
chr1	242973458	242973608	1:242973458-242973608	ENSG00000230199
chr1	243101653	243101803	1:243101653-243101803	ENSG00000212230,ENSG00000214837
chr1	243105231	243105381	1:243105231-243105381	ENSG00000214837
chr1	243114093	243114243	1:243114093-243114243	ENSG00000227230,ENSG00000212230,ENSG00000214837,ENSG00000253326,ENSG00000278455,ENSG00000231512
chr1	243116293	243116443	1:243116293-243116443	ENSG00000227230,ENSG00000212230,ENSG00000214837
chr1	243140653	243140803	1:243140653-243140803	ENSG00000227230
chr1	243155093	243155243	1:243155093-243155243	ENSG00000232085
chr1	243173893	243174047	1:243173893-243174047	ENSG00000232085
chr1	243179892	243180042	1:243179892-243180042	-
chr1	243203353	243203503	1:243203353-243203503	-
chr1	243205113	243205263	1:243205113-243205263	-
chr1	243205333	243205483	1:243205333-243205483	-
chr1	243212113	243212283	1:243212113-243212283	ENSG00000232085,ENSG00000212230
chr1	243213153	243213303	1:243213153-243213303	ENSG00000232085,ENSG00000212230,ENSG00000253326
chr1	243213513	243213663	1:243213513-243213663	-
chr1	243216853	243217003	1:243216853-243217003	-
chr1	243217513	243217663	1:243217513-243217663	-
chr1	243230973	243231123	1:243230973-243231123	-
chr1	243234013	243234163	1:243234013-243234163	ENSG00000232085,ENSG00000227230
chr1	243235373	243235537	1:243235373-243235537	-
chr1	243247111	243247263	1:243247111-243247263	ENSG00000143702
chr1	243251665	243251815	1:243251665-243251815	-
chr1	243251836	243251986	1:243251836-243251986	-
chr1	243254376	243254676	1:243254376-243254676	ENSG00000143702
chr1	243255353	243255503	1:243255353-243255503	ENSG00000224727,ENSG00000054282,ENSG00000232085,ENSG00000227230,ENSG00000143702,ENSG00000253326
chr1	243255833	243255983	1:243255833-243255983	ENSG00000224727,ENSG00000054282,ENSG00000232085,ENSG00000227230,ENSG00000143702,ENSG00000212230,ENSG00000214837,ENSG00000253326,ENSG00000234116,ENSG00000277704,ENSG00000270818
chr1	243261029	243261179	1:243261029-243261179	-
chr1	243261513	243261683	1:243261513-243261683	ENSG00000224727,ENSG00000054282,ENSG00000143702
chr1	243264093	243264243	1:243264093-243264243	-
chr1	243264813	243264983	1:243264813-243264983	ENSG00000224727,ENSG00000143702
chr1	243267673	243267823	1:243267673-243267823	ENSG00000224727
chr1	243268393	243268543	1:243268393-243268543	ENSG00000224727,ENSG00000054282,ENSG00000232085,ENSG00000227230,ENSG00000143702,ENSG00000253326,ENSG00000278455,ENSG00000231512
chr1	243269133	243269303	1:243269133-243269303	ENSG00000224727,ENSG00000054282
chr1	243272093	243272243	1:243272093-243272243	ENSG00000224727
chr1	243273693	243273843	1:243273693-243273843	ENSG00000224727,ENSG00000054282
chr1	243284673	243284823	1:243284673-243284823	ENSG00000054282
chr1	243286953	243287103	1:243286953-243287103	ENSG00000054282
chr1	243287213	243287363	1:243287213-243287363	ENSG00000054282
chr1	243287793	243287943	1:243287793-243287943	ENSG00000054282
chr1	243294853	243295003	1:243294853-243295003	-
chr1	243313093	243313243	1:243313093-243313243	-
chr1	243313493	243313643	1:243313493-243313643	-
chr1	243313793	243313943	1:243313793-243313943	-
chr1	243315553	243315703	1:243315553-243315703	-
chr1	243315753	243315903	1:243315753-243315903	-
chr1	243316073	243316226	1:243316073-243316226	-
chr1	243320302	243320452	1:243320302-243320452	-
chr1	243322473	243322643	1:243322473-243322643	-
chr1	243325433	243325583	1:243325433-243325583	ENSG00000232085,ENSG00000227230,ENSG00000212230,ENSG00000253326,ENSG00000278455,ENSG00000231512,ENSG00000234116,ENSG00000270818
chr1	243341233	243341383	1:243341233-243341383	ENSG00000265201
chr1	243344053	243344203	1:243344053-243344203	ENSG00000265201
chr1	243345394	243345544	1:243345394-243345544	ENSG00000265201
chr1	243349953	243350103	1:243349953-243350103	ENSG00000265201
chr1	243351473	243351623	1:243351473-243351623	ENSG00000265201
chr1	243354633	243354783	1:243354633-243354783	ENSG00000265201
chr1	243407158	243407308	1:243407158-243407308	-
chr1	243407713	243407863	1:243407713-243407863	-
chr1	243409413	243409563	1:243409413-243409563	-
chr1	243421893	243422043	1:243421893-243422043	-
chr1	243433497	243433647	1:243433497-243433647	-
chr1	243434173	243434328	1:243434173-243434328	-
chr1	243434709	243434859	1:243434709-243434859	-
chr1	243438933	243439083	1:243438933-243439083	-
chr1	243447473	243447643	1:243447473-243447643	-
chr1	243472496	243472646	1:243472496-243472646	-
chr1	243473673	243473823	1:243473673-243473823	-
chr1	243476133	243476283	1:243476133-243476283	-
chr1	243481867	243482017	1:243481867-243482017	-
chr1	243482253	243482403	1:243482253-243482403	ENSG00000054282,ENSG00000234116
chr1	243482673	243482823	1:243482673-243482823	-
chr1	243491353	243491503	1:243491353-243491503	ENSG00000054282,ENSG00000278455,ENSG00000231512,ENSG00000234116
chr1	243491913	243492063	1:243491913-243492063	-
chr1	243493553	243493703	1:243493553-243493703	-
chr1	243495993	243496163	1:243495993-243496163	-
chr1	243501093	243501243	1:243501093-243501243	-
chr1	243511039	243511189	1:243511039-243511189	-
chr1	243513813	243513963	1:243513813-243513963	-
chr1	243514113	243514263	1:243514113-243514263	-
chr1	243525293	243525443	1:243525293-243525443	ENSG00000236031,ENSG00000234116
chr1	243539753	243539903	1:243539753-243539903	ENSG00000236031
chr1	243549233	243549383	1:243549233-243549383	ENSG00000236031,ENSG00000117020
chr1	243549913	243550063	1:243549913-243550063	ENSG00000236031
chr1	243562573	243562723	1:243562573-243562723	-
chr1	243568953	243569103	1:243568953-243569103	ENSG00000117020
chr1	243580193	243580343	1:243580193-243580343	ENSG00000226766,ENSG00000236031
chr1	243582413	243582583	1:243582413-243582583	-
chr1	243595933	243596083	1:243595933-243596083	-
chr1	243596453	243596603	1:243596453-243596603	ENSG00000226766
chr1	243598524	243598703	1:243598524-243598703	-
chr1	243602895	243603045	1:243602895-243603045	-
chr1	243605673	243605843	1:243605673-243605843	ENSG00000226766
chr1	243623953	243624103	1:243623953-243624103	ENSG00000226766
chr1	243628573	243628723	1:243628573-243628723	ENSG00000226766
chr1	243638273	243638423	1:243638273-243638423	-
chr1	243643073	243643243	1:243643073-243643243	ENSG00000226766
chr1	243658648	243658798	1:243658648-243658798	-
chr1	243671778	243671928	1:243671778-243671928	-
chr1	243673953	243674103	1:243673953-243674103	-
chr1	243686293	243686443	1:243686293-243686443	-
chr1	243708353	243708503	1:243708353-243708503	-
chr1	243713853	243714023	1:243713853-243714023	-
chr1	243715413	243715563	1:243715413-243715563	-
chr1	243717053	243717203	1:243717053-243717203	-
chr1	243719013	243719183	1:243719013-243719183	ENSG00000232184
chr1	243723593	243723743	1:243723593-243723743	-
chr1	243731407	243731557	1:243731407-243731557	-
chr1	243739753	243739903	1:243739753-243739903	ENSG00000232184
chr1	243740353	243740503	1:243740353-243740503	ENSG00000232184
chr1	243742933	243743083	1:243742933-243743083	ENSG00000232184
chr1	243745493	243745643	1:243745493-243745643	ENSG00000232184
chr1	243748233	243748383	1:243748233-243748383	ENSG00000232184
chr1	243748793	243748963	1:243748793-243748963	ENSG00000232184
chr1	243794553	243794703	1:243794553-243794703	ENSG00000228939
chr1	243798833	243799023	1:243798833-243799023	ENSG00000228939
chr1	243800033	243800183	1:243800033-243800183	-
chr1	243803573	243803763	1:243803573-243803763	ENSG00000228939
chr1	243827373	243827523	1:243827373-243827523	-
chr1	243831273	243831423	1:243831273-243831423	-
chr1	243840573	243840723	1:243840573-243840723	-
chr1	243841613	243841763	1:243841613-243841763	ENSG00000117020
chr1	243842768	243842918	1:243842768-243842918	-
chr1	243843253	243843403	1:243843253-243843403	ENSG00000117020
chr1	243844293	243844443	1:243844293-243844443	ENSG00000117020
chr1	243848068	243848218	1:243848068-243848218	-
chr1	243848353	243848503	1:243848353-243848503	-
chr1	243849153	243849343	1:243849153-243849343	ENSG00000117020
chr1	243850313	243850483	1:243850313-243850483	ENSG00000117020
chr1	243850633	243850843	1:243850633-243850843	ENSG00000117020
chr1	243851133	243851283	1:243851133-243851283	ENSG00000117020
chr1	243882373	243882543	1:243882373-243882543	-
chr1	243883673	243883823	1:243883673-243883823	ENSG00000117020,ENSG00000253326,ENSG00000278455,ENSG00000231512
chr1	243890713	243890863	1:243890713-243890863	-
chr1	243904013	243904163	1:243904013-243904163	-
chr1	243917593	243917743	1:243917593-243917743	ENSG00000226828
chr1	243918033	243918183	1:243918033-243918183	ENSG00000226828
chr1	243924313	243924463	1:243924313-243924463	ENSG00000226828
chr1	243924633	243924783	1:243924633-243924783	ENSG00000226828
chr1	243926913	243927083	1:243926913-243927083	ENSG00000226828,ENSG00000253326
chr1	243939333	243939483	1:243939333-243939483	-
chr1	243944473	243944623	1:243944473-243944623	-
chr1	243947173	243947323	1:243947173-243947323	-
chr1	243950293	243950443	1:243950293-243950443	-
chr1	243965993	243966143	1:243965993-243966143	-
chr1	243968593	243968743	1:243968593-243968743	-
chr1	243974793	243974945	1:243974793-243974945	-
chr1	243977153	243977303	1:243977153-243977303	-
chr1	243982563	243982713	1:243982563-243982713	-
chr1	244010933	244011083	1:244010933-244011083	-
chr1	244011313	244011463	1:244011313-244011463	-
chr1	244012393	244012543	1:244012393-244012543	-
chr1	244020213	244020363	1:244020213-244020363	-
chr1	244022433	244022603	1:244022433-244022603	-
chr1	244028933	244029083	1:244028933-244029083	-
chr1	244029253	244029403	1:244029253-244029403	-
chr1	244041593	244041743	1:244041593-244041743	ENSG00000179456
chr1	244047593	244047743	1:244047593-244047743	ENSG00000179456
chr1	244048353	244048523	1:244048353-244048523	ENSG00000229960,ENSG00000279774,ENSG00000179456,ENSG00000117020
chr1	244049553	244049703	1:244049553-244049703	-
chr1	244050833	244050983	1:244050833-244050983	ENSG00000179456
chr1	244051113	244051263	1:244051113-244051263	ENSG00000179456
chr1	244052098	244052248	1:244052098-244052248	-
chr1	244066113	244066283	1:244066113-244066283	ENSG00000286486,ENSG00000279774
chr1	244089693	244089883	1:244089693-244089883	ENSG00000286486,ENSG00000229960
chr1	244091932	244092082	1:244091932-244092082	ENSG00000286486,ENSG00000229960
chr1	244092393	244092563	1:244092393-244092563	ENSG00000244066,ENSG00000286486,ENSG00000229960
chr1	244104473	244104643	1:244104473-244104643	ENSG00000237759,ENSG00000244066,ENSG00000229960
chr1	244112793	244112963	1:244112793-244112963	ENSG00000237759,ENSG00000244066
chr1	244113633	244113803	1:244113633-244113803	ENSG00000237759,ENSG00000244066,ENSG00000229960
chr1	244137833	244137983	1:244137833-244137983	-
chr1	244139684	244139834	1:244139684-244139834	-
chr1	244150183	244150333	1:244150183-244150333	-
chr1	244164113	244164283	1:244164113-244164283	ENSG00000287531,ENSG00000244066,ENSG00000278455,ENSG00000231512,ENSG00000234116
chr1	244171673	244171864	1:244171673-244171864	ENSG00000287531
chr1	244173893	244174043	1:244173893-244174043	ENSG00000287531
chr1	244180375	244180525	1:244180375-244180525	ENSG00000287531
chr1	244197893	244198043	1:244197893-244198043	ENSG00000287531
chr1	244207453	244207603	1:244207453-244207603	ENSG00000287531
chr1	244207953	244208103	1:244207953-244208103	-
chr1	244211673	244211843	1:244211673-244211843	ENSG00000287531
chr1	244212993	244213143	1:244212993-244213143	-
chr1	244214413	244214583	1:244214413-244214583	-
chr1	244222093	244222243	1:244222093-244222243	-
chr1	244224553	244224703	1:244224553-244224703	-
chr1	244231233	244231383	1:244231233-244231383	-
chr1	244231573	244231723	1:244231573-244231723	-
chr1	244235273	244235423	1:244235273-244235423	-
chr1	244239493	244239643	1:244239493-244239643	-
chr1	244242513	244242663	1:244242513-244242663	-
chr1	244266133	244266283	1:244266133-244266283	-
chr1	244273113	244273263	1:244273113-244273263	ENSG00000265201,ENSG00000253326
chr1	244273873	244274043	1:244273873-244274043	ENSG00000287531,ENSG00000117020,ENSG00000265201,ENSG00000253326,ENSG00000278455,ENSG00000231512,ENSG00000270818
chr1	244276753	244276903	1:244276753-244276903	-
chr1	244296653	244296803	1:244296653-244296803	-
chr1	244299553	244299703	1:244299553-244299703	ENSG00000253326
chr1	244301033	244301183	1:244301033-244301183	-
chr1	244302973	244303123	1:244302973-244303123	-
chr1	244313413	244313563	1:244313413-244313563	-
chr1	244315073	244315223	1:244315073-244315223	-
chr1	244316533	244316683	1:244316533-244316683	-
chr1	244319753	244319923	1:244319753-244319923	-
chr1	244323093	244323263	1:244323093-244323263	ENSG00000225401,ENSG00000277704
chr1	244325073	244325223	1:244325073-244325223	-
chr1	244325593	244325743	1:244325593-244325743	-
chr1	244325913	244326063	1:244325913-244326063	-
chr1	244347353	244347523	1:244347353-244347523	ENSG00000173728
chr1	244349133	244349303	1:244349133-244349303	ENSG00000225401,ENSG00000173728,ENSG00000234116
chr1	244349613	244349778	1:244349613-244349778	ENSG00000173728
chr1	244352531	244352681	1:244352531-244352681	ENSG00000173728
chr1	244353873	244354023	1:244353873-244354023	ENSG00000225401,ENSG00000173728
chr1	244361813	244361963	1:244361813-244361963	-
chr1	244362213	244362363	1:244362213-244362363	-
chr1	244382293	244382443	1:244382293-244382443	ENSG00000225401,ENSG00000173728
chr1	244384173	244384323	1:244384173-244384323	ENSG00000225401
chr1	244386733	244386883	1:244386733-244386883	ENSG00000225401
chr1	244389093	244389243	1:244389093-244389243	ENSG00000225401
chr1	244405973	244406123	1:244405973-244406123	ENSG00000225401,ENSG00000240963
chr1	244406313	244406463	1:244406313-244406463	ENSG00000225401,ENSG00000240963
chr1	244413873	244414023	1:244413873-244414023	ENSG00000035687,ENSG00000240963
chr1	244414673	244414823	1:244414673-244414823	ENSG00000035687,ENSG00000225401,ENSG00000240963
chr1	244435733	244435883	1:244435733-244435883	-
chr1	244436013	244436183	1:244436013-244436183	-
chr1	244436455	244436623	1:244436455-244436623	-
chr1	244437273	244437423	1:244437273-244437423	ENSG00000225401
chr1	244444993	244445143	1:244444993-244445143	ENSG00000035687
chr1	244445473	244445623	1:244445473-244445623	ENSG00000035687
chr1	244450653	244450810	1:244450653-244450810	ENSG00000179397,ENSG00000035687
chr1	244451073	244451243	1:244451073-244451243	ENSG00000179397,ENSG00000035687
chr1	244452113	244452283	1:244452113-244452283	ENSG00000179397,ENSG00000035687,ENSG00000225401
chr1	244460361	244460511	1:244460361-244460511	ENSG00000179397
chr1	244461273	244461443	1:244461273-244461443	ENSG00000179397
chr1	244497913	244498063	1:244497913-244498063	-
chr1	244545593	244545763	1:244545593-244545763	-
chr1	244552493	244552643	1:244552493-244552643	-
chr1	244569353	244569503	1:244569353-244569503	-
chr1	244569653	244569803	1:244569653-244569803	-
chr1	244595253	244595403	1:244595253-244595403	ENSG00000227735
chr1	244600033	244600183	1:244600033-244600183	ENSG00000251754,ENSG00000252282,ENSG00000232059,ENSG00000227735
chr1	244603533	244603703	1:244603533-244603703	ENSG00000227735
chr1	244614613	244614763	1:244614613-244614763	ENSG00000179397
chr1	244621653	244621803	1:244621653-244621803	-
chr1	244628813	244628963	1:244628813-244628963	-
chr1	244652793	244652943	1:244652793-244652943	ENSG00000282317,ENSG00000284188,ENSG00000232059,ENSG00000121644,ENSG00000179397
chr1	244653789	244653939	1:244653789-244653939	-
chr1	244654013	244654163	1:244654013-244654163	ENSG00000121644
chr1	244654433	244654583	1:244654433-244654583	-
chr1	244673053	244673203	1:244673053-244673203	ENSG00000232059
chr1	244673433	244673583	1:244673433-244673583	ENSG00000232059
chr1	244674573	244674723	1:244674573-244674723	ENSG00000232059
chr1	244680793	244680943	1:244680793-244680943	ENSG00000232059
chr1	244729533	244729683	1:244729533-244729683	ENSG00000282317,ENSG00000284188
chr1	244730193	244730363	1:244730193-244730363	ENSG00000282317,ENSG00000284188
chr1	244730593	244730743	1:244730593-244730743	ENSG00000282317,ENSG00000284188
chr1	244735513	244735663	1:244735513-244735663	ENSG00000282317,ENSG00000284188
chr1	244736290	244736440	1:244736290-244736440	ENSG00000282317,ENSG00000284188
chr1	244739868	244740018	1:244739868-244740018	ENSG00000282317,ENSG00000284188
chr1	244740113	244740263	1:244740113-244740263	ENSG00000282317,ENSG00000284188
chr1	244757533	244757683	1:244757533-244757683	-
chr1	244778473	244778623	1:244778473-244778623	-
chr1	244782211	244782361	1:244782211-244782361	-
chr1	244792273	244792443	1:244792273-244792443	-
chr1	244796913	244797083	1:244796913-244797083	ENSG00000251754
chr1	244801313	244801463	1:244801313-244801463	-
chr1	244820175	244820325	1:244820175-244820325	-
chr1	244821233	244821383	1:244821233-244821383	-
chr1	244833873	244834057	1:244833873-244834057	ENSG00000203667,ENSG00000287601
chr1	244834433	244834603	1:244834433-244834603	ENSG00000203667,ENSG00000287601
chr1	244834873	244835043	1:244834873-244835043	ENSG00000273175,ENSG00000153187,ENSG00000203667,ENSG00000287601
chr1	244835333	244835543	1:244835333-244835543	ENSG00000273175,ENSG00000153187,ENSG00000203667,ENSG00000287601
chr1	244835853	244836003	1:244835853-244836003	ENSG00000203667,ENSG00000287601
chr1	244836353	244836503	1:244836353-244836503	ENSG00000273175,ENSG00000153187,ENSG00000203667,ENSG00000287601
chr1	244836733	244836883	1:244836733-244836883	ENSG00000203667,ENSG00000287601
chr1	244839741	244839891	1:244839741-244839891	ENSG00000203667,ENSG00000287601
chr1	244840459	244840609	1:244840459-244840609	ENSG00000203667,ENSG00000287601
chr1	244843289	244843439	1:244843289-244843439	ENSG00000203667,ENSG00000287601
chr1	244861793	244861943	1:244861793-244861943	ENSG00000273175,ENSG00000153187
chr1	244862453	244862603	1:244862453-244862603	ENSG00000153187
chr1	244863113	244863283	1:244863113-244863283	ENSG00000273175,ENSG00000153187,ENSG00000203667,ENSG00000287601
chr1	244863713	244863863	1:244863713-244863863	-
chr1	244864493	244864663	1:244864493-244864663	ENSG00000273175,ENSG00000153187,ENSG00000203667,ENSG00000287601
chr1	244892573	244892743	1:244892573-244892743	-
chr1	244896653	244896803	1:244896653-244896803	ENSG00000252073,ENSG00000201758
chr1	244899833	244899983	1:244899833-244899983	-
chr1	244918453	244918603	1:244918453-244918603	-
chr1	244918974	244919263	1:244918974-244919263	-
chr1	244921093	244921243	1:244921093-244921243	-
chr1	244935900	244936050	1:244935900-244936050	ENSG00000201758
chr1	244962253	244962403	1:244962253-244962403	ENSG00000252073
chr1	244963553	244963703	1:244963553-244963703	ENSG00000252073
chr1	244964473	244964643	1:244964473-244964643	ENSG00000203666,ENSG00000252073,ENSG00000201758
chr1	244965033	244965183	1:244965033-244965183	-
chr1	244965333	244965483	1:244965333-244965483	-
chr1	244968773	244968923	1:244968773-244968923	-
chr1	244968933	244969083	1:244968933-244969083	-
chr1	244969573	244969723	1:244969573-244969723	ENSG00000203666,ENSG00000272195,ENSG00000252073,ENSG00000201758
chr1	244970293	244970463	1:244970293-244970463	ENSG00000203666,ENSG00000272195
chr1	244970733	244970883	1:244970733-244970883	ENSG00000252282,ENSG00000203666,ENSG00000272195,ENSG00000252073,ENSG00000201758,ENSG00000273175,ENSG00000153187
chr1	244970953	244971103	1:244970953-244971103	ENSG00000251754,ENSG00000252282,ENSG00000203666,ENSG00000272195,ENSG00000252073,ENSG00000201758,ENSG00000273175,ENSG00000153187,ENSG00000203667,ENSG00000287601
chr1	244972233	244972383	1:244972233-244972383	-
chr1	244989893	244990043	1:244989893-244990043	-
chr1	245000233	245000383	1:245000233-245000383	ENSG00000252282
chr1	245001373	245001530	1:245001373-245001530	ENSG00000252282
chr1	245007793	245007943	1:245007793-245007943	ENSG00000252282
chr1	245008873	245009023	1:245008873-245009023	ENSG00000252282
chr1	245042773	245042923	1:245042773-245042923	ENSG00000251754,ENSG00000252282
chr1	245043693	245043843	1:245043693-245043843	ENSG00000251754
chr1	245045693	245045843	1:245045693-245045843	ENSG00000251754
chr1	245051513	245051665	1:245051513-245051665	-
chr1	245052033	245052183	1:245052033-245052183	-
chr1	245056413	245056563	1:245056413-245056563	-
chr1	245060913	245061063	1:245060913-245061063	-
chr1	245067393	245067543	1:245067393-245067543	-
chr1	245074253	245074403	1:245074253-245074403	-
chr1	245074533	245074683	1:245074533-245074683	-
chr1	245079153	245079303	1:245079153-245079303	ENSG00000252282,ENSG00000203666
chr1	245085573	245085723	1:245085573-245085723	ENSG00000252282,ENSG00000203666
chr1	245086104	245086254	1:245086104-245086254	-
chr1	245086500	245086663	1:245086500-245086663	-
chr1	245086783	245086933	1:245086783-245086933	-
chr1	245091973	245092123	1:245091973-245092123	ENSG00000223353,ENSG00000252282
chr1	245106138	245106288	1:245106138-245106288	-
chr1	245107069	245107219	1:245107069-245107219	-
chr1	245116913	245117063	1:245116913-245117063	ENSG00000223353
chr1	245126256	245126406	1:245126256-245126406	ENSG00000201170,ENSG00000223353
chr1	245126671	245126821	1:245126671-245126821	ENSG00000201170,ENSG00000223353
chr1	245129953	245130103	1:245129953-245130103	ENSG00000201170,ENSG00000223353
chr1	245150233	245150383	1:245150233-245150383	-
chr1	245153113	245153263	1:245153113-245153263	ENSG00000162849
chr1	245154413	245154563	1:245154413-245154563	ENSG00000162849
chr1	245154913	245155083	1:245154913-245155083	ENSG00000162849
chr1	245155673	245155823	1:245155673-245155823	-
chr1	245156153	245156303	1:245156153-245156303	-
chr1	245156534	245156703	1:245156534-245156703	ENSG00000162849
chr1	245157073	245157223	1:245157073-245157223	-
chr1	245160393	245160543	1:245160393-245160543	-
chr1	245160713	245160875	1:245160713-245160875	-
chr1	245161173	245161323	1:245161173-245161323	-
chr1	245166003	245166153	1:245166003-245166153	-
chr1	245166573	245166723	1:245166573-245166723	-
chr1	245174053	245174203	1:245174053-245174203	-
chr1	245183553	245183703	1:245183553-245183703	-
chr1	245197993	245198143	1:245197993-245198143	-
chr1	245205524	245205674	1:245205524-245205674	-
chr1	245216884	245217034	1:245216884-245217034	-
chr1	245225413	245225563	1:245225413-245225563	ENSG00000232192
chr1	245232033	245232183	1:245232033-245232183	ENSG00000232192
chr1	245235293	245235443	1:245235293-245235443	ENSG00000232192
chr1	245248353	245248503	1:245248353-245248503	-
chr1	245263833	245263983	1:245263833-245263983	ENSG00000232793
chr1	245278948	245279098	1:245278948-245279098	ENSG00000232793
chr1	245279313	245279463	1:245279313-245279463	ENSG00000232793
chr1	245290993	245291183	1:245290993-245291183	ENSG00000232793
chr1	245298913	245299063	1:245298913-245299063	ENSG00000232793
chr1	245301313	245301483	1:245301313-245301483	ENSG00000232793
chr1	245302018	245302168	1:245302018-245302168	-
chr1	245310973	245311123	1:245310973-245311123	-
chr1	245316013	245316163	1:245316013-245316163	-
chr1	245322813	245322963	1:245322813-245322963	-
chr1	245338313	245338507	1:245338313-245338507	-
chr1	245344653	245344803	1:245344653-245344803	-
chr1	245357348	245357498	1:245357348-245357498	ENSG00000162849
chr1	245380273	245380423	1:245380273-245380423	-
chr1	245380933	245381162	1:245380933-245381162	-
chr1	245388333	245388483	1:245388333-245388483	-
chr1	245390033	245390183	1:245390033-245390183	-
chr1	245395853	245396003	1:245395853-245396003	-
chr1	245396753	245396903	1:245396753-245396903	-
chr1	245409913	245410063	1:245409913-245410063	-
chr1	245418310	245418460	1:245418310-245418460	-
chr1	245433013	245433163	1:245433013-245433163	-
chr1	245433653	245433803	1:245433653-245433803	-
chr1	245434372	245434522	1:245434372-245434522	-
chr1	245441773	245441943	1:245441773-245441943	-
chr1	245445113	245445263	1:245445113-245445263	-
chr1	245449013	245449383	1:245449013-245449383	-
chr1	245453673	245453823	1:245453673-245453823	-
chr1	245458373	245458523	1:245458373-245458523	-
chr1	245458973	245459123	1:245458973-245459123	-
chr1	245475233	245475403	1:245475233-245475403	-
chr1	245476244	245476394	1:245476244-245476394	-
chr1	245500693	245500863	1:245500693-245500863	ENSG00000162849,ENSG00000278455
chr1	245510613	245510763	1:245510613-245510763	ENSG00000162849
chr1	245512333	245512492	1:245512333-245512492	ENSG00000162849
chr1	245512633	245512783	1:245512633-245512783	ENSG00000162849
chr1	245513093	245513243	1:245513093-245513243	ENSG00000162849
chr1	245538093	245538263	1:245538093-245538263	-
chr1	245538773	245538923	1:245538773-245538923	-
chr1	245541473	245541623	1:245541473-245541623	-
chr1	245546916	245547066	1:245546916-245547066	-
chr1	245550082	245550382	1:245550082-245550382	-
chr1	245567150	245567303	1:245567150-245567303	-
chr1	245572933	245573083	1:245572933-245573083	-
chr1	245575813	245575963	1:245575813-245575963	-
chr1	245583215	245583365	1:245583215-245583365	-
chr1	245583693	245583843	1:245583693-245583843	-
chr1	245585333	245585503	1:245585333-245585503	-
chr1	245587833	245587983	1:245587833-245587983	-
chr1	245598644	245598794	1:245598644-245598794	-
chr1	245599053	245599203	1:245599053-245599203	-
chr1	245599513	245599663	1:245599513-245599663	ENSG00000238224,ENSG00000239395,ENSG00000241128,ENSG00000228336,ENSG00000196772,ENSG00000237492,ENSG00000200085,ENSG00000203663,ENSG00000197067,ENSG00000196071
chr1	245603433	245603583	1:245603433-245603583	-
chr1	245605133	245605283	1:245605133-245605283	-
chr1	245605673	245605843	1:245605673-245605843	ENSG00000238224
chr1	245615273	245615423	1:245615273-245615423	ENSG00000238224
chr1	245639813	245639963	1:245639813-245639963	-
chr1	245651273	245651423	1:245651273-245651423	ENSG00000162849
chr1	245654853	245655003	1:245654853-245655003	ENSG00000162849
chr1	245674093	245674243	1:245674093-245674243	ENSG00000231612
chr1	245677613	245677770	1:245677613-245677770	ENSG00000231612
chr1	245683273	245683423	1:245683273-245683423	ENSG00000231612
chr1	245687893	245688043	1:245687893-245688043	-
chr1	245704873	245705023	1:245704873-245705023	-
chr1	245715513	245715663	1:245715513-245715663	-
chr1	245716113	245716283	1:245716113-245716283	-
chr1	245717730	245717880	1:245717730-245717880	-
chr1	245743053	245743203	1:245743053-245743203	-
chr1	245751213	245751403	1:245751213-245751403	-
chr1	245752676	245752826	1:245752676-245752826	-
chr1	245765413	245765563	1:245765413-245765563	-
chr1	245770273	245770423	1:245770273-245770423	-
chr1	245771993	245772163	1:245771993-245772163	ENSG00000198452,ENSG00000232908,ENSG00000230576,ENSG00000197591,ENSG00000237492,ENSG00000200085,ENSG00000200982,ENSG00000198128,ENSG00000197067,ENSG00000196071,ENSG00000177233
chr1	245780431	245780581	1:245780431-245780581	-
chr1	245788353	245788523	1:245788353-245788523	ENSG00000185420,ENSG00000169214,ENSG00000232908,ENSG00000198601
chr1	245790593	245790763	1:245790593-245790763	ENSG00000185420
chr1	245791793	245791943	1:245791793-245791943	ENSG00000185420
chr1	245798013	245798183	1:245798013-245798183	-
chr1	245806993	245807143	1:245806993-245807143	-
chr1	245807493	245807643	1:245807493-245807643	-
chr1	245823153	245823303	1:245823153-245823303	ENSG00000177476,ENSG00000283369,ENSG00000228336,ENSG00000196772,ENSG00000230576,ENSG00000203663,ENSG00000196071,ENSG00000177233,ENSG00000177201
chr1	245825213	245825363	1:245825213-245825363	-
chr1	245829907	245830057	1:245829907-245830057	-
chr1	245835493	245835643	1:245835493-245835643	-
chr1	245837886	245838043	1:245837886-245838043	-
chr1	245843233	245843383	1:245843233-245843383	-
chr1	245849153	245849303	1:245849153-245849303	-
chr1	245856273	245856423	1:245856273-245856423	-
chr1	245856973	245857143	1:245856973-245857143	ENSG00000185420
chr1	245859153	245859303	1:245859153-245859303	ENSG00000185420
chr1	245859833	245859983	1:245859833-245859983	-
chr1	245860993	245861143	1:245860993-245861143	ENSG00000185420,ENSG00000228336,ENSG00000230576,ENSG00000177462,ENSG00000177275,ENSG00000203663,ENSG00000200982,ENSG00000198128,ENSG00000177174
chr1	245873193	245873343	1:245873193-245873343	-
chr1	245874125	245874283	1:245874125-245874283	-
chr1	245875093	245875243	1:245875093-245875243	ENSG00000202184,ENSG00000225222,ENSG00000235096,ENSG00000185420,ENSG00000230184,ENSG00000227728,ENSG00000242042,ENSG00000230813,ENSG00000229112,ENSG00000169224,ENSG00000196242,ENSG00000177489,ENSG00000177476,ENSG00000283369,ENSG00000198452,ENSG00000230411,ENSG00000169214,ENSG00000239395,ENSG00000241128,ENSG00000221888,ENSG00000228336,ENSG00000196772,ENSG00000232908,ENSG00000230576,ENSG00000197591,ENSG00000238243,ENSG00000177462,ENSG00000177275,ENSG00000279263,ENSG00000187080,ENSG00000237492,ENSG00000200085,ENSG00000203663,ENSG00000200982,ENSG00000198128,ENSG00000197067,ENSG00000196071,ENSG00000177233,ENSG00000198601,ENSG00000228198,ENSG00000177212,ENSG00000177201,ENSG00000177186,ENSG00000177174
chr1	245875973	245876123	1:245875973-245876123	-
chr1	245878073	245878243	1:245878073-245878243	-
chr1	245881153	245881303	1:245881153-245881303	-
chr1	245888933	245889083	1:245888933-245889083	-
chr1	245901133	245901283	1:245901133-245901283	-
chr1	245933813	245933963	1:245933813-245933963	-
chr1	245947013	245947163	1:245947013-245947163	-
chr1	245953693	245953843	1:245953693-245953843	-
chr1	245957013	245957163	1:245957013-245957163	-
chr1	245961373	245961523	1:245961373-245961523	-
chr1	245969393	245969543	1:245969393-245969543	-
chr1	245979053	245979203	1:245979053-245979203	-
chr1	245986413	245986583	1:245986413-245986583	ENSG00000185420
chr1	245987013	245987163	1:245987013-245987163	ENSG00000235096,ENSG00000185420
chr1	245988820	245988970	1:245988820-245988970	-
chr1	245997493	245997643	1:245997493-245997643	-
chr1	245997973	245998123	1:245997973-245998123	-
chr1	246001513	246001683	1:246001513-246001683	-
chr1	246001958	246002123	1:246001958-246002123	-
chr1	246003253	246003403	1:246003253-246003403	ENSG00000235096,ENSG00000162849
chr1	246004533	246004683	1:246004533-246004683	-
chr1	246005193	246005343	1:246005193-246005343	ENSG00000235096,ENSG00000230184,ENSG00000198452,ENSG00000228336,ENSG00000237492,ENSG00000177233,ENSG00000227152
chr1	246012393	246012563	1:246012393-246012563	ENSG00000235096
chr1	246023713	246023863	1:246023713-246023863	ENSG00000235096
chr1	246039761	246039911	1:246039761-246039911	-
chr1	246058453	246058623	1:246058453-246058623	-
chr1	246072113	246072263	1:246072113-246072263	-
chr1	246099882	246100032	1:246099882-246100032	-
chr1	246107633	246107783	1:246107633-246107783	ENSG00000226876
chr1	246108073	246108223	1:246108073-246108223	ENSG00000226876
chr1	246116222	246116522	1:246116222-246116522	-
chr1	246117273	246117423	1:246117273-246117423	ENSG00000226876
chr1	246135393	246135543	1:246135393-246135543	-
chr1	246139813	246139963	1:246139813-246139963	ENSG00000202184,ENSG00000225222,ENSG00000226876
chr1	246141713	246141863	1:246141713-246141863	-
chr1	246142513	246142663	1:246142513-246142663	ENSG00000202184,ENSG00000225222,ENSG00000226876,ENSG00000235096,ENSG00000230184,ENSG00000230411,ENSG00000232908,ENSG00000197591,ENSG00000237492,ENSG00000203663,ENSG00000197067,ENSG00000177233,ENSG00000198601,ENSG00000177212,ENSG00000177186,ENSG00000196240
chr1	246153199	246153349	1:246153199-246153349	-
chr1	246153993	246154143	1:246153993-246154143	-
chr1	246156093	246156243	1:246156093-246156243	ENSG00000225222
chr1	246157660	246157810	1:246157660-246157810	-
chr1	246161773	246161923	1:246161773-246161923	ENSG00000202184,ENSG00000225222
chr1	246202392	246202542	1:246202392-246202542	-
chr1	246215053	246215203	1:246215053-246215203	ENSG00000202184,ENSG00000225222,ENSG00000196772,ENSG00000198601
chr1	246245633	246245783	1:246245633-246245783	-
chr1	246246493	246246643	1:246246493-246246643	-
chr1	246248493	246248658	1:246248493-246248658	-
chr1	246259173	246259323	1:246259173-246259323	-
chr1	246261953	246262103	1:246261953-246262103	-
chr1	246271633	246271803	1:246271633-246271803	-
chr1	246272256	246272406	1:246272256-246272406	-
chr1	246280693	246280843	1:246280693-246280843	ENSG00000230184
chr1	246297443	246297593	1:246297443-246297593	-
chr1	246302333	246302483	1:246302333-246302483	-
chr1	246302793	246302943	1:246302793-246302943	-
chr1	246317756	246317923	1:246317756-246317923	ENSG00000230184
chr1	246332173	246332323	1:246332173-246332323	ENSG00000230184
chr1	246357113	246357303	1:246357113-246357303	-
chr1	246365813	246365963	1:246365813-246365963	-
chr1	246367193	246367343	1:246367193-246367343	-
chr1	246374293	246374443	1:246374293-246374443	-
chr1	246394294	246394444	1:246394294-246394444	-
chr1	246405433	246405583	1:246405433-246405583	-
chr1	246417453	246417603	1:246417453-246417603	ENSG00000185420,ENSG00000207326
chr1	246428153	246428303	1:246428153-246428303	ENSG00000207326
chr1	246428673	246428823	1:246428673-246428823	ENSG00000207326
chr1	246435493	246435643	1:246435493-246435643	ENSG00000207326
chr1	246435873	246436023	1:246435873-246436023	-
chr1	246447633	246447783	1:246447633-246447783	-
chr1	246450853	246451011	1:246450853-246451011	-
chr1	246454753	246454903	1:246454753-246454903	-
chr1	246460533	246460683	1:246460533-246460683	-
chr1	246461513	246461663	1:246461513-246461663	-
chr1	246483013	246483163	1:246483013-246483163	-
chr1	246483333	246483483	1:246483333-246483483	-
chr1	246483553	246483703	1:246483553-246483703	-
chr1	246492733	246492883	1:246492733-246492883	ENSG00000227728,ENSG00000242042,ENSG00000230813,ENSG00000229112
chr1	246497413	246497583	1:246497413-246497583	ENSG00000227728,ENSG00000242042,ENSG00000230813,ENSG00000229112
chr1	246507233	246507403	1:246507233-246507403	ENSG00000185420,ENSG00000227728,ENSG00000242042,ENSG00000230813,ENSG00000229112
chr1	246565873	246566023	1:246565873-246566023	ENSG00000162851,ENSG00000162852
chr1	246566273	246566423	1:246566273-246566423	ENSG00000227728,ENSG00000242042,ENSG00000230813,ENSG00000229112,ENSG00000162851,ENSG00000162852,ENSG00000225300,ENSG00000228955,ENSG00000279301
chr1	246567413	246567563	1:246567413-246567563	ENSG00000162851,ENSG00000162852
chr1	246577833	246577983	1:246577833-246577983	-
chr1	246578753	246578903	1:246578753-246578903	-
chr1	246579953	246580103	1:246579953-246580103	-
chr1	246583653	246583803	1:246583653-246583803	-
chr1	246585213	246585363	1:246585213-246585363	-
chr1	246587773	246587923	1:246587773-246587923	ENSG00000225300
chr1	246588453	246588603	1:246588453-246588603	-
chr1	246590613	246590763	1:246590613-246590763	-
chr1	246592833	246592983	1:246592833-246592983	ENSG00000227728,ENSG00000242042,ENSG00000230813,ENSG00000229112,ENSG00000162851,ENSG00000162852,ENSG00000225300,ENSG00000228955,ENSG00000260698,ENSG00000196242,ENSG00000177476,ENSG00000283369,ENSG00000239395,ENSG00000241128,ENSG00000196772,ENSG00000232908,ENSG00000230576,ENSG00000177462,ENSG00000177275,ENSG00000187080,ENSG00000203663,ENSG00000200982,ENSG00000198128,ENSG00000197067,ENSG00000196071,ENSG00000177233,ENSG00000198601,ENSG00000177212,ENSG00000227152,ENSG00000196240
chr1	246597473	246597643	1:246597473-246597643	ENSG00000230813,ENSG00000229112,ENSG00000225300
chr1	246602333	246602483	1:246602333-246602483	ENSG00000225300
chr1	246609013	246609163	1:246609013-246609163	ENSG00000225300
chr1	246617301	246617451	1:246617301-246617451	-
chr1	246631593	246631743	1:246631593-246631743	ENSG00000228955
chr1	246632913	246633083	1:246632913-246633083	ENSG00000228955
chr1	246647213	246647363	1:246647213-246647363	-
chr1	246647613	246647763	1:246647613-246647763	-
chr1	246679333	246679483	1:246679333-246679483	ENSG00000260698
chr1	246680333	246680483	1:246680333-246680483	ENSG00000260698
chr1	246689593	246689743	1:246689593-246689743	ENSG00000260698,ENSG00000235021
chr1	246691713	246691863	1:246691713-246691863	ENSG00000235021
chr1	246696553	246696723	1:246696553-246696723	ENSG00000235021
chr1	246696874	246697024	1:246696874-246697024	-
chr1	246699213	246699363	1:246699213-246699363	ENSG00000227728,ENSG00000242042,ENSG00000230813,ENSG00000229112,ENSG00000260698,ENSG00000235021,ENSG00000143653,ENSG00000224521,ENSG00000182783
chr1	246703725	246703875	1:246703725-246703875	-
chr1	246705433	246705583	1:246705433-246705583	ENSG00000227728,ENSG00000242042,ENSG00000230813,ENSG00000229112,ENSG00000260698,ENSG00000235021,ENSG00000143653
chr1	246707653	246707803	1:246707653-246707803	ENSG00000143653
chr1	246708293	246708443	1:246708293-246708443	ENSG00000143653
chr1	246724253	246724423	1:246724253-246724423	ENSG00000143653
chr1	246724713	246724883	1:246724713-246724883	ENSG00000143653
chr1	246724973	246725123	1:246724973-246725123	ENSG00000143653
chr1	246754013	246754163	1:246754013-246754163	ENSG00000228879
chr1	246769433	246769583	1:246769433-246769583	ENSG00000228879,ENSG00000223519,ENSG00000260855,ENSG00000227953,ENSG00000235386,ENSG00000232908,ENSG00000203663
chr1	246782553	246782703	1:246782553-246782703	ENSG00000223519,ENSG00000260855,ENSG00000227953
chr1	246785033	246785183	1:246785033-246785183	-
chr1	246785273	246785443	1:246785273-246785443	ENSG00000223519,ENSG00000227953
chr1	246789250	246789400	1:246789250-246789400	ENSG00000223519
chr1	246794853	246795003	1:246794853-246795003	ENSG00000223519,ENSG00000227953
chr1	246801433	246801583	1:246801433-246801583	-
chr1	246815973	246816123	1:246815973-246816123	ENSG00000235386
chr1	246835935	246836085	1:246835935-246836085	ENSG00000252011
chr1	246836294	246836463	1:246836294-246836463	ENSG00000223519,ENSG00000252011
chr1	246836773	246836949	1:246836773-246836949	ENSG00000223519,ENSG00000252011
chr1	246838075	246838225	1:246838075-246838225	ENSG00000252011
chr1	246875393	246875543	1:246875393-246875543	ENSG00000153207
chr1	246907593	246907743	1:246907593-246907743	-
chr1	246909453	246909603	1:246909453-246909603	-
chr1	246921593	246921743	1:246921593-246921743	-
chr1	246930333	246930483	1:246930333-246930483	-
chr1	246931033	246931183	1:246931033-246931183	ENSG00000153207
chr1	246931993	246932163	1:246931993-246932163	ENSG00000153207,ENSG00000236775,ENSG00000215796,ENSG00000228982,ENSG00000196418,ENSG00000224014,ENSG00000215795,ENSG00000259865,ENSG00000283881,ENSG00000252516,ENSG00000177476,ENSG00000283369,ENSG00000196772,ENSG00000232908,ENSG00000177462,ENSG00000177275,ENSG00000187080,ENSG00000196071,ENSG00000198601
chr1	246947353	246947503	1:246947353-246947503	-
chr1	246971453	246971603	1:246971453-246971603	-
chr1	247006829	247006979	1:247006829-247006979	ENSG00000197472
chr1	247007000	247007150	1:247007000-247007150	ENSG00000197472
chr1	247007493	247007643	1:247007493-247007643	ENSG00000197472,ENSG00000236775
chr1	247008053	247008203	1:247008053-247008203	ENSG00000197472,ENSG00000236775,ENSG00000215796,ENSG00000229255,ENSG00000203661
chr1	247037497	247037947	1:247037497-247037947	ENSG00000215796
chr1	247055253	247055403	1:247055253-247055403	ENSG00000236775,ENSG00000215796,ENSG00000227102
chr1	247077533	247077685	1:247077533-247077685	ENSG00000135747,ENSG00000277462,ENSG00000228982
chr1	247078113	247078263	1:247078113-247078263	ENSG00000135747,ENSG00000277462,ENSG00000228982
chr1	247078773	247078923	1:247078773-247078923	ENSG00000135747,ENSG00000236775,ENSG00000277462,ENSG00000215796,ENSG00000228982,ENSG00000188295,ENSG00000196418,ENSG00000224014,ENSG00000215795,ENSG00000259865,ENSG00000283881,ENSG00000252516
chr1	247102513	247102663	1:247102513-247102663	ENSG00000228982,ENSG00000188295,ENSG00000286747
chr1	247103673	247103823	1:247103673-247103823	ENSG00000188295
chr1	247104393	247104543	1:247104393-247104543	ENSG00000135747,ENSG00000277462,ENSG00000215796,ENSG00000228982,ENSG00000188295,ENSG00000286747,ENSG00000221953,ENSG00000226164,ENSG00000196418,ENSG00000224014,ENSG00000215795,ENSG00000259865,ENSG00000283881,ENSG00000252516,ENSG00000232347,ENSG00000197617
chr1	247104933	247105083	1:247104933-247105083	ENSG00000286747,ENSG00000221953
chr1	247111833	247111983	1:247111833-247111983	ENSG00000286747,ENSG00000221953,ENSG00000226164
chr1	247113213	247113363	1:247113213-247113363	ENSG00000286747,ENSG00000221953,ENSG00000226164
chr1	247118993	247119143	1:247118993-247119143	ENSG00000221953,ENSG00000226164
chr1	247127973	247128123	1:247127973-247128123	ENSG00000196418
chr1	247156753	247156903	1:247156753-247156903	-
chr1	247163713	247163863	1:247163713-247163863	ENSG00000196418,ENSG00000224014,ENSG00000215795,ENSG00000259865
chr1	247172293	247172443	1:247172293-247172443	ENSG00000196418,ENSG00000224014,ENSG00000215795,ENSG00000259865
chr1	247210173	247210323	1:247210173-247210323	ENSG00000215795,ENSG00000259865,ENSG00000227671,ENSG00000283881,ENSG00000252516
chr1	247210373	247210523	1:247210373-247210523	ENSG00000215795,ENSG00000259865,ENSG00000227671,ENSG00000283881,ENSG00000252516
chr1	247210833	247210983	1:247210833-247210983	ENSG00000196418,ENSG00000224014,ENSG00000215795,ENSG00000259865,ENSG00000227671,ENSG00000283881,ENSG00000252516,ENSG00000232347,ENSG00000214144,ENSG00000235818,ENSG00000197617,ENSG00000271934
chr1	247212766	247212916	1:247212766-247212916	ENSG00000227671,ENSG00000283881,ENSG00000252516
chr1	247213333	247213483	1:247213333-247213483	ENSG00000227671,ENSG00000283881,ENSG00000252516
chr1	247228233	247228383	1:247228233-247228383	ENSG00000283881,ENSG00000252516,ENSG00000232347,ENSG00000214144,ENSG00000235818,ENSG00000197617
chr1	247266190	247266340	1:247266190-247266340	ENSG00000197617
chr1	247268513	247268663	1:247268513-247268663	ENSG00000232347,ENSG00000235818,ENSG00000197617
chr1	247293113	247293280	1:247293113-247293280	ENSG00000232347,ENSG00000235818,ENSG00000197617,ENSG00000202079,ENSG00000229255,ENSG00000203661
chr1	247294433	247294583	1:247294433-247294583	ENSG00000232347,ENSG00000235818,ENSG00000197617,ENSG00000202079,ENSG00000229255,ENSG00000203661
chr1	247295293	247295443	1:247295293-247295443	ENSG00000232347,ENSG00000197617,ENSG00000202079
chr1	247315813	247315963	1:247315813-247315963	ENSG00000232347,ENSG00000235818,ENSG00000197617,ENSG00000162714
chr1	247331213	247331363	1:247331213-247331363	ENSG00000162714,ENSG00000271934
chr1	247331813	247331983	1:247331813-247331983	ENSG00000162714,ENSG00000286216,ENSG00000271934
chr1	247332353	247332503	1:247332353-247332503	ENSG00000162714
chr1	247332713	247332863	1:247332713-247332863	ENSG00000162714
chr1	247332913	247333063	1:247332913-247333063	ENSG00000162714
chr1	247335873	247336023	1:247335873-247336023	ENSG00000162714,ENSG00000286216
chr1	247337393	247337543	1:247337393-247337543	ENSG00000162714,ENSG00000286216
chr1	247338973	247339123	1:247338973-247339123	ENSG00000162714
chr1	247343013	247343163	1:247343013-247343163	ENSG00000286216,ENSG00000182783
chr1	247357173	247357323	1:247357173-247357323	ENSG00000286216
chr1	247357753	247357903	1:247357753-247357903	ENSG00000286216
chr1	247360103	247360253	1:247360103-247360253	-
chr1	247361133	247361283	1:247361133-247361283	ENSG00000224521
chr1	247367933	247368083	1:247367933-247368083	ENSG00000188558
chr1	247372833	247372983	1:247372833-247372983	ENSG00000287116,ENSG00000162711,ENSG00000177535,ENSG00000203664,ENSG00000169224,ENSG00000196242,ENSG00000177489,ENSG00000198452
chr1	247373953	247374130	1:247373953-247374130	-
chr1	247385373	247385523	1:247385373-247385523	ENSG00000287116
chr1	247386792	247386943	1:247386792-247386943	ENSG00000287116,ENSG00000162711,ENSG00000169224
chr1	247390233	247390383	1:247390233-247390383	ENSG00000287116,ENSG00000162711,ENSG00000177535,ENSG00000203664,ENSG00000169224,ENSG00000196242,ENSG00000177489,ENSG00000177476,ENSG00000283369,ENSG00000198452,ENSG00000227102
chr1	247402825	247402975	1:247402825-247402975	-
chr1	247415753	247415903	1:247415753-247415903	ENSG00000162711
chr1	247416253	247416453	1:247416253-247416453	ENSG00000162711
chr1	247448153	247448303	1:247448153-247448303	ENSG00000162711,ENSG00000177535
chr1	247453326	247453476	1:247453326-247453476	ENSG00000177535
chr1	247487213	247487363	1:247487213-247487363	ENSG00000203664,ENSG00000169224,ENSG00000196242
chr1	247551853	247552003	1:247551853-247552003	ENSG00000169224,ENSG00000196242,ENSG00000177489
chr1	247558037	247558187	1:247558037-247558187	ENSG00000169224,ENSG00000196242,ENSG00000177489
chr1	247576633	247576783	1:247576633-247576783	ENSG00000177489,ENSG00000177476,ENSG00000283369,ENSG00000198452
chr1	247639391	247639563	1:247639391-247639563	ENSG00000236817,ENSG00000198452,ENSG00000235749
chr1	247639833	247639983	1:247639833-247639983	ENSG00000236817,ENSG00000198452,ENSG00000235749
chr1	247648124	247648274	1:247648124-247648274	ENSG00000236817,ENSG00000235749,ENSG00000230411
chr1	247681413	247681563	1:247681413-247681563	ENSG00000177476,ENSG00000283369,ENSG00000198452,ENSG00000230411,ENSG00000197437,ENSG00000169214,ENSG00000239395,ENSG00000241128,ENSG00000228336,ENSG00000232908
chr1	247742333	247742498	1:247742333-247742498	ENSG00000235749,ENSG00000169214,ENSG00000239395,ENSG00000241128,ENSG00000153230,ENSG00000221888,ENSG00000228336
chr1	247746673	247746823	1:247746673-247746823	ENSG00000235749,ENSG00000169214,ENSG00000239395,ENSG00000241128,ENSG00000153230,ENSG00000221888,ENSG00000228336
chr1	247747713	247747863	1:247747713-247747863	ENSG00000235749,ENSG00000169214,ENSG00000239395,ENSG00000241128,ENSG00000153230,ENSG00000221888,ENSG00000228336
chr1	247865713	247865863	1:247865713-247865863	ENSG00000196772,ENSG00000232908,ENSG00000230576,ENSG00000197591,ENSG00000162722,ENSG00000238243,ENSG00000177462,ENSG00000177275
chr1	247906712	247906863	1:247906712-247906863	ENSG00000196772,ENSG00000232908,ENSG00000230576,ENSG00000197591,ENSG00000162722,ENSG00000238243,ENSG00000177462,ENSG00000177275,ENSG00000279263,ENSG00000187080,ENSG00000237492
chr1	247937053	247937203	1:247937053-247937203	ENSG00000177462,ENSG00000177275,ENSG00000226191,ENSG00000224830,ENSG00000279263,ENSG00000187080,ENSG00000237492
chr1	247993673	247993823	1:247993673-247993823	ENSG00000279263,ENSG00000187080,ENSG00000237492,ENSG00000224227,ENSG00000199442,ENSG00000232215,ENSG00000200085,ENSG00000203663,ENSG00000200982,ENSG00000198128
chr1	248007873	248008173	1:248007873-248008173	ENSG00000187080,ENSG00000237492,ENSG00000199442,ENSG00000232215,ENSG00000197454,ENSG00000200085,ENSG00000203663,ENSG00000200982,ENSG00000198128
chr1	248009793	248009943	1:248009793-248009943	ENSG00000187080,ENSG00000237492,ENSG00000224227,ENSG00000199442,ENSG00000232215,ENSG00000197454,ENSG00000200085,ENSG00000203663,ENSG00000200982,ENSG00000198128
chr1	248152240	248152390	1:248152240-248152390	ENSG00000196071,ENSG00000177233,ENSG00000162727,ENSG00000198601,ENSG00000228198
chr1	248243253	248243403	1:248243253-248243403	ENSG00000200982,ENSG00000198128,ENSG00000197067,ENSG00000196071,ENSG00000177233,ENSG00000198601,ENSG00000228198,ENSG00000171180,ENSG00000177212,ENSG00000177201,ENSG00000177186,ENSG00000177174,ENSG00000198104,ENSG00000227102
chr1	248363360	248363510	1:248363360-248363510	ENSG00000177201,ENSG00000177186,ENSG00000177174,ENSG00000196944,ENSG00000198104,ENSG00000229255,ENSG00000203661
chr1	248404129	248404284	1:248404129-248404284	ENSG00000177201,ENSG00000177174,ENSG00000198104,ENSG00000175143,ENSG00000227152,ENSG00000196240,ENSG00000279301
chr1	248421447	248421597	1:248421447-248421597	ENSG00000198104,ENSG00000227152,ENSG00000196240,ENSG00000182783,ENSG00000187701
chr1	248478826	248478976	1:248478826-248478976	ENSG00000227152,ENSG00000196539,ENSG00000229255,ENSG00000203661,ENSG00000271934,ENSG00000183310
chr1	248618994	248619164	1:248618994-248619164	ENSG00000198104,ENSG00000227152,ENSG00000196240,ENSG00000229255,ENSG00000203661,ENSG00000271934,ENSG00000224521,ENSG00000227102,ENSG00000182783,ENSG00000183310,ENSG00000184022,ENSG00000201602,ENSG00000271701,ENSG00000279301,ENSG00000177151,ENSG00000187701,ENSG00000286015,ENSG00000189181,ENSG00000242529,ENSG00000259823,ENSG00000229663
chr1	248622614	248622764	1:248622614-248622764	ENSG00000227152,ENSG00000196240,ENSG00000229255,ENSG00000203661,ENSG00000271934,ENSG00000224521,ENSG00000182783,ENSG00000183310,ENSG00000184022,ENSG00000201602,ENSG00000271701,ENSG00000279301,ENSG00000177151,ENSG00000187701,ENSG00000286015,ENSG00000189181,ENSG00000276520,ENSG00000242529,ENSG00000259823,ENSG00000229663
chr1	248695802	248696024	1:248695802-248696024	ENSG00000182783,ENSG00000189181,ENSG00000229703,ENSG00000276520,ENSG00000242529
chr1	248696353	248696503	1:248696353-248696503	ENSG00000182783,ENSG00000187701,ENSG00000189181,ENSG00000229703,ENSG00000276520,ENSG00000242529
chr1	248805800	248805950	1:248805800-248805950	ENSG00000182783,ENSG00000259823,ENSG00000229663
chr1	248806016	248806166	1:248806016-248806166	ENSG00000182783,ENSG00000286015,ENSG00000276520,ENSG00000242529,ENSG00000259823,ENSG00000229663
chr1	248807215	248807386	1:248807215-248807386	ENSG00000196240,ENSG00000182783,ENSG00000177151,ENSG00000187701,ENSG00000286015,ENSG00000189181,ENSG00000276520,ENSG00000242529,ENSG00000259823,ENSG00000229663
chr1	248810736	248810906	1:248810736-248810906	ENSG00000196240,ENSG00000182783,ENSG00000183310,ENSG00000184022,ENSG00000201602,ENSG00000177151,ENSG00000187701,ENSG00000286015,ENSG00000189181,ENSG00000276520,ENSG00000242529,ENSG00000259823,ENSG00000229663,ENSG00000175137
chr1	248811496	248811646	1:248811496-248811646	ENSG00000182783
chr1	248818896	248819046	1:248818896-248819046	-
chr1	248821236	248821386	1:248821236-248821386	ENSG00000187701,ENSG00000286015,ENSG00000189181,ENSG00000276520,ENSG00000242529,ENSG00000259823,ENSG00000229663,ENSG00000175137,ENSG00000264500
chr1	248823576	248823726	1:248823576-248823726	ENSG00000198104,ENSG00000227152,ENSG00000196240,ENSG00000224521,ENSG00000183310,ENSG00000184022,ENSG00000201602,ENSG00000271701,ENSG00000177151,ENSG00000187701,ENSG00000286015,ENSG00000189181,ENSG00000276520,ENSG00000242529,ENSG00000259823,ENSG00000229663,ENSG00000175137,ENSG00000264500,ENSG00000233084
chr1	248825296	248825446	1:248825296-248825446	-
chr1	248825916	248826066	1:248825916-248826066	ENSG00000177186,ENSG00000196240,ENSG00000177151,ENSG00000187701,ENSG00000286015,ENSG00000189181,ENSG00000276520,ENSG00000242529,ENSG00000259823,ENSG00000229663,ENSG00000175137,ENSG00000264500,ENSG00000171161,ENSG00000171163,ENSG00000227237
chr1	248826156	248826326	1:248826156-248826326	ENSG00000286015,ENSG00000276520,ENSG00000242529,ENSG00000259823,ENSG00000229663,ENSG00000175137,ENSG00000264500,ENSG00000171161
chr1	248826636	248826786	1:248826636-248826786	ENSG00000175137,ENSG00000264500
chr1	248828996	248829146	1:248828996-248829146	ENSG00000196240,ENSG00000177151,ENSG00000187701,ENSG00000286015,ENSG00000189181,ENSG00000276520,ENSG00000242529,ENSG00000259823,ENSG00000229663,ENSG00000175137,ENSG00000264500,ENSG00000171161,ENSG00000171163,ENSG00000227237
chr1	248838136	248838306	1:248838136-248838306	ENSG00000271934,ENSG00000224521,ENSG00000286015,ENSG00000276520,ENSG00000242529,ENSG00000259823,ENSG00000229663,ENSG00000175137,ENSG00000264500,ENSG00000171161,ENSG00000171163,ENSG00000227237,ENSG00000233084
chr1	248838656	248838806	1:248838656-248838806	ENSG00000271934,ENSG00000171161
chr1	248838896	248839066	1:248838896-248839066	ENSG00000271934,ENSG00000171161
chr1	248841124	248841274	1:248841124-248841274	-
chr1	248841856	248842026	1:248841856-248842026	ENSG00000227102,ENSG00000171161,ENSG00000171163,ENSG00000227237
chr1	248853096	248853246	1:248853096-248853246	ENSG00000171163,ENSG00000227237
chr1	248855376	248855526	1:248855376-248855526	-
chr1	248858156	248858306	1:248858156-248858306	ENSG00000171163,ENSG00000227237
chr1	248858636	248858786	1:248858636-248858786	ENSG00000171163,ENSG00000227237
chr1	248858976	248859126	1:248858976-248859126	ENSG00000279301,ENSG00000242529,ENSG00000171161,ENSG00000171163,ENSG00000227237,ENSG00000233084
chr1	248859694	248859844	1:248859694-248859844	-
chr1	248863296	248863446	1:248863296-248863446	ENSG00000171163,ENSG00000227237
chr1	248872936	248873106	1:248872936-248873106	ENSG00000227102
chr1	248873816	248873986	1:248873816-248873986	ENSG00000177201,ENSG00000198104,ENSG00000227152,ENSG00000196240,ENSG00000271934,ENSG00000224521,ENSG00000227102,ENSG00000183310,ENSG00000177151,ENSG00000187701,ENSG00000286015,ENSG00000189181,ENSG00000276520,ENSG00000242529,ENSG00000259823,ENSG00000229663,ENSG00000171161,ENSG00000171163,ENSG00000227237,ENSG00000185220,ENSG00000233084
chr1	248886616	248886766	1:248886616-248886766	ENSG00000229255,ENSG00000203661,ENSG00000233084
chr1	248906096	248906266	1:248906096-248906266	ENSG00000279301,ENSG00000177151,ENSG00000286015,ENSG00000242529,ENSG00000229663,ENSG00000185220,ENSG00000200495,ENSG00000233084
chr1	248906476	248906646	1:248906476-248906646	ENSG00000224521,ENSG00000279301,ENSG00000177151,ENSG00000286015,ENSG00000276520,ENSG00000242529,ENSG00000259823,ENSG00000229663,ENSG00000185220,ENSG00000200495,ENSG00000233084
chr1	248907036	248907186	1:248907036-248907186	ENSG00000185220,ENSG00000200495,ENSG00000233084
chr1	248924801	248924966	1:248924801-248924966	ENSG00000187701,ENSG00000233084
chr1	248926536	248926686	1:248926536-248926686	ENSG00000233084
chr1	248926925	248927106	1:248926925-248927106	ENSG00000229255,ENSG00000203661,ENSG00000271934,ENSG00000233084
chr1	248927556	248927706	1:248927556-248927706	ENSG00000229255,ENSG00000203661,ENSG00000233084
chr1	248945496	248945646	1:248945496-248945646	-
chr10	74135	74305	10:74135-74305	ENSG00000232420,ENSG00000261456
chr10	76575	76745	10:76575-76745	ENSG00000232420,ENSG00000261456
chr10	79196	79346	10:79196-79346	ENSG00000232420,ENSG00000261456
chr10	129915	130065	10:129915-130065	ENSG00000015171
chr10	133035	133185	10:133035-133185	ENSG00000015171
chr10	133635	133785	10:133635-133785	ENSG00000276662,ENSG00000015171,ENSG00000232420
chr10	134455	134605	10:134455-134605	ENSG00000015171
chr10	134775	134925	10:134775-134925	ENSG00000015171
chr10	135315	135465	10:135315-135465	ENSG00000276662,ENSG00000015171
chr10	135835	135985	10:135835-135985	ENSG00000015171
chr10	136215	136365	10:136215-136365	ENSG00000276662,ENSG00000015171
chr10	137255	137405	10:137255-137405	ENSG00000015171
chr10	137735	137885	10:137735-137885	ENSG00000276662,ENSG00000015171
chr10	143055	143205	10:143055-143205	ENSG00000276662,ENSG00000015171
chr10	154455	154605	10:154455-154605	ENSG00000212331,ENSG00000276662
chr10	160775	160925	10:160775-160925	ENSG00000212331,ENSG00000276662
chr10	178375	178525	10:178375-178525	ENSG00000212331,ENSG00000276662,ENSG00000015171
chr10	178852	179002	10:178852-179002	-
chr10	182604	182754	10:182604-182754	-
chr10	188675	188825	10:188675-188825	-
chr10	191795	191965	10:191795-191965	ENSG00000212331,ENSG00000276662,ENSG00000015171,ENSG00000232420
chr10	200515	200665	10:200515-200665	-
chr10	201415	201565	10:201415-201565	-
chr10	202035	202185	10:202035-202185	-
chr10	209495	209645	10:209495-209645	-
chr10	218915	219065	10:218915-219065	-
chr10	227135	227285	10:227135-227285	-
chr10	234715	234865	10:234715-234865	-
chr10	236035	236185	10:236035-236185	ENSG00000015171
chr10	239295	239445	10:239295-239445	-
chr10	241535	241705	10:241535-241705	ENSG00000015171
chr10	258178	258328	10:258178-258328	-
chr10	267235	267405	10:267235-267405	ENSG00000201861
chr10	282415	282565	10:282415-282565	ENSG00000201861
chr10	287175	287325	10:287175-287325	ENSG00000201861
chr10	287935	288085	10:287935-288085	ENSG00000201861
chr10	290175	290345	10:290175-290345	ENSG00000201861
chr10	297255	297405	10:297255-297405	ENSG00000234556,ENSG00000252998,ENSG00000278069,ENSG00000287653,ENSG00000233021,ENSG00000239822,ENSG00000201861,ENSG00000212331,ENSG00000276662,ENSG00000232420,ENSG00000261456,ENSG00000237297,ENSG00000260370,ENSG00000287043,ENSG00000282390,ENSG00000233052
chr10	297655	297805	10:297655-297805	-
chr10	306092	306242	10:306092-306242	-
chr10	310655	310805	10:310655-310805	-
chr10	311075	311225	10:311075-311225	-
chr10	317395	317565	10:317395-317565	-
chr10	324015	324165	10:324015-324165	ENSG00000233021,ENSG00000201861,ENSG00000151240,ENSG00000232420,ENSG00000237297,ENSG00000260370,ENSG00000282390,ENSG00000233052
chr10	324495	324645	10:324495-324645	-
chr10	329495	329645	10:329495-329645	ENSG00000233021,ENSG00000151240,ENSG00000237297,ENSG00000260370
chr10	329815	330045	10:329815-330045	ENSG00000151240
chr10	335275	335425	10:335275-335425	-
chr10	338555	338725	10:338555-338725	-
chr10	339155	339305	10:339155-339305	-
chr10	370015	370185	10:370015-370185	ENSG00000233021,ENSG00000237297,ENSG00000260370,ENSG00000282390,ENSG00000233052
chr10	370595	370745	10:370595-370745	-
chr10	373169	373345	10:373169-373345	-
chr10	373615	373765	10:373615-373765	-
chr10	380675	380825	10:380675-380825	-
chr10	388135	388285	10:388135-388285	-
chr10	394975	395125	10:394975-395125	-
chr10	396835	396985	10:396835-396985	-
chr10	404435	404585	10:404435-404585	ENSG00000233021,ENSG00000239822
chr10	416335	416498	10:416335-416498	ENSG00000233021
chr10	420835	421005	10:420835-421005	ENSG00000233021,ENSG00000239822
chr10	421275	421465	10:421275-421465	ENSG00000233021,ENSG00000239822
chr10	425479	425629	10:425479-425629	ENSG00000233021,ENSG00000239822
chr10	449222	449372	10:449222-449372	ENSG00000233021
chr10	449415	449565	10:449415-449565	ENSG00000233021,ENSG00000239822
chr10	454995	455145	10:454995-455145	ENSG00000233021,ENSG00000239822,ENSG00000237297,ENSG00000260370,ENSG00000282390,ENSG00000233052
chr10	481415	481570	10:481415-481570	-
chr10	484515	484665	10:484515-484665	-
chr10	484755	484905	10:484755-484905	-
chr10	485095	485245	10:485095-485245	-
chr10	485435	485585	10:485435-485585	-
chr10	485915	486065	10:485915-486065	-
chr10	486275	486425	10:486275-486425	-
chr10	490415	490565	10:490415-490565	ENSG00000263511,ENSG00000233021,ENSG00000239822,ENSG00000151240,ENSG00000237297,ENSG00000260370,ENSG00000231601,ENSG00000287043,ENSG00000282390,ENSG00000233052
chr10	490975	491165	10:490975-491165	ENSG00000151240
chr10	501015	501165	10:501015-501165	-
chr10	501715	501865	10:501715-501865	-
chr10	510635	510805	10:510635-510805	-
chr10	511155	511325	10:511155-511325	ENSG00000263511,ENSG00000237297,ENSG00000260370,ENSG00000231601,ENSG00000282390,ENSG00000233052
chr10	520555	520705	10:520555-520705	-
chr10	536675	536833	10:536675-536833	-
chr10	539010	539160	10:539010-539160	-
chr10	544315	544465	10:544315-544465	-
chr10	554255	554405	10:554255-554405	-
chr10	571855	572008	10:571855-572008	-
chr10	572175	572325	10:572175-572325	-
chr10	575595	575745	10:575595-575745	-
chr10	576155	576325	10:576155-576325	-
chr10	580835	580985	10:580835-580985	ENSG00000263511,ENSG00000225140,ENSG00000237297,ENSG00000260370,ENSG00000231601,ENSG00000287043,ENSG00000282390
chr10	588315	588465	10:588315-588465	-
chr10	593975	594145	10:593975-594145	ENSG00000263511,ENSG00000225140,ENSG00000237297,ENSG00000260370,ENSG00000231601,ENSG00000282390,ENSG00000233052
chr10	598615	598785	10:598615-598785	ENSG00000263511,ENSG00000225140,ENSG00000237297,ENSG00000260370,ENSG00000231601,ENSG00000282390,ENSG00000233052
chr10	601095	601245	10:601095-601245	-
chr10	608755	608905	10:608755-608905	-
chr10	610975	611165	10:610975-611165	ENSG00000263511,ENSG00000225140
chr10	613375	613525	10:613375-613525	-
chr10	615616	615785	10:615616-615785	ENSG00000263511,ENSG00000225140
chr10	618095	618245	10:618095-618245	ENSG00000263511,ENSG00000225140
chr10	623827	623977	10:623827-623977	ENSG00000225140
chr10	624615	624765	10:624615-624765	ENSG00000225140
chr10	625175	625345	10:625175-625345	ENSG00000263511,ENSG00000225140
chr10	633609	633759	10:633609-633759	ENSG00000263511,ENSG00000225140
chr10	634394	634544	10:634394-634544	ENSG00000263511,ENSG00000225140
chr10	659715	659905	10:659715-659905	ENSG00000263511,ENSG00000180525
chr10	659975	660125	10:659975-660125	-
chr10	660435	660585	10:660435-660585	ENSG00000180525
chr10	660995	661174	10:660995-661174	ENSG00000180525
chr10	665635	665785	10:665635-665785	ENSG00000263511,ENSG00000180525,ENSG00000231601
chr10	683655	683825	10:683655-683825	ENSG00000263511,ENSG00000151240,ENSG00000180525,ENSG00000231601
chr10	688635	688785	10:688635-688785	ENSG00000151240
chr10	688955	689105	10:688955-689105	-
chr10	689755	689925	10:689755-689925	ENSG00000151240
chr10	689995	690205	10:689995-690205	ENSG00000231601
chr10	693655	693805	10:693655-693805	-
chr10	726015	726165	10:726015-726165	ENSG00000231601
chr10	734445	734595	10:734445-734595	ENSG00000231601
chr10	775560	775710	10:775560-775710	-
chr10	784895	785065	10:784895-785065	ENSG00000231601
chr10	789113	789263	10:789113-789263	-
chr10	789515	789685	10:789515-789685	ENSG00000231601
chr10	792815	792965	10:792815-792965	-
chr10	794690	794840	10:794690-794840	-
chr10	810375	810525	10:810375-810525	ENSG00000107929
chr10	817455	817605	10:817455-817605	ENSG00000107929
chr10	819495	819665	10:819495-819665	ENSG00000107929
chr10	821555	821705	10:821555-821705	ENSG00000107929
chr10	843855	844005	10:843855-844005	-
chr10	844635	844796	10:844635-844796	-
chr10	845495	845645	10:845495-845645	-
chr10	845946	846096	10:845946-846096	-
chr10	847954	848104	10:847954-848104	-
chr10	878435	878585	10:878435-878585	-
chr10	905595	905745	10:905595-905745	ENSG00000107929
chr10	909955	910105	10:909955-910105	-
chr10	910697	910847	10:910697-910847	-
chr10	921575	921725	10:921575-921725	-
chr10	921835	921985	10:921835-921985	-
chr10	930695	930845	10:930695-930845	ENSG00000107929,ENSG00000229869
chr10	931735	931905	10:931735-931905	ENSG00000107929,ENSG00000229869
chr10	933132	933282	10:933132-933282	-
chr10	939035	939185	10:939035-939185	ENSG00000107929,ENSG00000229869
chr10	944655	944805	10:944655-944805	-
chr10	964415	964565	10:964415-964565	-
chr10	970370	970520	10:970370-970520	-
chr10	971295	971445	10:971295-971445	-
chr10	974195	974345	10:974195-974345	-
chr10	984435	984585	10:984435-984585	ENSG00000205740,ENSG00000107937
chr10	986495	986645	10:986495-986645	ENSG00000205740,ENSG00000107937
chr10	987195	987385	10:987195-987385	ENSG00000205740,ENSG00000107937
chr10	987815	987965	10:987815-987965	ENSG00000205740,ENSG00000107937
chr10	988295	988445	10:988295-988445	ENSG00000107929,ENSG00000229869,ENSG00000205740,ENSG00000107937,ENSG00000148377,ENSG00000232656,ENSG00000282390
chr10	988975	989125	10:988975-989125	ENSG00000205740,ENSG00000107937
chr10	1002555	1002705	10:1002555-1002705	-
chr10	1035435	1035585	10:1035435-1035585	ENSG00000148377,ENSG00000232656
chr10	1036315	1036465	10:1036315-1036465	ENSG00000148377,ENSG00000232656
chr10	1039576	1039726	10:1039576-1039726	ENSG00000148377,ENSG00000232656
chr10	1043855	1044005	10:1043855-1044005	ENSG00000232656
chr10	1044105	1044255	10:1044105-1044255	ENSG00000232656
chr10	1044528	1044685	10:1044528-1044685	ENSG00000232656
chr10	1045055	1045205	10:1045055-1045205	-
chr10	1045535	1045685	10:1045535-1045685	-
chr10	1045706	1045966	10:1045706-1045966	-
chr10	1046055	1046205	10:1046055-1046205	-
chr10	1046295	1046445	10:1046295-1046445	-
chr10	1047675	1047825	10:1047675-1047825	-
chr10	1048415	1048585	10:1048415-1048585	ENSG00000067064
chr10	1049275	1049425	10:1049275-1049425	ENSG00000278069,ENSG00000237297,ENSG00000260370,ENSG00000107937,ENSG00000148377,ENSG00000232656,ENSG00000067064,ENSG00000047056
chr10	1050275	1050447	10:1050275-1050447	ENSG00000047056
chr10	1054875	1055025	10:1054875-1055025	-
chr10	1055538	1055688	10:1055538-1055688	-
chr10	1055715	1055865	10:1055715-1055865	-
chr10	1056255	1056405	10:1056255-1056405	ENSG00000148377,ENSG00000067064,ENSG00000047056
chr10	1056675	1056845	10:1056675-1056845	ENSG00000047056
chr10	1057435	1057585	10:1057435-1057585	-
chr10	1062040	1062205	10:1062040-1062205	ENSG00000047056
chr10	1062375	1062525	10:1062375-1062525	ENSG00000047056
chr10	1070975	1071125	10:1070975-1071125	-
chr10	1103003	1103153	10:1103003-1103153	-
chr10	1110235	1110405	10:1110235-1110405	ENSG00000233052
chr10	1123295	1123485	10:1123295-1123485	-
chr10	1128262	1128412	10:1128262-1128412	-
chr10	1149948	1150098	10:1149948-1150098	ENSG00000229205
chr10	1182000	1182150	10:1182000-1182150	ENSG00000185736,ENSG00000287043
chr10	1193575	1193725	10:1193575-1193725	ENSG00000185736,ENSG00000287043
chr10	1216921	1217071	10:1216921-1217071	ENSG00000185736,ENSG00000287043
chr10	1326017	1326167	10:1326017-1326167	-
chr10	1416109	1416259	10:1416109-1416259	ENSG00000233052
chr10	1517341	1517491	10:1517341-1517491	ENSG00000205696
chr10	1671370	1671520	10:1671370-1671520	-
chr10	1746913	1747063	10:1746913-1747063	ENSG00000185736
chr10	1879533	1879683	10:1879533-1879683	-
chr10	1945042	1945192	10:1945042-1945192	ENSG00000287653
chr10	1991155	1991305	10:1991155-1991305	ENSG00000234962,ENSG00000287653
chr10	2134414	2134564	10:2134414-2134564	ENSG00000227912,ENSG00000252998,ENSG00000278069,ENSG00000226694
chr10	2157375	2157525	10:2157375-2157525	ENSG00000227912
chr10	2207954	2208104	10:2207954-2208104	ENSG00000212156,ENSG00000231326
chr10	2214181	2214331	10:2214181-2214331	ENSG00000234556,ENSG00000212156,ENSG00000231326,ENSG00000227912,ENSG00000252998,ENSG00000226694
chr10	2392241	2392391	10:2392241-2392391	ENSG00000235281,ENSG00000237500,ENSG00000234170,ENSG00000234556
chr10	2392541	2392691	10:2392541-2392691	ENSG00000234556
chr10	2438945	2439095	10:2438945-2439095	-
chr10	2642000	2642150	10:2642000-2642150	-
chr10	2839243	2839393	10:2839243-2839393	-
chr10	2897903	2898053	10:2897903-2898053	-
chr10	2925743	2925893	10:2925743-2925893	ENSG00000231743
chr10	2928363	2928513	10:2928363-2928513	ENSG00000231743,ENSG00000286858
chr10	2933660	2933810	10:2933660-2933810	ENSG00000231743
chr10	2936943	2937093	10:2936943-2937093	ENSG00000231743
chr10	2939003	2939153	10:2939003-2939153	ENSG00000231743
chr10	2953648	2953798	10:2953648-2953798	-
chr10	2978203	2978373	10:2978203-2978373	ENSG00000237500
chr10	2979423	2979573	10:2979423-2979573	-
chr10	2980283	2980433	10:2980283-2980433	-
chr10	2980803	2980953	10:2980803-2980953	-
chr10	2981003	2981153	10:2981003-2981153	-
chr10	2985835	2985993	10:2985835-2985993	-
chr10	2994683	2994853	10:2994683-2994853	ENSG00000234182,ENSG00000286858,ENSG00000235281,ENSG00000237500,ENSG00000234170,ENSG00000234556,ENSG00000278069,ENSG00000226694
chr10	3008883	3009033	10:3008883-3009033	ENSG00000234182
chr10	3010943	3011093	10:3010943-3011093	ENSG00000234182
chr10	3043643	3043793	10:3043643-3043793	ENSG00000287560,ENSG00000235281,ENSG00000237500,ENSG00000234556
chr10	3045563	3045713	10:3045563-3045713	ENSG00000273001,ENSG00000287560
chr10	3045903	3046073	10:3045903-3046073	ENSG00000287560
chr10	3048243	3048393	10:3048243-3048393	ENSG00000287560
chr10	3048663	3048833	10:3048663-3048833	ENSG00000287560
chr10	3053303	3053453	10:3053303-3053453	ENSG00000287560
chr10	3054563	3054713	10:3054563-3054713	ENSG00000287560
chr10	3054903	3055053	10:3054903-3055053	ENSG00000287560
chr10	3056463	3056613	10:3056463-3056613	-
chr10	3056723	3056873	10:3056723-3056873	-
chr10	3068483	3068653	10:3068483-3068653	ENSG00000067057,ENSG00000273001
chr10	3069203	3069353	10:3069203-3069353	ENSG00000273001
chr10	3071534	3071684	10:3071534-3071684	ENSG00000273001
chr10	3074143	3074293	10:3074143-3074293	ENSG00000273001
chr10	3080747	3080897	10:3080747-3080897	-
chr10	3091023	3091193	10:3091023-3091193	ENSG00000273001
chr10	3091503	3091653	10:3091503-3091653	ENSG00000273001
chr10	3094343	3094493	10:3094343-3094493	-
chr10	3095003	3095153	10:3095003-3095153	ENSG00000067057
chr10	3095463	3095613	10:3095463-3095613	ENSG00000067057,ENSG00000273001,ENSG00000286858,ENSG00000235281,ENSG00000234170,ENSG00000252998,ENSG00000278069
chr10	3097770	3097920	10:3097770-3097920	-
chr10	3099383	3099553	10:3099383-3099553	ENSG00000067057,ENSG00000273001
chr10	3102783	3102933	10:3102783-3102933	-
chr10	3103163	3103333	10:3103163-3103333	ENSG00000067057
chr10	3107423	3107593	10:3107423-3107593	ENSG00000278419,ENSG00000067057,ENSG00000273001
chr10	3111943	3112093	10:3111943-3112093	-
chr10	3120183	3120343	10:3120183-3120343	-
chr10	3122643	3122793	10:3122643-3122793	-
chr10	3131243	3131393	10:3131243-3131393	ENSG00000278419
chr10	3132783	3132933	10:3132783-3132933	ENSG00000278419
chr10	3133667	3133817	10:3133667-3133817	ENSG00000278419
chr10	3136423	3136613	10:3136423-3136613	ENSG00000237399,ENSG00000278419
chr10	3136863	3137033	10:3136863-3137033	ENSG00000237399,ENSG00000107959,ENSG00000278419
chr10	3137403	3137553	10:3137403-3137553	ENSG00000237399,ENSG00000107959,ENSG00000278419,ENSG00000067057
chr10	3140423	3140577	10:3140423-3140577	ENSG00000237399
chr10	3141463	3141613	10:3141463-3141613	ENSG00000237399,ENSG00000107959
chr10	3171203	3171353	10:3171203-3171353	-
chr10	3172183	3172333	10:3172183-3172333	ENSG00000107959
chr10	3172803	3172953	10:3172803-3172953	ENSG00000107959
chr10	3179303	3179453	10:3179303-3179453	ENSG00000107959
chr10	3192983	3193133	10:3192983-3193133	-
chr10	3197463	3197613	10:3197463-3197613	-
chr10	3206683	3206833	10:3206683-3206833	ENSG00000288566
chr10	3217423	3217573	10:3217423-3217573	ENSG00000236968,ENSG00000288566
chr10	3221003	3221153	10:3221003-3221153	ENSG00000236968
chr10	3222663	3222813	10:3222663-3222813	ENSG00000236968
chr10	3225663	3225813	10:3225663-3225813	ENSG00000236968
chr10	3227123	3227293	10:3227123-3227293	ENSG00000236968
chr10	3227403	3227553	10:3227403-3227553	-
chr10	3227863	3228013	10:3227863-3228013	ENSG00000236968,ENSG00000288566
chr10	3232083	3232233	10:3232083-3232233	-
chr10	3239743	3239913	10:3239743-3239913	-
chr10	3249023	3249173	10:3249023-3249173	ENSG00000288657,ENSG00000227338,ENSG00000226762
chr10	3262052	3262202	10:3262052-3262202	ENSG00000227338,ENSG00000226762
chr10	3282483	3282633	10:3282483-3282633	ENSG00000288657
chr10	3294163	3294313	10:3294163-3294313	ENSG00000287428,ENSG00000288657
chr10	3297143	3297293	10:3297143-3297293	ENSG00000287428
chr10	3299874	3300024	10:3299874-3300024	ENSG00000287428
chr10	3313883	3314033	10:3313883-3314033	-
chr10	3323672	3323822	10:3323672-3323822	-
chr10	3323963	3324193	10:3323963-3324193	-
chr10	3330803	3330953	10:3330803-3330953	-
chr10	3354303	3354453	10:3354303-3354453	-
chr10	3363783	3363933	10:3363783-3363933	-
chr10	3365743	3365893	10:3365743-3365893	-
chr10	3372423	3372573	10:3372423-3372573	-
chr10	3394103	3394253	10:3394103-3394253	ENSG00000286610
chr10	3394563	3394713	10:3394563-3394713	ENSG00000286610
chr10	3400463	3400613	10:3400463-3400613	ENSG00000286610
chr10	3401583	3401753	10:3401583-3401753	ENSG00000286610
chr10	3407423	3407573	10:3407423-3407573	ENSG00000286610
chr10	3426283	3426433	10:3426283-3426433	-
chr10	3435723	3435893	10:3435723-3435893	-
chr10	3437283	3437433	10:3437283-3437433	-
chr10	3445841	3445991	10:3445841-3445991	-
chr10	3452323	3452473	10:3452323-3452473	ENSG00000288657,ENSG00000227338,ENSG00000226762
chr10	3453083	3453233	10:3453083-3453233	-
chr10	3464885	3465035	10:3464885-3465035	-
chr10	3465423	3465573	10:3465423-3465573	-
chr10	3467163	3467313	10:3467163-3467313	-
chr10	3467743	3467893	10:3467743-3467893	ENSG00000233321,ENSG00000227338
chr10	3468303	3468473	10:3468303-3468473	ENSG00000227338
chr10	3469203	3469353	10:3469203-3469353	ENSG00000227338
chr10	3469743	3469893	10:3469743-3469893	-
chr10	3472763	3472913	10:3472763-3472913	-
chr10	3477803	3477953	10:3477803-3477953	-
chr10	3482423	3482573	10:3482423-3482573	-
chr10	3486483	3486633	10:3486483-3486633	-
chr10	3494283	3494433	10:3494283-3494433	-
chr10	3494623	3494773	10:3494623-3494773	-
chr10	3499203	3499353	10:3499203-3499353	ENSG00000233321
chr10	3500483	3500633	10:3500483-3500633	ENSG00000233321
chr10	3524563	3524713	10:3524563-3524713	-
chr10	3525943	3526093	10:3525943-3526093	ENSG00000236892,ENSG00000233321
chr10	3526863	3527013	10:3526863-3527013	ENSG00000236892,ENSG00000233321
chr10	3527983	3528153	10:3527983-3528153	-
chr10	3528383	3528553	10:3528383-3528553	-
chr10	3529363	3529513	10:3529363-3529513	-
chr10	3530483	3530633	10:3530483-3530633	ENSG00000236892
chr10	3530903	3531053	10:3530903-3531053	-
chr10	3538823	3538975	10:3538823-3538975	ENSG00000236892
chr10	3539183	3539353	10:3539183-3539353	ENSG00000236892
chr10	3541543	3541693	10:3541543-3541693	ENSG00000236892
chr10	3542343	3542493	10:3542343-3542493	ENSG00000236892
chr10	3548203	3548366	10:3548203-3548366	-
chr10	3548823	3548973	10:3548823-3548973	-
chr10	3556292	3556592	10:3556292-3556592	-
chr10	3556721	3556873	10:3556721-3556873	ENSG00000236892
chr10	3564723	3564873	10:3564723-3564873	-
chr10	3570923	3571073	10:3570923-3571073	-
chr10	3589492	3589642	10:3589492-3589642	-
chr10	3614014	3614164	10:3614014-3614164	-
chr10	3615223	3615373	10:3615223-3615373	-
chr10	3623423	3623573	10:3623423-3623573	-
chr10	3623923	3624093	10:3623923-3624093	-
chr10	3624483	3624633	10:3624483-3624633	-
chr10	3626103	3626253	10:3626103-3626253	-
chr10	3627623	3627773	10:3627623-3627773	-
chr10	3631843	3631993	10:3631843-3631993	-
chr10	3637698	3637848	10:3637698-3637848	-
chr10	3653023	3653213	10:3653023-3653213	-
chr10	3654643	3654793	10:3654643-3654793	-
chr10	3668363	3668513	10:3668363-3668513	-
chr10	3672343	3672493	10:3672343-3672493	-
chr10	3677477	3677627	10:3677477-3677627	-
chr10	3692483	3692633	10:3692483-3692633	-
chr10	3692643	3692793	10:3692643-3692793	-
chr10	3701603	3701753	10:3701603-3701753	-
chr10	3705043	3705193	10:3705043-3705193	-
chr10	3708859	3709033	10:3708859-3709033	-
chr10	3709463	3709613	10:3709463-3709613	-
chr10	3716203	3716353	10:3716203-3716353	-
chr10	3720623	3720773	10:3720623-3720773	-
chr10	3723823	3723973	10:3723823-3723973	-
chr10	3729501	3729651	10:3729501-3729651	-
chr10	3740563	3740713	10:3740563-3740713	ENSG00000229672
chr10	3742303	3742453	10:3742303-3742453	ENSG00000229672
chr10	3744310	3744460	10:3744310-3744460	-
chr10	3748088	3748388	10:3748088-3748388	-
chr10	3749679	3749833	10:3749679-3749833	ENSG00000229672
chr10	3750223	3750373	10:3750223-3750373	ENSG00000229672
chr10	3755083	3755233	10:3755083-3755233	ENSG00000229672,ENSG00000228353
chr10	3755523	3755693	10:3755523-3755693	ENSG00000229672,ENSG00000228353
chr10	3764003	3764153	10:3764003-3764153	ENSG00000229672,ENSG00000228353
chr10	3773563	3773713	10:3773563-3773713	ENSG00000228353
chr10	3773983	3774133	10:3773983-3774133	ENSG00000228353
chr10	3774523	3774673	10:3774523-3774673	ENSG00000228353
chr10	3775363	3775513	10:3775363-3775513	ENSG00000228353,ENSG00000067082
chr10	3776423	3776573	10:3776423-3776573	ENSG00000067082
chr10	3777123	3777273	10:3777123-3777273	ENSG00000228353,ENSG00000067082
chr10	3778003	3778153	10:3778003-3778153	-
chr10	3778523	3778673	10:3778523-3778673	-
chr10	3779143	3779293	10:3779143-3779293	-
chr10	3780163	3780313	10:3780163-3780313	-
chr10	3780463	3780613	10:3780463-3780613	ENSG00000067082
chr10	3781083	3781233	10:3781083-3781233	-
chr10	3781483	3781633	10:3781483-3781633	ENSG00000067082
chr10	3782163	3782313	10:3782163-3782313	ENSG00000067082
chr10	3782443	3782593	10:3782443-3782593	ENSG00000067082
chr10	3783003	3783153	10:3783003-3783153	ENSG00000067082,ENSG00000287175
chr10	3783343	3783513	10:3783343-3783513	ENSG00000067082
chr10	3783843	3783993	10:3783843-3783993	ENSG00000067082
chr10	3784583	3784733	10:3784583-3784733	-
chr10	3785363	3785533	10:3785363-3785533	ENSG00000067082,ENSG00000287175
chr10	3786083	3786233	10:3786083-3786233	ENSG00000067082
chr10	3792323	3792478	10:3792323-3792478	ENSG00000067082
chr10	3801190	3801340	10:3801190-3801340	-
chr10	3805343	3805493	10:3805343-3805493	ENSG00000287175
chr10	3805903	3806053	10:3805903-3806053	ENSG00000287175
chr10	3806223	3806373	10:3806223-3806373	ENSG00000287175
chr10	3806783	3806973	10:3806783-3806973	ENSG00000287175
chr10	3810283	3810473	10:3810283-3810473	ENSG00000287175,ENSG00000230573
chr10	3811483	3811648	10:3811483-3811648	ENSG00000287175
chr10	3820407	3820557	10:3820407-3820557	-
chr10	3825343	3825498	10:3825343-3825498	ENSG00000230573
chr10	3828923	3829073	10:3828923-3829073	ENSG00000230573
chr10	3840583	3840753	10:3840583-3840753	ENSG00000230573
chr10	3840952	3841113	10:3840952-3841113	ENSG00000230573
chr10	3848523	3848673	10:3848523-3848673	-
chr10	3848823	3848977	10:3848823-3848977	-
chr10	3851563	3851733	10:3851563-3851733	ENSG00000230573
chr10	3852363	3852533	10:3852363-3852533	ENSG00000287175,ENSG00000230573
chr10	3853743	3853893	10:3853743-3853893	-
chr10	3861083	3861233	10:3861083-3861233	-
chr10	3867583	3867733	10:3867583-3867733	-
chr10	3873843	3874013	10:3873843-3874013	-
chr10	3877263	3877413	10:3877263-3877413	-
chr10	3886343	3886502	10:3886343-3886502	-
chr10	3886743	3886893	10:3886743-3886893	-
chr10	3887083	3887233	10:3887083-3887233	-
chr10	3887523	3887673	10:3887523-3887673	-
chr10	3887963	3888113	10:3887963-3888113	-
chr10	3890103	3890273	10:3890103-3890273	-
chr10	3892463	3892613	10:3892463-3892613	-
chr10	3895063	3895233	10:3895063-3895233	-
chr10	3897217	3897393	10:3897217-3897393	-
chr10	3902883	3903033	10:3902883-3903033	-
chr10	3907643	3907798	10:3907643-3907798	ENSG00000226005
chr10	3908303	3908453	10:3908303-3908453	ENSG00000226005
chr10	3911843	3911993	10:3911843-3911993	ENSG00000226005
chr10	3924483	3924670	10:3924483-3924670	-
chr10	3926843	3926993	10:3926843-3926993	ENSG00000226005
chr10	3928162	3928312	10:3928162-3928312	-
chr10	3935303	3935473	10:3935303-3935473	ENSG00000226005
chr10	3942743	3942907	10:3942743-3942907	-
chr10	3945883	3946033	10:3945883-3946033	-
chr10	3949024	3949174	10:3949024-3949174	-
chr10	3952343	3952493	10:3952343-3952493	-
chr10	3972683	3972841	10:3972683-3972841	-
chr10	3973163	3973313	10:3973163-3973313	-
chr10	3978263	3978413	10:3978263-3978413	-
chr10	3980756	3980906	10:3980756-3980906	-
chr10	3987503	3987803	10:3987503-3987803	ENSG00000274809
chr10	3995403	3995553	10:3995403-3995553	ENSG00000274809
chr10	3995923	3996073	10:3995923-3996073	ENSG00000274809
chr10	4006963	4007113	10:4006963-4007113	ENSG00000274809,ENSG00000227101
chr10	4014017	4014167	10:4014017-4014167	-
chr10	4035143	4035293	10:4035143-4035293	-
chr10	4046843	4047013	10:4046843-4047013	ENSG00000236990
chr10	4048383	4048533	10:4048383-4048533	ENSG00000236990
chr10	4051143	4051293	10:4051143-4051293	ENSG00000236990
chr10	4057823	4057973	10:4057823-4057973	ENSG00000236990
chr10	4061683	4061833	10:4061683-4061833	ENSG00000227101,ENSG00000236990
chr10	4062083	4062233	10:4062083-4062233	-
chr10	4067963	4068113	10:4067963-4068113	-
chr10	4068343	4068493	10:4068343-4068493	-
chr10	4069683	4069833	10:4069683-4069833	ENSG00000236990
chr10	4070283	4070433	10:4070283-4070433	-
chr10	4074063	4074213	10:4074063-4074213	-
chr10	4074563	4074713	10:4074563-4074713	-
chr10	4074883	4075033	10:4074883-4075033	-
chr10	4081703	4081853	10:4081703-4081853	-
chr10	4083043	4083193	10:4083043-4083193	-
chr10	4083683	4083833	10:4083683-4083833	-
chr10	4086383	4086533	10:4086383-4086533	-
chr10	4103096	4103246	10:4103096-4103246	-
chr10	4109543	4109693	10:4109543-4109693	-
chr10	4111743	4111893	10:4111743-4111893	-
chr10	4131683	4131833	10:4131683-4131833	-
chr10	4138243	4138393	10:4138243-4138393	-
chr10	4141563	4141733	10:4141563-4141733	-
chr10	4144803	4144953	10:4144803-4144953	-
chr10	4154423	4154573	10:4154423-4154573	-
chr10	4162743	4162893	10:4162743-4162893	-
chr10	4176103	4176253	10:4176103-4176253	-
chr10	4177943	4178093	10:4177943-4178093	-
chr10	4178919	4179069	10:4178919-4179069	-
chr10	4181383	4181533	10:4181383-4181533	-
chr10	4181743	4181893	10:4181743-4181893	-
chr10	4183903	4184053	10:4183903-4184053	-
chr10	4194363	4194513	10:4194363-4194513	-
chr10	4195323	4195473	10:4195323-4195473	-
chr10	4196963	4197133	10:4196963-4197133	-
chr10	4202043	4202193	10:4202043-4202193	-
chr10	4202283	4202433	10:4202283-4202433	-
chr10	4208623	4208773	10:4208623-4208773	-
chr10	4209079	4209229	10:4209079-4209229	-
chr10	4221427	4221577	10:4221427-4221577	-
chr10	4240963	4241113	10:4240963-4241113	ENSG00000233117
chr10	4241883	4242053	10:4241883-4242053	ENSG00000233117
chr10	4242663	4242833	10:4242663-4242833	ENSG00000233117
chr10	4243783	4243933	10:4243783-4243933	ENSG00000233117
chr10	4245123	4245273	10:4245123-4245273	-
chr10	4246983	4247133	10:4246983-4247133	ENSG00000233117
chr10	4252978	4253128	10:4252978-4253128	-
chr10	4254763	4254913	10:4254763-4254913	-
chr10	4260603	4260753	10:4260603-4260753	-
chr10	4266903	4267053	10:4266903-4267053	-
chr10	4270263	4270413	10:4270263-4270413	-
chr10	4279663	4279813	10:4279663-4279813	-
chr10	4280660	4280813	10:4280660-4280813	-
chr10	4283983	4284133	10:4283983-4284133	-
chr10	4284363	4284513	10:4284363-4284513	-
chr10	4292183	4292333	10:4292183-4292333	-
chr10	4303143	4303293	10:4303143-4303293	-
chr10	4306883	4307033	10:4306883-4307033	-
chr10	4307923	4308093	10:4307923-4308093	-
chr10	4315683	4315833	10:4315683-4315833	-
chr10	4316583	4316733	10:4316583-4316733	-
chr10	4324142	4324292	10:4324142-4324292	-
chr10	4324343	4324493	10:4324343-4324493	-
chr10	4335143	4335293	10:4335143-4335293	-
chr10	4335483	4335633	10:4335483-4335633	-
chr10	4344623	4344793	10:4344623-4344793	ENSG00000227101,ENSG00000224382,ENSG00000230096,ENSG00000287246
chr10	4345423	4345573	10:4345423-4345573	-
chr10	4345963	4346113	10:4345963-4346113	-
chr10	4346363	4346533	10:4346363-4346533	-
chr10	4351843	4352013	10:4351843-4352013	-
chr10	4352190	4352340	10:4352190-4352340	-
chr10	4352643	4352813	10:4352643-4352813	ENSG00000287246
chr10	4353382	4353553	10:4353382-4353553	-
chr10	4354023	4354173	10:4354023-4354173	-
chr10	4356554	4356704	10:4356554-4356704	-
chr10	4358043	4358193	10:4358043-4358193	-
chr10	4359123	4359273	10:4359123-4359273	-
chr10	4372723	4372873	10:4372723-4372873	ENSG00000224382,ENSG00000230096,ENSG00000287246
chr10	4383743	4383893	10:4383743-4383893	ENSG00000224382
chr10	4384363	4384513	10:4384363-4384513	ENSG00000224382
chr10	4390403	4390553	10:4390403-4390553	-
chr10	4391823	4391973	10:4391823-4391973	-
chr10	4395303	4395453	10:4395303-4395453	-
chr10	4399683	4399833	10:4399683-4399833	-
chr10	4407943	4408113	10:4407943-4408113	ENSG00000224382
chr10	4412203	4412353	10:4412203-4412353	ENSG00000224382
chr10	4427627	4427777	10:4427627-4427777	ENSG00000230096,ENSG00000287246
chr10	4429651	4429813	10:4429651-4429813	ENSG00000230096,ENSG00000287246
chr10	4438410	4438560	10:4438410-4438560	ENSG00000287246
chr10	4448063	4448213	10:4448063-4448213	ENSG00000287246
chr10	4450323	4450473	10:4450323-4450473	-
chr10	4451303	4451473	10:4451303-4451473	ENSG00000230096,ENSG00000287246
chr10	4470283	4470453	10:4470283-4470453	ENSG00000287246
chr10	4498843	4499013	10:4498843-4499013	ENSG00000230096,ENSG00000287246,ENSG00000286687
chr10	4501443	4501593	10:4501443-4501593	ENSG00000286687
chr10	4503203	4503353	10:4503203-4503353	ENSG00000286687
chr10	4506223	4506373	10:4506223-4506373	ENSG00000207124
chr10	4511703	4511853	10:4511703-4511853	ENSG00000207124
chr10	4512683	4512833	10:4512683-4512833	ENSG00000207124
chr10	4512943	4513093	10:4512943-4513093	ENSG00000207124
chr10	4520163	4520313	10:4520163-4520313	ENSG00000207124
chr10	4526667	4526817	10:4526667-4526817	-
chr10	4527363	4527513	10:4527363-4527513	-
chr10	4527803	4527953	10:4527803-4527953	-
chr10	4532583	4532753	10:4532583-4532753	-
chr10	4533096	4533253	10:4533096-4533253	-
chr10	4533783	4533933	10:4533783-4533933	-
chr10	4541383	4541533	10:4541383-4541533	-
chr10	4544243	4544393	10:4544243-4544393	-
chr10	4546663	4546813	10:4546663-4546813	-
chr10	4568219	4568369	10:4568219-4568369	-
chr10	4586903	4587053	10:4586903-4587053	-
chr10	4588903	4589053	10:4588903-4589053	-
chr10	4596083	4596233	10:4596083-4596233	-
chr10	4597043	4597213	10:4597043-4597213	-
chr10	4611738	4611888	10:4611738-4611888	-
chr10	4623923	4624073	10:4623923-4624073	-
chr10	4635503	4635653	10:4635503-4635653	-
chr10	4640103	4640253	10:4640103-4640253	-
chr10	4650183	4650333	10:4650183-4650333	ENSG00000225269
chr10	4650723	4650873	10:4650723-4650873	ENSG00000225269
chr10	4651703	4651853	10:4651703-4651853	-
chr10	4656703	4656853	10:4656703-4656853	ENSG00000231298,ENSG00000225269
chr10	4661903	4662053	10:4661903-4662053	ENSG00000225269
chr10	4662323	4662473	10:4662323-4662473	-
chr10	4662683	4662833	10:4662683-4662833	-
chr10	4663223	4663373	10:4663223-4663373	ENSG00000231298,ENSG00000225269
chr10	4670863	4671013	10:4670863-4671013	ENSG00000231298
chr10	4671501	4671651	10:4671501-4671651	-
chr10	4671703	4671853	10:4671703-4671853	-
chr10	4673388	4673538	10:4673388-4673538	-
chr10	4677763	4677913	10:4677763-4677913	ENSG00000231298
chr10	4678143	4678313	10:4678143-4678313	ENSG00000231298
chr10	4684543	4684693	10:4684543-4684693	ENSG00000231298
chr10	4686743	4686893	10:4686743-4686893	-
chr10	4687464	4687614	10:4687464-4687614	-
chr10	4688699	4688849	10:4688699-4688849	-
chr10	4691903	4692079	10:4691903-4692079	-
chr10	4698163	4698333	10:4698163-4698333	-
chr10	4704243	4704413	10:4704243-4704413	ENSG00000231298
chr10	4718083	4718233	10:4718083-4718233	-
chr10	4719163	4719333	10:4719163-4719333	-
chr10	4719703	4719853	10:4719703-4719853	-
chr10	4720603	4720753	10:4720603-4720753	-
chr10	4722183	4722353	10:4722183-4722353	-
chr10	4726083	4726253	10:4726083-4726253	-
chr10	4740588	4740738	10:4740588-4740738	-
chr10	4755398	4755548	10:4755398-4755548	-
chr10	4764043	4764193	10:4764043-4764193	-
chr10	4765548	4765698	10:4765548-4765698	-
chr10	4766663	4766813	10:4766663-4766813	-
chr10	4767163	4767313	10:4767163-4767313	-
chr10	4770823	4770973	10:4770823-4770973	-
chr10	4771423	4771593	10:4771423-4771593	ENSG00000287023
chr10	4772003	4772173	10:4772003-4772173	-
chr10	4778843	4778993	10:4778843-4778993	-
chr10	4780232	4780382	10:4780232-4780382	ENSG00000287023
chr10	4780963	4781133	10:4780963-4781133	ENSG00000287023,ENSG00000165568
chr10	4784783	4784933	10:4784783-4784933	ENSG00000287023
chr10	4804583	4804733	10:4804583-4804733	-
chr10	4808283	4808453	10:4808283-4808453	-
chr10	4810203	4810353	10:4810203-4810353	-
chr10	4812143	4812293	10:4812143-4812293	-
chr10	4813063	4813213	10:4813063-4813213	-
chr10	4814943	4815093	10:4814943-4815093	-
chr10	4815361	4815511	10:4815361-4815511	ENSG00000165568
chr10	4816019	4816169	10:4816019-4816169	ENSG00000165568
chr10	4821003	4821153	10:4821003-4821153	ENSG00000165568
chr10	4826043	4826193	10:4826043-4826193	ENSG00000165568
chr10	4826574	4826733	10:4826574-4826733	ENSG00000165568
chr10	4847723	4847873	10:4847723-4847873	ENSG00000165568
chr10	4848403	4848553	10:4848403-4848553	-
chr10	4848803	4848953	10:4848803-4848953	-
chr10	4849763	4849913	10:4849763-4849913	ENSG00000165568,ENSG00000239148,ENSG00000225418,ENSG00000228291,ENSG00000287848,ENSG00000224034,ENSG00000280450,ENSG00000178473,ENSG00000178462
chr10	4851923	4852073	10:4851923-4852073	-
chr10	4866203	4866353	10:4866203-4866353	-
chr10	4866763	4866933	10:4866763-4866933	ENSG00000151631
chr10	4867663	4867833	10:4867663-4867833	ENSG00000151631,ENSG00000225418
chr10	4868403	4868553	10:4868403-4868553	-
chr10	4871894	4872044	10:4871894-4872044	-
chr10	4881532	4881682	10:4881532-4881682	-
chr10	4883383	4883553	10:4883383-4883553	ENSG00000151631
chr10	4888423	4888573	10:4888423-4888573	ENSG00000151631
chr10	4892823	4892973	10:4892823-4892973	ENSG00000151631
chr10	4902563	4902713	10:4902563-4902713	ENSG00000151631
chr10	4939424	4939574	10:4939424-4939574	-
chr10	4939923	4940073	10:4939923-4940073	-
chr10	4941628	4941928	10:4941628-4941928	-
chr10	4942943	4943093	10:4942943-4943093	-
chr10	4943199	4943349	10:4943199-4943349	-
chr10	4943923	4944100	10:4943923-4944100	-
chr10	4946095	4946245	10:4946095-4946245	-
chr10	4946483	4946633	10:4946483-4946633	-
chr10	4947203	4947373	10:4947203-4947373	-
chr10	4947843	4948013	10:4947843-4948013	ENSG00000238840,ENSG00000187134,ENSG00000224251,ENSG00000239148,ENSG00000225418,ENSG00000228291,ENSG00000287848,ENSG00000280450
chr10	4957083	4957233	10:4957083-4957233	ENSG00000238840,ENSG00000187134
chr10	4962999	4963149	10:4962999-4963149	ENSG00000238840,ENSG00000187134
chr10	4963361	4963511	10:4963361-4963511	ENSG00000238840,ENSG00000187134,ENSG00000239148
chr10	4964980	4965130	10:4964980-4965130	ENSG00000238840,ENSG00000187134
chr10	4982183	4982353	10:4982183-4982353	-
chr10	4982843	4983013	10:4982843-4983013	ENSG00000224251,ENSG00000239148
chr10	4983603	4983753	10:4983603-4983753	-
chr10	4984023	4984173	10:4984023-4984173	-
chr10	4984403	4984553	10:4984403-4984553	-
chr10	4985003	4985173	10:4985003-4985173	ENSG00000224251,ENSG00000239148
chr10	5003498	5003648	10:5003498-5003648	ENSG00000151632,ENSG00000224251,ENSG00000239148
chr10	5003766	5003916	10:5003766-5003916	ENSG00000151632,ENSG00000224251,ENSG00000239148
chr10	5004124	5004274	10:5004124-5004274	ENSG00000151632,ENSG00000224251,ENSG00000239148
chr10	5009283	5009433	10:5009283-5009433	ENSG00000239148
chr10	5015119	5015269	10:5015119-5015269	ENSG00000151632
chr10	5018343	5018493	10:5018343-5018493	ENSG00000151632
chr10	5018803	5018959	10:5018803-5018959	ENSG00000151632
chr10	5019043	5019213	10:5019043-5019213	ENSG00000151632
chr10	5019909	5020059	10:5019909-5020059	ENSG00000151632
chr10	5020283	5020433	10:5020283-5020433	ENSG00000151632
chr10	5022063	5022213	10:5022063-5022213	ENSG00000151632
chr10	5033503	5033653	10:5033503-5033653	ENSG00000196139
chr10	5038823	5038973	10:5038823-5038973	-
chr10	5040943	5041093	10:5040943-5041093	ENSG00000196139
chr10	5043763	5043913	10:5043763-5043913	ENSG00000196139
chr10	5048343	5048493	10:5048343-5048493	ENSG00000196139
chr10	5068363	5068513	10:5068363-5068513	-
chr10	5071143	5071293	10:5071143-5071293	ENSG00000196139
chr10	5071703	5071853	10:5071703-5071853	ENSG00000151632,ENSG00000224251,ENSG00000239148,ENSG00000196139,ENSG00000239142,ENSG00000225418,ENSG00000264006,ENSG00000228291,ENSG00000287848,ENSG00000280450
chr10	5076763	5076933	10:5076763-5076933	ENSG00000196139
chr10	5078943	5079093	10:5078943-5079093	-
chr10	5082556	5082706	10:5082556-5082706	-
chr10	5090703	5090853	10:5090703-5090853	ENSG00000239142
chr10	5094283	5094433	10:5094283-5094433	ENSG00000196139,ENSG00000239142,ENSG00000225418
chr10	5094723	5094873	10:5094723-5094873	ENSG00000196139,ENSG00000239142,ENSG00000225418
chr10	5095423	5095573	10:5095423-5095573	ENSG00000196139,ENSG00000239142
chr10	5095783	5095933	10:5095783-5095933	ENSG00000196139,ENSG00000239142
chr10	5105743	5105893	10:5105743-5105893	-
chr10	5147260	5147410	10:5147260-5147410	ENSG00000225418
chr10	5159237	5159387	10:5159237-5159387	ENSG00000225418
chr10	5165832	5165982	10:5165832-5165982	-
chr10	5188012	5188162	10:5188012-5188162	ENSG00000264006
chr10	5196694	5196882	10:5196694-5196882	ENSG00000264006,ENSG00000198610,ENSG00000228291
chr10	5198512	5198682	10:5198512-5198682	ENSG00000264006,ENSG00000198610,ENSG00000228291,ENSG00000287848
chr10	5234232	5234402	10:5234232-5234402	ENSG00000228291,ENSG00000287848,ENSG00000231039
chr10	5252572	5252722	10:5252572-5252722	-
chr10	5269893	5270043	10:5269893-5270043	ENSG00000224034
chr10	5280574	5280724	10:5280574-5280724	ENSG00000224034,ENSG00000215267
chr10	5283592	5283742	10:5283592-5283742	ENSG00000224034,ENSG00000215267
chr10	5284572	5284722	10:5284572-5284722	ENSG00000224034,ENSG00000215267
chr10	5291452	5291602	10:5291452-5291602	ENSG00000215267
chr10	5291852	5292002	10:5291852-5292002	ENSG00000228291,ENSG00000287848,ENSG00000224034,ENSG00000215267,ENSG00000223987,ENSG00000280450
chr10	5297552	5297722	10:5297552-5297722	ENSG00000223987
chr10	5305492	5305662	10:5305492-5305662	ENSG00000225418,ENSG00000228291,ENSG00000287848,ENSG00000224034,ENSG00000223987,ENSG00000280450,ENSG00000178473
chr10	5317732	5317882	10:5317732-5317882	-
chr10	5325227	5325377	10:5325227-5325377	-
chr10	5331086	5331236	10:5331086-5331236	ENSG00000280450
chr10	5356465	5356615	10:5356465-5356615	ENSG00000280450,ENSG00000178473
chr10	5369512	5369662	10:5369512-5369662	ENSG00000178473
chr10	5376012	5376162	10:5376012-5376162	-
chr10	5376613	5376763	10:5376613-5376763	-
chr10	5384092	5384242	10:5384092-5384242	ENSG00000280450,ENSG00000178473,ENSG00000178462
chr10	5403252	5403402	10:5403252-5403402	ENSG00000178462
chr10	5412452	5412602	10:5412452-5412602	ENSG00000178462,ENSG00000173848
chr10	5413192	5413362	10:5413192-5413362	ENSG00000178462,ENSG00000173848
chr10	5423972	5424122	10:5423972-5424122	ENSG00000178462
chr10	5427992	5428142	10:5427992-5428142	-
chr10	5434112	5434267	10:5434112-5434267	ENSG00000178462
chr10	5442192	5442342	10:5442192-5442342	ENSG00000173848,ENSG00000228685
chr10	5446452	5446622	10:5446452-5446622	ENSG00000173848
chr10	5447212	5447362	10:5447212-5447362	ENSG00000173848
chr10	5447772	5447922	10:5447772-5447922	ENSG00000173848
chr10	5448892	5449042	10:5448892-5449042	ENSG00000173848
chr10	5449352	5449502	10:5449352-5449502	ENSG00000173848
chr10	5449952	5450122	10:5449952-5450122	ENSG00000173848
chr10	5450732	5450882	10:5450732-5450882	ENSG00000173848
chr10	5462072	5462222	10:5462072-5462222	-
chr10	5464690	5464840	10:5464690-5464840	-
chr10	5466572	5466722	10:5466572-5466722	ENSG00000178372,ENSG00000178363
chr10	5467218	5467368	10:5467218-5467368	-
chr10	5474772	5474922	10:5474772-5474922	-
chr10	5484312	5484462	10:5484312-5484462	ENSG00000178372
chr10	5490146	5490446	10:5490146-5490446	ENSG00000178372
chr10	5510412	5510562	10:5510412-5510562	ENSG00000178363
chr10	5510732	5510882	10:5510732-5510882	ENSG00000178372,ENSG00000178363
chr10	5533072	5533222	10:5533072-5533222	ENSG00000205488,ENSG00000256462
chr10	5534432	5534582	10:5534432-5534582	ENSG00000205488,ENSG00000178363,ENSG00000256462
chr10	5534732	5534882	10:5534732-5534882	ENSG00000205488,ENSG00000178363,ENSG00000256462
chr10	5535372	5535542	10:5535372-5535542	ENSG00000178372,ENSG00000205488,ENSG00000178363,ENSG00000256462
chr10	5538572	5538722	10:5538572-5538722	ENSG00000178372,ENSG00000205488,ENSG00000178363,ENSG00000256462
chr10	5543752	5543902	10:5543752-5543902	-
```
