## Supplementary material for "Cell type-specific epigenetic regulatory circuitry of coronary artery disease loci": adFB_DNase_c4_hg38_EnhancerInteractions.bed (part 3 of 22)

```
chr10	5546012	5546162	10:5546012-5546162	ENSG00000178372,ENSG00000205488,ENSG00000178363,ENSG00000256462,ENSG00000287566,ENSG00000287235
chr10	5547112	5547262	10:5547112-5547262	ENSG00000287566
chr10	5547852	5548002	10:5547852-5548002	ENSG00000287566
chr10	5548132	5548282	10:5548132-5548282	ENSG00000287566
chr10	5548992	5549142	10:5548992-5549142	ENSG00000178372,ENSG00000205488,ENSG00000178363,ENSG00000256462,ENSG00000287566,ENSG00000287235
chr10	5551279	5551429	10:5551279-5551429	-
chr10	5554672	5554822	10:5554672-5554822	ENSG00000287566
chr10	5555072	5555222	10:5555072-5555222	ENSG00000287566
chr10	5559727	5559882	10:5559727-5559882	ENSG00000287566
chr10	5559932	5560082	10:5559932-5560082	ENSG00000178363,ENSG00000287235
chr10	5560512	5560662	10:5560512-5560662	ENSG00000287235
chr10	5563642	5563792	10:5563642-5563792	ENSG00000287235
chr10	5575532	5575687	10:5575532-5575687	ENSG00000287235
chr10	5585032	5585202	10:5585032-5585202	-
chr10	5590192	5590342	10:5590192-5590342	-
chr10	5594732	5594882	10:5594732-5594882	-
chr10	5595642	5595792	10:5595642-5595792	-
chr10	5596112	5596282	10:5596112-5596282	ENSG00000242147
chr10	5610072	5610222	10:5610072-5610222	ENSG00000242147
chr10	5614292	5614442	10:5614292-5614442	ENSG00000242147
chr10	5614572	5614722	10:5614572-5614722	ENSG00000242147
chr10	5616992	5617142	10:5616992-5617142	ENSG00000242147,ENSG00000228685
chr10	5618792	5618962	10:5618792-5618962	ENSG00000242147,ENSG00000228685
chr10	5619752	5619902	10:5619752-5619902	ENSG00000242147,ENSG00000228685
chr10	5620052	5620202	10:5620052-5620202	ENSG00000242147,ENSG00000228685
chr10	5620352	5620502	10:5620352-5620502	ENSG00000228685
chr10	5622652	5622802	10:5622652-5622802	-
chr10	5623212	5623362	10:5623212-5623362	ENSG00000242147,ENSG00000228685
chr10	5628512	5628662	10:5628512-5628662	ENSG00000242147,ENSG00000228685,ENSG00000240577
chr10	5628952	5629102	10:5628952-5629102	ENSG00000242147,ENSG00000228685,ENSG00000240577
chr10	5629952	5630102	10:5629952-5630102	ENSG00000242147,ENSG00000240577,ENSG00000196372
chr10	5632062	5632362	10:5632062-5632362	ENSG00000240577
chr10	5632592	5632742	10:5632592-5632742	ENSG00000240577
chr10	5643472	5643642	10:5643472-5643642	ENSG00000240577,ENSG00000196372
chr10	5645412	5645562	10:5645412-5645562	ENSG00000196372
chr10	5652032	5652182	10:5652032-5652182	ENSG00000196372
chr10	5652372	5652522	10:5652372-5652522	ENSG00000196372
chr10	5659932	5660082	10:5659932-5660082	ENSG00000196372
chr10	5665432	5665582	10:5665432-5665582	ENSG00000196372
chr10	5665812	5665962	10:5665812-5665962	ENSG00000196372
chr10	5666632	5666782	10:5666632-5666782	ENSG00000196372
chr10	5679732	5679882	10:5679732-5679882	ENSG00000108021
chr10	5682043	5682193	10:5682043-5682193	-
chr10	5684632	5684782	10:5684632-5684782	ENSG00000196372,ENSG00000108021,ENSG00000226647
chr10	5685612	5685782	10:5685612-5685782	ENSG00000108021,ENSG00000226647
chr10	5686473	5686623	10:5686473-5686623	-
chr10	5692332	5692482	10:5692332-5692482	-
chr10	5692752	5692902	10:5692752-5692902	ENSG00000108021
chr10	5693012	5693312	10:5693012-5693312	-
chr10	5710972	5711122	10:5710972-5711122	ENSG00000226647
chr10	5711280	5711430	10:5711280-5711430	ENSG00000226647
chr10	5711492	5711642	10:5711492-5711642	ENSG00000226647
chr10	5718812	5718962	10:5718812-5718962	ENSG00000226647
chr10	5760672	5760822	10:5760672-5760822	-
chr10	5776392	5776562	10:5776392-5776562	ENSG00000270427
chr10	5776592	5776742	10:5776592-5776742	ENSG00000226647,ENSG00000270427
chr10	5776932	5777082	10:5776932-5777082	ENSG00000226647,ENSG00000057608,ENSG00000270427
chr10	5777512	5777662	10:5777512-5777662	ENSG00000270427
chr10	5787652	5787802	10:5787652-5787802	ENSG00000057608
chr10	5809432	5809582	10:5809432-5809582	ENSG00000057608,ENSG00000272764
chr10	5809652	5809802	10:5809652-5809802	ENSG00000272764
chr10	5811592	5811762	10:5811592-5811762	ENSG00000057608,ENSG00000272764
chr10	5812652	5812802	10:5812652-5812802	ENSG00000057608,ENSG00000272764
chr10	5813492	5813642	10:5813492-5813642	ENSG00000226647,ENSG00000057608,ENSG00000272764
chr10	5814652	5814802	10:5814652-5814802	ENSG00000057608,ENSG00000272764
chr10	5840312	5840462	10:5840312-5840462	-
chr10	5845172	5845322	10:5845172-5845322	ENSG00000057608
chr10	5846312	5846482	10:5846312-5846482	ENSG00000057608
chr10	5853572	5853722	10:5853572-5853722	-
chr10	5861392	5861562	10:5861392-5861562	ENSG00000240180
chr10	5873572	5873722	10:5873572-5873722	ENSG00000134461,ENSG00000240180
chr10	5876272	5876422	10:5876272-5876422	-
chr10	5876612	5876762	10:5876612-5876762	ENSG00000134461,ENSG00000240180
chr10	5887172	5887322	10:5887172-5887322	ENSG00000134461
chr10	5888532	5888702	10:5888532-5888702	ENSG00000134461
chr10	5888852	5889002	10:5888852-5889002	ENSG00000134461
chr10	5890012	5890162	10:5890012-5890162	ENSG00000134461,ENSG00000134452,ENSG00000134470
chr10	5891112	5891262	10:5891112-5891262	ENSG00000134461
chr10	5892132	5892282	10:5892132-5892282	ENSG00000134461,ENSG00000134452
chr10	5927412	5927582	10:5927412-5927582	ENSG00000134452
chr10	5932472	5932622	10:5932472-5932622	-
chr10	5941012	5941162	10:5941012-5941162	-
chr10	5943632	5943822	10:5943632-5943822	-
chr10	5944492	5944642	10:5944492-5944642	ENSG00000134452,ENSG00000232807,ENSG00000134470,ENSG00000134460,ENSG00000251922,ENSG00000229664
chr10	5945972	5946122	10:5945972-5946122	ENSG00000232807,ENSG00000134470,ENSG00000134460,ENSG00000251922,ENSG00000229664
chr10	5949492	5949642	10:5949492-5949642	ENSG00000232807
chr10	5950555	5950705	10:5950555-5950705	-
chr10	5951492	5951642	10:5951492-5951642	ENSG00000232807,ENSG00000134470
chr10	5958232	5958382	10:5958232-5958382	ENSG00000134470
chr10	5971352	5971502	10:5971352-5971502	ENSG00000134470
chr10	5976052	5976222	10:5976052-5976222	ENSG00000134470
chr10	5976972	5977122	10:5976972-5977122	ENSG00000134470
chr10	5977532	5977682	10:5977532-5977682	ENSG00000134470
chr10	5977832	5977982	10:5977832-5977982	-
chr10	5986772	5986922	10:5986772-5986922	ENSG00000134470
chr10	6002192	6002342	10:6002192-6002342	-
chr10	6005420	6005570	10:6005420-6005570	-
chr10	6008892	6009062	10:6008892-6009062	-
chr10	6009272	6009422	10:6009272-6009422	ENSG00000134470,ENSG00000134460,ENSG00000251922,ENSG00000229664
chr10	6010052	6010222	10:6010052-6010222	ENSG00000134460,ENSG00000251922,ENSG00000229664
chr10	6014272	6014422	10:6014272-6014422	ENSG00000134460,ENSG00000251922,ENSG00000229664
chr10	6023913	6024063	10:6023913-6024063	ENSG00000134460,ENSG00000251922,ENSG00000229664
chr10	6034087	6034237	10:6034087-6034237	ENSG00000134460,ENSG00000229664
chr10	6050832	6051002	10:6050832-6051002	ENSG00000134460
chr10	6051252	6051422	10:6051252-6051422	ENSG00000134460
chr10	6065972	6066122	10:6065972-6066122	ENSG00000134460,ENSG00000214015
chr10	6074932	6075102	10:6074932-6075102	ENSG00000134460,ENSG00000214015
chr10	6082592	6082742	10:6082592-6082742	-
chr10	6082792	6082942	10:6082792-6082942	-
chr10	6083132	6083282	10:6083132-6083282	-
chr10	6083652	6083802	10:6083652-6083802	ENSG00000134460,ENSG00000214015,ENSG00000134453
chr10	6086492	6086642	10:6086492-6086642	ENSG00000134460,ENSG00000214015,ENSG00000134453
chr10	6088172	6088322	10:6088172-6088322	-
chr10	6088812	6088962	10:6088812-6088962	ENSG00000134460,ENSG00000251922,ENSG00000229664,ENSG00000214015,ENSG00000134453
chr10	6089732	6089882	10:6089732-6089882	-
chr10	6091712	6091862	10:6091712-6091862	ENSG00000134453
chr10	6109052	6109202	10:6109052-6109202	ENSG00000134453
chr10	6114912	6115062	10:6114912-6115062	ENSG00000134453
chr10	6115532	6115682	10:6115532-6115682	ENSG00000134453
chr10	6120832	6120982	10:6120832-6120982	-
chr10	6124722	6125022	10:6124722-6125022	-
chr10	6128852	6129002	10:6128852-6129002	-
chr10	6129958	6130108	10:6129958-6130108	-
chr10	6133622	6133772	10:6133622-6133772	-
chr10	6136432	6136602	10:6136432-6136602	ENSG00000201581
chr10	6137012	6137182	10:6137012-6137182	ENSG00000201581
chr10	6141292	6141442	10:6141292-6141442	ENSG00000201581
chr10	6141572	6141722	10:6141572-6141722	ENSG00000201581
chr10	6144752	6144922	10:6144752-6144922	ENSG00000201581
chr10	6151532	6151682	10:6151532-6151682	ENSG00000283634,ENSG00000201581,ENSG00000263628
chr10	6157532	6157682	10:6157532-6157682	ENSG00000283634,ENSG00000134453,ENSG00000170525,ENSG00000201581,ENSG00000263628
chr10	6157792	6157962	10:6157792-6157962	ENSG00000283634,ENSG00000170525,ENSG00000201581,ENSG00000263628
chr10	6162052	6162202	10:6162052-6162202	-
chr10	6162662	6162812	10:6162662-6162812	-
chr10	6163132	6163282	10:6163132-6163282	-
chr10	6163692	6163882	10:6163692-6163882	ENSG00000201581
chr10	6171932	6172102	10:6171932-6172102	-
chr10	6176692	6176842	10:6176692-6176842	-
chr10	6182480	6182630	10:6182480-6182630	-
chr10	6186232	6186382	10:6186232-6186382	-
chr10	6192232	6192402	10:6192232-6192402	ENSG00000213994,ENSG00000170525
chr10	6195492	6195662	10:6195492-6195662	ENSG00000213994,ENSG00000170525
chr10	6195972	6196122	10:6195972-6196122	ENSG00000213994,ENSG00000170525
chr10	6197410	6197560	10:6197410-6197560	ENSG00000213994
chr10	6201652	6201802	10:6201652-6201802	ENSG00000213994
chr10	6202812	6202962	10:6202812-6202962	ENSG00000213994,ENSG00000170525
chr10	6203292	6203442	10:6203292-6203442	ENSG00000213994,ENSG00000170525
chr10	6203672	6203822	10:6203672-6203822	ENSG00000213994,ENSG00000170525
chr10	6204389	6204562	10:6204389-6204562	ENSG00000213994,ENSG00000170525
chr10	6204672	6204822	10:6204672-6204822	ENSG00000213994,ENSG00000170525
chr10	6207676	6207826	10:6207676-6207826	-
chr10	6212092	6212242	10:6212092-6212242	-
chr10	6219312	6219462	10:6219312-6219462	-
chr10	6222492	6222642	10:6222492-6222642	-
chr10	6228232	6228402	10:6228232-6228402	ENSG00000212743,ENSG00000170525
chr10	6228732	6228882	10:6228732-6228882	ENSG00000170525
chr10	6239332	6239482	10:6239332-6239482	ENSG00000212743,ENSG00000238366,ENSG00000170525
chr10	6247232	6247422	10:6247232-6247422	ENSG00000212743,ENSG00000238366
chr10	6268124	6268274	10:6268124-6268274	ENSG00000215244
chr10	6273532	6273682	10:6273532-6273682	ENSG00000215244
chr10	6274192	6274342	10:6274192-6274342	ENSG00000215244
chr10	6275392	6275542	10:6275392-6275542	ENSG00000212743,ENSG00000226705,ENSG00000215244,ENSG00000238366
chr10	6279592	6279742	10:6279592-6279742	ENSG00000215244
chr10	6291172	6291322	10:6291172-6291322	ENSG00000212743,ENSG00000226705
chr10	6291352	6291502	10:6291352-6291502	ENSG00000212743,ENSG00000226705
chr10	6298072	6298231	10:6298072-6298231	ENSG00000226705
chr10	6300132	6300322	10:6300132-6300322	-
chr10	6300592	6300762	10:6300592-6300762	-
chr10	6322012	6322162	10:6322012-6322162	-
chr10	6343747	6343897	10:6343747-6343897	ENSG00000212743
chr10	6365533	6365683	10:6365533-6365683	ENSG00000212743
chr10	6368733	6368883	10:6368733-6368883	ENSG00000212743
chr10	6382193	6382363	10:6382193-6382363	ENSG00000212743
chr10	6383113	6383283	10:6383113-6383283	ENSG00000212743
chr10	6385793	6385943	10:6385793-6385943	ENSG00000212743
chr10	6396773	6396923	10:6396773-6396923	ENSG00000212743
chr10	6399293	6399443	10:6399293-6399443	-
chr10	6401893	6402043	10:6401893-6402043	ENSG00000212743,ENSG00000213994,ENSG00000134453,ENSG00000170525
chr10	6404233	6404383	10:6404233-6404383	-
chr10	6406313	6406463	10:6406313-6406463	-
chr10	6410093	6410243	10:6410093-6410243	-
chr10	6410393	6410543	10:6410393-6410543	-
chr10	6417002	6417163	10:6417002-6417163	-
chr10	6445793	6445963	10:6445793-6445963	-
chr10	6474113	6474263	10:6474113-6474263	-
chr10	6493591	6493741	10:6493591-6493741	-
chr10	6580009	6580159	10:6580009-6580159	ENSG00000237943,ENSG00000065675
chr10	6580313	6580463	10:6580313-6580463	ENSG00000237943,ENSG00000065675
chr10	6580573	6580749	10:6580573-6580749	ENSG00000237943,ENSG00000065675
chr10	6580893	6581043	10:6580893-6581043	ENSG00000237943,ENSG00000065675
chr10	6621593	6621743	10:6621593-6621743	ENSG00000225948
chr10	6667793	6667943	10:6667793-6667943	-
chr10	6669393	6669543	10:6669393-6669543	ENSG00000285743,ENSG00000225948,ENSG00000237943,ENSG00000065675
chr10	6672893	6673043	10:6672893-6673043	-
chr10	6678292	6678443	10:6678292-6678443	ENSG00000285743
chr10	6713813	6713963	10:6713813-6713963	-
chr10	6716633	6716823	10:6716633-6716823	-
chr10	6721613	6721763	10:6721613-6721763	ENSG00000285988,ENSG00000223784,ENSG00000285743,ENSG00000225948,ENSG00000237943,ENSG00000065675
chr10	6722253	6722423	10:6722253-6722423	ENSG00000285988,ENSG00000223784,ENSG00000285743,ENSG00000225948
chr10	6722733	6722883	10:6722733-6722883	-
chr10	6729193	6729363	10:6729193-6729363	ENSG00000285988,ENSG00000223784,ENSG00000285743
chr10	6730053	6730203	10:6730053-6730203	ENSG00000285988,ENSG00000223784
chr10	6737193	6737376	10:6737193-6737376	ENSG00000285988,ENSG00000223784
chr10	6738093	6738243	10:6738093-6738243	ENSG00000285988,ENSG00000223784
chr10	6738573	6738723	10:6738573-6738723	ENSG00000285988,ENSG00000223784
chr10	6741556	6741783	10:6741556-6741783	ENSG00000285988,ENSG00000223784
chr10	6749053	6749203	10:6749053-6749203	-
chr10	6749313	6749463	10:6749313-6749463	-
chr10	6756159	6756309	10:6756159-6756309	-
chr10	6765898	6766048	10:6765898-6766048	-
chr10	6766153	6766323	10:6766153-6766323	ENSG00000285845,ENSG00000238266,ENSG00000281186
chr10	6779153	6779303	10:6779153-6779303	ENSG00000285845,ENSG00000238266,ENSG00000281186
chr10	6786593	6786783	10:6786593-6786783	ENSG00000285845,ENSG00000238266,ENSG00000281186
chr10	6786813	6786983	10:6786813-6786983	ENSG00000238266
chr10	6833893	6834043	10:6833893-6834043	ENSG00000287277
chr10	6840226	6840376	10:6840226-6840376	-
chr10	6840913	6841063	10:6840913-6841063	-
chr10	6842555	6842705	10:6842555-6842705	-
chr10	6874673	6874823	10:6874673-6874823	ENSG00000238266
chr10	6878191	6878343	10:6878191-6878343	-
chr10	6894548	6894698	10:6894548-6894698	-
chr10	6912533	6912703	10:6912533-6912703	ENSG00000287277
chr10	6913013	6913183	10:6913013-6913183	-
chr10	6917233	6917383	10:6917233-6917383	-
chr10	6920113	6920263	10:6920113-6920263	ENSG00000287277
chr10	6924293	6924443	10:6924293-6924443	ENSG00000287277
chr10	6953573	6953723	10:6953573-6953723	-
chr10	6995473	6995623	10:6995473-6995623	-
chr10	6995998	6996148	10:6995998-6996148	-
chr10	7028333	7028487	10:7028333-7028487	-
chr10	7075273	7075423	10:7075273-7075423	-
chr10	7083133	7083283	10:7083133-7083283	-
chr10	7085973	7086123	10:7085973-7086123	ENSG00000223581
chr10	7090573	7090723	10:7090573-7090723	ENSG00000223581
chr10	7102233	7102383	10:7102233-7102383	ENSG00000223581
chr10	7107373	7107563	10:7107373-7107563	ENSG00000223581,ENSG00000287277
chr10	7111653	7111823	10:7111653-7111823	ENSG00000223581,ENSG00000287277
chr10	7119553	7119703	10:7119553-7119703	ENSG00000287277
chr10	7121353	7121503	10:7121353-7121503	ENSG00000287277
chr10	7153893	7154043	10:7153893-7154043	ENSG00000270811
chr10	7162013	7162183	10:7162013-7162183	ENSG00000270811
chr10	7199269	7199419	10:7199269-7199419	-
chr10	7219053	7219263	10:7219053-7219263	-
chr10	7260633	7260783	10:7260633-7260783	ENSG00000278982,ENSG00000235141,ENSG00000198879
chr10	7261413	7261563	10:7261413-7261563	-
chr10	7264637	7264787	10:7264637-7264787	-
chr10	7269493	7269643	10:7269493-7269643	-
chr10	7301261	7301411	10:7301261-7301411	ENSG00000235141
chr10	7340573	7340723	10:7340573-7340723	-
chr10	7354793	7354943	10:7354793-7354943	-
chr10	7362573	7362723	10:7362573-7362723	-
chr10	7386027	7386203	10:7386027-7386203	-
chr10	7410086	7410236	10:7410086-7410236	ENSG00000278982,ENSG00000198879
chr10	7410533	7410683	10:7410533-7410683	ENSG00000278982,ENSG00000198879
chr10	7410993	7411163	10:7410993-7411163	ENSG00000278982,ENSG00000198879
chr10	7417193	7417343	10:7417193-7417343	ENSG00000278982,ENSG00000198879
chr10	7417409	7417559	10:7417409-7417559	ENSG00000278982,ENSG00000198879
chr10	7478103	7478253	10:7478103-7478253	ENSG00000207453,ENSG00000232591
chr10	7488653	7488803	10:7488653-7488803	ENSG00000207453,ENSG00000232591
chr10	7525533	7525683	10:7525533-7525683	ENSG00000230121,ENSG00000207453,ENSG00000232591
chr10	7529755	7529905	10:7529755-7529905	ENSG00000230121
chr10	7541325	7541475	10:7541325-7541475	-
chr10	7560648	7560948	10:7560648-7560948	-
chr10	7561393	7561543	10:7561393-7561543	-
chr10	7563472	7563642	10:7563472-7563642	-
chr10	7572583	7572733	10:7572583-7572733	ENSG00000123243
chr10	7577332	7577482	10:7577332-7577482	ENSG00000123243
chr10	7598890	7599190	10:7598890-7599190	-
chr10	7606999	7607149	10:7606999-7607149	-
chr10	7609692	7609842	10:7609692-7609842	-
chr10	7610112	7610262	10:7610112-7610262	ENSG00000123243
chr10	7610852	7611002	10:7610852-7611002	ENSG00000123243
chr10	7612032	7612182	10:7612032-7612182	ENSG00000123243
chr10	7625892	7626062	10:7625892-7626062	ENSG00000123243
chr10	7626372	7626542	10:7626372-7626542	ENSG00000123243
chr10	7634192	7634342	10:7634192-7634342	-
chr10	7659692	7659842	10:7659692-7659842	-
chr10	7671247	7671397	10:7671247-7671397	ENSG00000123243
chr10	7687372	7687522	10:7687372-7687522	ENSG00000151655,ENSG00000230121,ENSG00000207453,ENSG00000232591
chr10	7696692	7696842	10:7696692-7696842	ENSG00000151655
chr10	7697532	7697682	10:7697532-7697682	ENSG00000151655
chr10	7700712	7700862	10:7700712-7700862	ENSG00000151655
chr10	7756512	7756667	10:7756512-7756667	-
chr10	7764092	7764242	10:7764092-7764242	ENSG00000151657
chr10	7767332	7767522	10:7767332-7767522	ENSG00000151657
chr10	7773132	7773282	10:7773132-7773282	ENSG00000151657
chr10	7787392	7787542	10:7787392-7787542	ENSG00000165629
chr10	7788032	7788182	10:7788032-7788182	ENSG00000165632,ENSG00000165629,ENSG00000151657
chr10	7788512	7788662	10:7788512-7788662	ENSG00000165629,ENSG00000151657
chr10	7789112	7789262	10:7789112-7789262	ENSG00000165629
chr10	7789532	7789682	10:7789532-7789682	ENSG00000165629,ENSG00000151657
chr10	7792692	7792842	10:7792692-7792842	ENSG00000165629
chr10	7795732	7795902	10:7795732-7795902	ENSG00000165632,ENSG00000165629
chr10	7797632	7797782	10:7797632-7797782	ENSG00000165632,ENSG00000165629,ENSG00000151657
chr10	7818372	7818542	10:7818372-7818542	ENSG00000233990,ENSG00000165632
chr10	7818699	7818849	10:7818699-7818849	ENSG00000165632
chr10	7819212	7819382	10:7819212-7819382	ENSG00000165632
chr10	7827092	7827242	10:7827092-7827242	ENSG00000233990
chr10	7832214	7832364	10:7832214-7832364	ENSG00000233990
chr10	7846712	7846862	10:7846712-7846862	-
chr10	7857058	7857358	10:7857058-7857358	-
chr10	7872152	7872322	10:7872152-7872322	-
chr10	7887552	7887702	10:7887552-7887702	ENSG00000223808,ENSG00000234752,ENSG00000236420
chr10	7891772	7891922	10:7891772-7891922	-
chr10	7895412	7895562	10:7895412-7895562	ENSG00000223808,ENSG00000234752,ENSG00000270234,ENSG00000236420
chr10	7907509	7907659	10:7907509-7907659	-
chr10	7913252	7913402	10:7913252-7913402	-
chr10	7916032	7916182	10:7916032-7916182	-
chr10	7942432	7942582	10:7942432-7942582	-
chr10	7945632	7945782	10:7945632-7945782	-
chr10	7948572	7948722	10:7948572-7948722	-
chr10	7951592	7951742	10:7951592-7951742	-
chr10	7955492	7955642	10:7955492-7955642	-
chr10	7956632	7956802	10:7956632-7956802	ENSG00000223808,ENSG00000236420,ENSG00000213771
chr10	7969712	7969862	10:7969712-7969862	-
chr10	7975838	7975988	10:7975838-7975988	-
chr10	7986932	7987082	10:7986932-7987082	-
chr10	7994105	7994255	10:7994105-7994255	-
chr10	8017392	8017562	10:8017392-8017562	-
chr10	8045164	8045314	10:8045164-8045314	ENSG00000232638,ENSG00000197308,ENSG00000107485
chr10	8050692	8050842	10:8050692-8050842	ENSG00000232638,ENSG00000197308,ENSG00000107485
chr10	8050882	8051032	10:8050882-8051032	ENSG00000232638,ENSG00000197308,ENSG00000107485
chr10	8052412	8052562	10:8052412-8052562	ENSG00000232638,ENSG00000197308,ENSG00000107485
chr10	8053432	8053602	10:8053432-8053602	ENSG00000232638,ENSG00000197308,ENSG00000107485
chr10	8053752	8053902	10:8053752-8053902	ENSG00000232638,ENSG00000197308,ENSG00000107485
chr10	8054132	8054282	10:8054132-8054282	ENSG00000232638,ENSG00000197308,ENSG00000107485
chr10	8054632	8054782	10:8054632-8054782	ENSG00000232638,ENSG00000197308,ENSG00000107485
chr10	8079252	8079402	10:8079252-8079402	-
chr10	8131392	8131582	10:8131392-8131582	ENSG00000225053
chr10	8138592	8138742	10:8138592-8138742	ENSG00000225053
chr10	8150530	8150680	10:8150530-8150680	ENSG00000225053
chr10	8183232	8183402	10:8183232-8183402	ENSG00000225053
chr10	8187312	8187462	10:8187312-8187462	ENSG00000225053
chr10	8257192	8257342	10:8257192-8257342	ENSG00000232170
chr10	8279632	8279782	10:8279632-8279782	ENSG00000226861,ENSG00000232170
chr10	8283747	8283897	10:8283747-8283897	ENSG00000226861
chr10	8284132	8284322	10:8284132-8284322	ENSG00000226861,ENSG00000232170
chr10	8306417	8306567	10:8306417-8306567	ENSG00000226861
chr10	8306821	8306971	10:8306821-8306971	ENSG00000226861
chr10	8312972	8313122	10:8312972-8313122	ENSG00000226861,ENSG00000232170
chr10	8323592	8323742	10:8323592-8323742	-
chr10	8332172	8332322	10:8332172-8332322	-
chr10	8332452	8332643	10:8332452-8332643	-
chr10	8350332	8350482	10:8350332-8350482	-
chr10	8361312	8361462	10:8361312-8361462	-
chr10	8361652	8361802	10:8361652-8361802	ENSG00000236420,ENSG00000213771,ENSG00000226861
chr10	8366272	8366422	10:8366272-8366422	ENSG00000223808,ENSG00000234752,ENSG00000270234,ENSG00000212505,ENSG00000236420,ENSG00000213771,ENSG00000271251,ENSG00000226990,ENSG00000226861,ENSG00000232170,ENSG00000225053,ENSG00000232638,ENSG00000197308
chr10	8367792	8367942	10:8367792-8367942	-
chr10	8369812	8369982	10:8369812-8369982	ENSG00000270234,ENSG00000236420,ENSG00000213771,ENSG00000226861
chr10	8380292	8380442	10:8380292-8380442	-
chr10	8383132	8383282	10:8383132-8383282	-
chr10	8384480	8384630	10:8384480-8384630	-
chr10	8392312	8392462	10:8392312-8392462	-
chr10	8393652	8393802	10:8393652-8393802	ENSG00000236420,ENSG00000213771,ENSG00000226990
chr10	8396772	8396922	10:8396772-8396922	ENSG00000270234,ENSG00000236420,ENSG00000213771,ENSG00000226990,ENSG00000226861,ENSG00000225053
chr10	8397981	8398131	10:8397981-8398131	ENSG00000226990
chr10	8398832	8398982	10:8398832-8398982	ENSG00000226990
chr10	8402592	8402742	10:8402592-8402742	ENSG00000226990
chr10	8405672	8405822	10:8405672-8405822	ENSG00000226990
chr10	8416457	8416607	10:8416457-8416607	-
chr10	8418292	8418442	10:8418292-8418442	-
chr10	8418752	8418922	10:8418752-8418922	ENSG00000223808,ENSG00000234752,ENSG00000270234,ENSG00000212505,ENSG00000236420,ENSG00000213771,ENSG00000226990,ENSG00000226861,ENSG00000232170,ENSG00000225053
chr10	8430564	8430714	10:8430564-8430714	-
chr10	8431592	8431742	10:8431592-8431742	ENSG00000212505,ENSG00000213771
chr10	8444729	8444882	10:8444729-8444882	-
chr10	8453712	8453862	10:8453712-8453862	ENSG00000236420,ENSG00000213771,ENSG00000271251
chr10	8455172	8455322	10:8455172-8455322	-
chr10	8460792	8460942	10:8460792-8460942	ENSG00000271251
chr10	8462710	8462860	10:8462710-8462860	ENSG00000271251
chr10	8463132	8463282	10:8463132-8463282	ENSG00000271251
chr10	8463972	8464122	10:8463972-8464122	ENSG00000271251
chr10	8473312	8473462	10:8473312-8473462	ENSG00000213771,ENSG00000271251
chr10	8534932	8535082	10:8534932-8535082	ENSG00000213771
chr10	8666006	8666156	10:8666006-8666156	ENSG00000212505
chr10	8751665	8751815	10:8751665-8751815	ENSG00000270234
chr10	8792105	8792255	10:8792105-8792255	-
chr10	8824458	8824608	10:8824458-8824608	-
chr10	8913797	8913947	10:8913797-8913947	ENSG00000223808,ENSG00000234752
chr10	9091910	9092060	10:9091910-9092060	-
chr10	9149602	9149752	10:9149602-9149752	-
chr10	9198732	9198902	10:9198732-9198902	-
chr10	9209312	9209462	10:9209312-9209462	ENSG00000223808,ENSG00000234752,ENSG00000270234,ENSG00000236420
chr10	9211332	9211482	10:9211332-9211482	-
chr10	9223030	9223180	10:9223030-9223180	-
chr10	9228437	9228587	10:9228437-9228587	-
chr10	9228832	9229002	10:9228832-9229002	ENSG00000230014
chr10	9239512	9239662	10:9239512-9239662	-
chr10	9253232	9253402	10:9253232-9253402	ENSG00000230014,ENSG00000223808,ENSG00000234752
chr10	9254492	9254662	10:9254492-9254662	ENSG00000230014,ENSG00000223808,ENSG00000234752,ENSG00000270234,ENSG00000212505,ENSG00000236420
chr10	9255232	9255382	10:9255232-9255382	ENSG00000230014,ENSG00000223808,ENSG00000234752,ENSG00000270234
chr10	9262892	9263042	10:9262892-9263042	ENSG00000230014
chr10	9291192	9291342	10:9291192-9291342	ENSG00000230014
chr10	9296357	9296507	10:9296357-9296507	-
chr10	9301272	9301422	10:9301272-9301422	ENSG00000287120
chr10	9302252	9302422	10:9302252-9302422	ENSG00000287120,ENSG00000230014
chr10	9302547	9302697	10:9302547-9302697	ENSG00000287120
chr10	9304954	9305104	10:9304954-9305104	ENSG00000287120
chr10	9305172	9305322	10:9305172-9305322	ENSG00000287120
chr10	9331672	9331822	10:9331672-9331822	ENSG00000235838
chr10	9334441	9334591	10:9334441-9334591	-
chr10	9342992	9343142	10:9342992-9343142	-
chr10	9373779	9373929	10:9373779-9373929	-
chr10	9403718	9403868	10:9403718-9403868	-
chr10	9554312	9554462	10:9554312-9554462	-
chr10	9608712	9608862	10:9608712-9608862	-
chr10	9609692	9609842	10:9609692-9609842	-
chr10	9634592	9634742	10:9634592-9634742	-
chr10	9667672	9667822	10:9667672-9667822	-
chr10	9763053	9763342	10:9763053-9763342	ENSG00000228636,ENSG00000235838
chr10	9786762	9786912	10:9786762-9786912	-
chr10	9814372	9814522	10:9814372-9814522	-
chr10	9825552	9825702	10:9825552-9825702	-
chr10	9949932	9950082	10:9949932-9950082	-
chr10	9957558	9957708	10:9957558-9957708	-
chr10	10031339	10031489	10:10031339-10031489	ENSG00000224788
chr10	10132128	10132278	10:10132128-10132278	ENSG00000229919
chr10	10134088	10134262	10:10134088-10134262	ENSG00000229919
chr10	10138412	10138562	10:10138412-10138562	-
chr10	10138573	10138723	10:10138573-10138723	ENSG00000229919
chr10	10138772	10138922	10:10138772-10138922	ENSG00000229919
chr10	10208352	10208502	10:10208352-10208502	ENSG00000229919
chr10	10209252	10209402	10:10209252-10209402	ENSG00000272436,ENSG00000229919
chr10	10222440	10222590	10:10222440-10222590	ENSG00000200849
chr10	10222692	10222842	10:10222692-10222842	ENSG00000200849
chr10	10233392	10233542	10:10233392-10233542	ENSG00000272436,ENSG00000200849
chr10	10321092	10321242	10:10321092-10321242	ENSG00000286439
chr10	10326252	10326402	10:10326252-10326402	ENSG00000286439
chr10	10355688	10355838	10:10355688-10355838	ENSG00000234306,ENSG00000286439
chr10	10489992	10490142	10:10489992-10490142	-
chr10	10490272	10490422	10:10490272-10490422	ENSG00000270111
chr10	10490692	10490842	10:10490692-10490842	-
chr10	10498892	10499042	10:10498892-10499042	ENSG00000270111
chr10	10499972	10500149	10:10499972-10500149	ENSG00000270111
chr10	10501072	10501222	10:10501072-10501222	ENSG00000270111
chr10	10515576	10515726	10:10515576-10515726	-
chr10	10515832	10515982	10:10515832-10515982	-
chr10	10528652	10528802	10:10528652-10528802	-
chr10	10530392	10530542	10:10530392-10530542	-
chr10	10542652	10542802	10:10542652-10542802	-
chr10	10564212	10564362	10:10564212-10564362	-
chr10	10589732	10589882	10:10589732-10589882	ENSG00000231496,ENSG00000229240,ENSG00000287309,ENSG00000279575,ENSG00000270111,ENSG00000234306,ENSG00000286439,ENSG00000272436,ENSG00000200849,ENSG00000229919,ENSG00000224788,ENSG00000235838
chr10	10595332	10595482	10:10595332-10595482	-
chr10	10605852	10606022	10:10605852-10606022	ENSG00000231496,ENSG00000229240,ENSG00000287309,ENSG00000279575,ENSG00000270111,ENSG00000234306,ENSG00000286439,ENSG00000272436,ENSG00000200849,ENSG00000229919,ENSG00000224788,ENSG00000235838
chr10	10613992	10614142	10:10613992-10614142	-
chr10	10626852	10627002	10:10626852-10627002	-
chr10	10629612	10629762	10:10629612-10629762	-
chr10	10642892	10643042	10:10642892-10643042	ENSG00000287309,ENSG00000279575,ENSG00000270111,ENSG00000234306,ENSG00000224788
chr10	10644432	10644622	10:10644432-10644622	-
chr10	10644932	10645082	10:10644932-10645082	-
chr10	10658312	10658612	10:10658312-10658612	-
chr10	10663232	10663382	10:10663232-10663382	-
chr10	10663637	10663787	10:10663637-10663787	-
chr10	10677209	10677359	10:10677209-10677359	-
chr10	10677592	10677742	10:10677592-10677742	ENSG00000279575,ENSG00000270111,ENSG00000234306,ENSG00000272436,ENSG00000224788
chr10	10677905	10678055	10:10677905-10678055	-
chr10	10722552	10722742	10:10722552-10722742	-
chr10	10728479	10728629	10:10728479-10728629	-
chr10	10746340	10746490	10:10746340-10746490	-
chr10	10759692	10759842	10:10759692-10759842	-
chr10	10779092	10779242	10:10779092-10779242	ENSG00000228997
chr10	10780932	10781082	10:10780932-10781082	ENSG00000228997
chr10	10785752	10785902	10:10785752-10785902	ENSG00000225383,ENSG00000228997
chr10	10786452	10786602	10:10786452-10786602	ENSG00000225383,ENSG00000228997
chr10	10787672	10787822	10:10787672-10787822	ENSG00000225383
chr10	10788952	10789102	10:10788952-10789102	ENSG00000225383
chr10	10792832	10792982	10:10792832-10792982	ENSG00000048740,ENSG00000225383,ENSG00000228997
chr10	10794952	10795102	10:10794952-10795102	-
chr10	10796472	10796626	10:10796472-10796626	ENSG00000048740,ENSG00000225383
chr10	10796772	10796922	10:10796772-10796922	ENSG00000225383
chr10	10797212	10797362	10:10797212-10797362	ENSG00000225383
chr10	10797572	10797722	10:10797572-10797722	ENSG00000225383
chr10	10798185	10798342	10:10798185-10798342	ENSG00000225383
chr10	10798592	10798759	10:10798592-10798759	ENSG00000225383
chr10	10799792	10799942	10:10799792-10799942	ENSG00000225383
chr10	10801152	10801302	10:10801152-10801302	ENSG00000048740
chr10	10803432	10803582	10:10803432-10803582	ENSG00000048740,ENSG00000225383
chr10	10804132	10804282	10:10804132-10804282	-
chr10	10804732	10804882	10:10804732-10804882	-
chr10	10805472	10805622	10:10805472-10805622	ENSG00000229240,ENSG00000048740,ENSG00000225383
chr10	10811692	10811842	10:10811692-10811842	-
chr10	10813745	10813895	10:10813745-10813895	-
chr10	10815872	10816022	10:10815872-10816022	-
chr10	10816149	10816299	10:10816149-10816299	-
chr10	10816552	10816731	10:10816552-10816731	-
chr10	10818212	10818382	10:10818212-10818382	-
chr10	10818663	10818813	10:10818663-10818813	-
chr10	10819017	10819167	10:10819017-10819167	-
chr10	10819372	10819542	10:10819372-10819542	-
chr10	10822352	10822502	10:10822352-10822502	-
chr10	10822803	10822953	10:10822803-10822953	-
chr10	10824652	10824802	10:10824652-10824802	ENSG00000228027,ENSG00000231496,ENSG00000229240,ENSG00000228997,ENSG00000287309,ENSG00000279575,ENSG00000270111,ENSG00000234306,ENSG00000286439,ENSG00000229919,ENSG00000224788,ENSG00000235838
chr10	10824952	10825102	10:10824952-10825102	-
chr10	10826252	10826402	10:10826252-10826402	ENSG00000231496,ENSG00000229240
chr10	10829672	10829822	10:10829672-10829822	-
chr10	10830792	10830942	10:10830792-10830942	ENSG00000231496,ENSG00000229240,ENSG00000279575,ENSG00000234306
chr10	10831272	10831422	10:10831272-10831422	ENSG00000231496
chr10	10845292	10845442	10:10845292-10845442	-
chr10	10850372	10850522	10:10850372-10850522	-
chr10	10851172	10851322	10:10851172-10851322	-
chr10	10852592	10852742	10:10852592-10852742	-
chr10	10862352	10862502	10:10862352-10862502	-
chr10	10865412	10865562	10:10865412-10865562	-
chr10	10869752	10869902	10:10869752-10869902	-
chr10	10870912	10871062	10:10870912-10871062	-
chr10	10871252	10871552	10:10871252-10871552	-
chr10	10872152	10872302	10:10872152-10872302	ENSG00000228027,ENSG00000231496,ENSG00000229240,ENSG00000287309,ENSG00000279575,ENSG00000270111,ENSG00000234306,ENSG00000286439,ENSG00000224788,ENSG00000235838
chr10	10873432	10873582	10:10873432-10873582	-
chr10	10882032	10882202	10:10882032-10882202	-
chr10	10887292	10887450	10:10887292-10887450	-
chr10	10889192	10889342	10:10889192-10889342	-
chr10	10891512	10891662	10:10891512-10891662	-
chr10	10892456	10892606	10:10892456-10892606	-
chr10	10892667	10892817	10:10892667-10892817	-
chr10	10897512	10897662	10:10897512-10897662	-
chr10	10903072	10903222	10:10903072-10903222	-
chr10	10911532	10911702	10:10911532-10911702	ENSG00000231496,ENSG00000229240
chr10	10912746	10912896	10:10912746-10912896	-
chr10	10914292	10914442	10:10914292-10914442	-
chr10	10915302	10915452	10:10915302-10915452	-
chr10	10940292	10940442	10:10940292-10940442	ENSG00000229240
chr10	10942556	10942706	10:10942556-10942706	ENSG00000229240
chr10	10956352	10956502	10:10956352-10956502	ENSG00000231496,ENSG00000229240
chr10	10978072	10978256	10:10978072-10978256	ENSG00000231496
chr10	10979912	10980062	10:10979912-10980062	-
chr10	10992172	10992322	10:10992172-10992322	-
chr10	11003812	11003962	10:11003812-11003962	ENSG00000228027,ENSG00000048740
chr10	11009672	11009822	10:11009672-11009822	ENSG00000228027,ENSG00000048740
chr10	11017421	11017571	10:11017421-11017571	ENSG00000228027
chr10	11024732	11024902	10:11024732-11024902	ENSG00000229206,ENSG00000228027,ENSG00000048740
chr10	11035412	11035562	10:11035412-11035562	ENSG00000229206,ENSG00000228027
chr10	11036012	11036162	10:11036012-11036162	ENSG00000229206
chr10	11036532	11036702	10:11036532-11036702	ENSG00000229206
chr10	11042492	11042642	10:11042492-11042642	-
chr10	11046852	11047002	10:11046852-11047002	-
chr10	11048992	11049142	10:11048992-11049142	-
chr10	11059112	11059262	10:11059112-11059262	-
chr10	11069372	11069522	10:11069372-11069522	-
chr10	11073432	11073582	10:11073432-11073582	-
chr10	11081512	11081662	10:11081512-11081662	ENSG00000237986
chr10	11082692	11082894	10:11082692-11082894	ENSG00000237986
chr10	11086352	11086502	10:11086352-11086502	ENSG00000237986
chr10	11098752	11098902	10:11098752-11098902	ENSG00000237986
chr10	11113351	11113501	10:11113351-11113501	ENSG00000237986
chr10	11145612	11145762	10:11145612-11145762	-
chr10	11146532	11146682	10:11146532-11146682	-
chr10	11159692	11159842	10:11159692-11159842	-
chr10	11164412	11164562	10:11164412-11164562	-
chr10	11164872	11165022	10:11164872-11165022	ENSG00000230322,ENSG00000237986,ENSG00000048740
chr10	11165432	11165582	10:11165432-11165582	ENSG00000230322,ENSG00000048740
chr10	11165952	11166102	10:11165952-11166102	ENSG00000230322,ENSG00000048740
chr10	11178772	11178922	10:11178772-11178922	ENSG00000230322
chr10	11182112	11182282	10:11182112-11182282	ENSG00000230322
chr10	11193112	11193262	10:11193112-11193262	-
chr10	11215812	11215962	10:11215812-11215962	-
chr10	11238972	11239122	10:11238972-11239122	-
chr10	11242513	11242725	10:11242513-11242725	-
chr10	11243512	11243662	10:11243512-11243662	-
chr10	11264593	11264743	10:11264593-11264743	-
chr10	11270692	11270842	10:11270692-11270842	-
chr10	11325609	11325759	10:11325609-11325759	ENSG00000181800
chr10	11325952	11326142	10:11325952-11326142	ENSG00000181800
chr10	11330732	11330882	10:11330732-11330882	ENSG00000181800
chr10	11331852	11332002	10:11331852-11332002	ENSG00000181800
chr10	11335276	11335446	10:11335276-11335446	ENSG00000181800
chr10	11336956	11337106	10:11336956-11337106	-
chr10	11345876	11346026	10:11345876-11346026	-
chr10	11358227	11358377	10:11358227-11358377	-
chr10	11381080	11381230	10:11381080-11381230	-
chr10	11398336	11398506	10:11398336-11398506	ENSG00000280086
chr10	11405098	11405248	10:11405098-11405248	ENSG00000280086
chr10	11410326	11410476	10:11410326-11410476	-
chr10	11424616	11424766	10:11424616-11424766	-
chr10	11468254	11468404	10:11468254-11468404	-
chr10	11472256	11472406	10:11472256-11472406	-
chr10	11473456	11473606	10:11473456-11473606	-
chr10	11476156	11476306	10:11476156-11476306	-
chr10	11478976	11479126	10:11478976-11479126	-
chr10	11494996	11495146	10:11494996-11495146	-
chr10	11511491	11511641	10:11511491-11511641	-
chr10	11515736	11515886	10:11515736-11515886	ENSG00000134463
chr10	11516476	11516626	10:11516476-11516626	-
chr10	11521976	11522126	10:11521976-11522126	-
chr10	11522816	11522969	10:11522816-11522969	-
chr10	11525616	11525766	10:11525616-11525766	ENSG00000148429
chr10	11527836	11527986	10:11527836-11527986	ENSG00000148429
chr10	11528816	11528966	10:11528816-11528966	-
chr10	11530933	11531083	10:11530933-11531083	-
chr10	11532476	11532626	10:11532476-11532626	ENSG00000148429
chr10	11533416	11533586	10:11533416-11533586	ENSG00000148429
chr10	11539496	11539666	10:11539496-11539666	ENSG00000148429
chr10	11546713	11546863	10:11546713-11546863	-
chr10	11552316	11552466	10:11552316-11552466	ENSG00000148429
chr10	11560496	11560646	10:11560496-11560646	-
chr10	11573636	11573806	10:11573636-11573806	ENSG00000148429
chr10	11581396	11581546	10:11581396-11581546	-
chr10	11586116	11586266	10:11586116-11586266	-
chr10	11586296	11586446	10:11586296-11586446	-
chr10	11595436	11595606	10:11595436-11595606	-
chr10	11605878	11606028	10:11605878-11606028	ENSG00000271360
chr10	11609836	11609986	10:11609836-11609986	ENSG00000271360
chr10	11610616	11610766	10:11610616-11610766	ENSG00000271360,ENSG00000148429
chr10	11610896	11611046	10:11610896-11611046	ENSG00000271360,ENSG00000148429
chr10	11611576	11611746	10:11611576-11611746	ENSG00000271360,ENSG00000148429
chr10	11612236	11612386	10:11612236-11612386	ENSG00000271360,ENSG00000148429
chr10	11612576	11612726	10:11612576-11612726	ENSG00000271360,ENSG00000148429
chr10	11612997	11613147	10:11612997-11613147	ENSG00000271360
chr10	11636742	11636892	10:11636742-11636892	-
chr10	11649956	11650106	10:11649956-11650106	-
chr10	11655676	11655826	10:11655676-11655826	-
chr10	11673839	11674139	10:11673839-11674139	ENSG00000271046
chr10	11678236	11678386	10:11678236-11678386	ENSG00000271046
chr10	11684916	11685066	10:11684916-11685066	ENSG00000271046
chr10	11685376	11685526	10:11685376-11685526	ENSG00000271046,ENSG00000271360
chr10	11685876	11686026	10:11685876-11686026	-
chr10	11691336	11691486	10:11691336-11691486	-
chr10	11705830	11705980	10:11705830-11705980	-
chr10	11710836	11711006	10:11710836-11711006	-
chr10	11712901	11713051	10:11712901-11713051	-
chr10	11713276	11713446	10:11713276-11713446	-
chr10	11725296	11725466	10:11725296-11725466	ENSG00000134463
chr10	11742376	11742546	10:11742376-11742546	ENSG00000134463
chr10	11746976	11747126	10:11746976-11747126	ENSG00000134463
chr10	11757556	11757706	10:11757556-11757706	ENSG00000134463
chr10	11758016	11758166	10:11758016-11758166	ENSG00000134463
chr10	11758296	11758446	10:11758296-11758446	-
chr10	11782916	11783066	10:11782916-11783066	-
chr10	11794056	11794206	10:11794056-11794206	-
chr10	11810376	11810526	10:11810376-11810526	-
chr10	11819916	11820066	10:11819916-11820066	ENSG00000148426
chr10	11823216	11823388	10:11823216-11823388	ENSG00000148426
chr10	11824036	11824186	10:11824036-11824186	ENSG00000148426
chr10	11824576	11824726	10:11824576-11824726	ENSG00000148426
chr10	11824936	11825086	10:11824936-11825086	ENSG00000148426
chr10	11825896	11826046	10:11825896-11826046	ENSG00000148426
chr10	11831536	11831686	10:11831536-11831686	ENSG00000148426
chr10	11832059	11832209	10:11832059-11832209	ENSG00000148426
chr10	11874856	11875006	10:11874856-11875006	ENSG00000225778,ENSG00000148426
chr10	11875916	11876066	10:11875916-11876066	ENSG00000251957,ENSG00000225778,ENSG00000148426
chr10	11876456	11876606	10:11876456-11876606	ENSG00000225778
chr10	11882136	11882286	10:11882136-11882286	-
chr10	11887076	11887226	10:11887076-11887226	ENSG00000225778
chr10	11893066	11893216	10:11893066-11893216	ENSG00000225778
chr10	11901818	11901968	10:11901818-11901968	-
chr10	11913405	11913555	10:11913405-11913555	ENSG00000251957
chr10	11916121	11916271	10:11916121-11916271	ENSG00000251957
chr10	11933156	11933326	10:11933156-11933326	ENSG00000251957
chr10	11934416	11934566	10:11934416-11934566	ENSG00000251957
chr10	11986266	11986416	10:11986266-11986416	-
chr10	11986736	11986886	10:11986736-11986886	-
chr10	12018876	12019046	10:12018876-12019046	-
chr10	12019576	12019726	10:12019576-12019726	-
chr10	12041856	12042006	10:12041856-12042006	ENSG00000151461
chr10	12042856	12043006	10:12042856-12043006	ENSG00000151461
chr10	12043196	12043346	10:12043196-12043346	ENSG00000265653,ENSG00000065665,ENSG00000272507,ENSG00000181192,ENSG00000151461
chr10	12053596	12053746	10:12053596-12053746	ENSG00000265653,ENSG00000065665,ENSG00000272507,ENSG00000181192,ENSG00000151461
chr10	12056856	12057006	10:12056856-12057006	-
chr10	12067436	12067595	10:12067436-12067595	ENSG00000181192
chr10	12068736	12068906	10:12068736-12068906	ENSG00000265653,ENSG00000065665,ENSG00000272507,ENSG00000181192,ENSG00000151461
chr10	12072036	12072186	10:12072036-12072186	ENSG00000181192
chr10	12073656	12073806	10:12073656-12073806	ENSG00000181192
chr10	12082256	12082426	10:12082256-12082426	ENSG00000272507,ENSG00000181192
chr10	12123976	12124126	10:12123976-12124126	ENSG00000065665,ENSG00000272507
chr10	12127896	12128046	10:12127896-12128046	ENSG00000065665
chr10	12128759	12128909	10:12128759-12128909	ENSG00000065665
chr10	12129476	12129646	10:12129476-12129646	ENSG00000265653,ENSG00000065665,ENSG00000272507
chr10	12130376	12130526	10:12130376-12130526	ENSG00000265653,ENSG00000065665,ENSG00000272507
chr10	12164673	12164823	10:12164673-12164823	-
chr10	12193369	12193526	10:12193369-12193526	ENSG00000151465,ENSG00000165609
chr10	12194396	12194546	10:12194396-12194546	ENSG00000151465,ENSG00000165609
chr10	12194736	12194886	10:12194736-12194886	ENSG00000151465,ENSG00000165609
chr10	12195036	12195186	10:12195036-12195186	ENSG00000151465,ENSG00000165609
chr10	12195816	12196006	10:12195816-12196006	ENSG00000151465,ENSG00000165609
chr10	12214796	12214946	10:12214796-12214946	ENSG00000151465,ENSG00000165609
chr10	12220496	12220646	10:12220496-12220646	ENSG00000151465
chr10	12221488	12221638	10:12221488-12221638	-
chr10	12222076	12222226	10:12222076-12222226	-
chr10	12222476	12222626	10:12222476-12222626	-
chr10	12223996	12224146	10:12223996-12224146	-
chr10	12235316	12235466	10:12235316-12235466	-
chr10	12235936	12236086	10:12235936-12236086	ENSG00000228302,ENSG00000151465
chr10	12241976	12242126	10:12241976-12242126	ENSG00000228302
chr10	12252987	12253137	10:12252987-12253137	ENSG00000228302
chr10	12264256	12264426	10:12264256-12264426	ENSG00000228302
chr10	12264496	12264666	10:12264496-12264666	ENSG00000228302
chr10	12270956	12271106	10:12270956-12271106	ENSG00000183049,ENSG00000228302
chr10	12279381	12279531	10:12279381-12279531	-
chr10	12306036	12306246	10:12306036-12306246	-
chr10	12309101	12309251	10:12309101-12309251	-
chr10	12333091	12333266	10:12333091-12333266	ENSG00000264036
chr10	12333756	12333926	10:12333756-12333926	ENSG00000183049,ENSG00000264036
chr10	12337536	12337746	10:12337536-12337746	ENSG00000183049
chr10	12348856	12349013	10:12348856-12349013	ENSG00000183049
chr10	12349436	12349626	10:12349436-12349626	ENSG00000183049
chr10	12350296	12350446	10:12350296-12350446	ENSG00000183049
chr10	12350596	12350746	10:12350596-12350746	ENSG00000183049
chr10	12366096	12366246	10:12366096-12366246	-
chr10	12375216	12375366	10:12375216-12375366	-
chr10	12382296	12382446	10:12382296-12382446	-
chr10	12383276	12383426	10:12383276-12383426	-
chr10	12390916	12391066	10:12390916-12391066	-
chr10	12391376	12391526	10:12391376-12391526	-
chr10	12396616	12396766	10:12396616-12396766	-
chr10	12414196	12414346	10:12414196-12414346	ENSG00000252438
chr10	12414676	12414846	10:12414676-12414846	ENSG00000252438
chr10	12416776	12416926	10:12416776-12416926	ENSG00000252438
chr10	12417356	12417506	10:12417356-12417506	-
chr10	12418096	12418266	10:12418096-12418266	ENSG00000252438
chr10	12418556	12418706	10:12418556-12418706	ENSG00000252438
chr10	12419476	12419626	10:12419476-12419626	ENSG00000283699,ENSG00000263584,ENSG00000252118,ENSG00000252438,ENSG00000183049,ENSG00000228302
chr10	12445756	12445906	10:12445756-12445906	ENSG00000252118
chr10	12446638	12446788	10:12446638-12446788	-
chr10	12448816	12448966	10:12448816-12448966	ENSG00000252118
chr10	12453532	12453682	10:12453532-12453682	ENSG00000252118
chr10	12455916	12456066	10:12455916-12456066	ENSG00000252118
chr10	12459956	12460106	10:12459956-12460106	ENSG00000252118
chr10	12473196	12473346	10:12473196-12473346	-
chr10	12485129	12485279	10:12485129-12485279	-
chr10	12485776	12485926	10:12485776-12485926	-
chr10	12499676	12499826	10:12499676-12499826	-
chr10	12500856	12501086	10:12500856-12501086	-
chr10	12501506	12501656	10:12501506-12501656	-
chr10	12533256	12533406	10:12533256-12533406	-
chr10	12539436	12539586	10:12539436-12539586	-
chr10	12540636	12540786	10:12540636-12540786	-
chr10	12564316	12564466	10:12564316-12564466	ENSG00000285994
chr10	12566336	12566506	10:12566336-12566506	ENSG00000263584,ENSG00000285994
chr10	12566796	12566966	10:12566796-12566966	ENSG00000263584,ENSG00000285994
chr10	12580076	12580246	10:12580076-12580246	ENSG00000263584
chr10	12588216	12588366	10:12588216-12588366	ENSG00000263584
chr10	12605756	12605906	10:12605756-12605906	-
chr10	12620249	12620399	10:12620249-12620399	-
chr10	12631316	12631466	10:12631316-12631466	-
chr10	12638156	12638328	10:12638156-12638328	-
chr10	12656636	12656786	10:12656636-12656786	ENSG00000283699
chr10	12668738	12668888	10:12668738-12668888	-
chr10	12699436	12699589	10:12699436-12699589	-
chr10	12703936	12704086	10:12703936-12704086	-
chr10	12704616	12704766	10:12704616-12704766	-
chr10	12706799	12706949	10:12706799-12706949	-
chr10	12707656	12707826	10:12707656-12707826	ENSG00000228302
chr10	12709096	12709246	10:12709096-12709246	-
chr10	12709616	12709786	10:12709616-12709786	-
chr10	12711156	12711306	10:12711156-12711306	ENSG00000228302
chr10	12717436	12717586	10:12717436-12717586	-
chr10	12718076	12718246	10:12718076-12718246	-
chr10	12718436	12718586	10:12718436-12718586	-
chr10	12719456	12719626	10:12719456-12719626	-
chr10	12720496	12720646	10:12720496-12720646	ENSG00000225251,ENSG00000212499,ENSG00000221331,ENSG00000228302
chr10	12721084	12721384	10:12721084-12721384	-
chr10	12727296	12727446	10:12727296-12727446	-
chr10	12731236	12731386	10:12731236-12731386	ENSG00000221331
chr10	12741276	12741426	10:12741276-12741426	-
chr10	12741444	12741594	10:12741444-12741594	-
chr10	12748316	12748466	10:12748316-12748466	-
chr10	12750602	12750752	10:12750602-12750752	-
chr10	12750936	12751086	10:12750936-12751086	ENSG00000183049
chr10	12757461	12757624	10:12757461-12757624	ENSG00000183049
chr10	12768176	12768326	10:12768176-12768326	ENSG00000183049
chr10	12768532	12768738	10:12768532-12768738	ENSG00000183049
chr10	12782327	12782477	10:12782327-12782477	-
chr10	12782566	12782726	10:12782566-12782726	-
chr10	12783498	12783648	10:12783498-12783648	-
chr10	12792996	12793146	10:12792996-12793146	-
chr10	12795503	12795653	10:12795503-12795653	-
chr10	12795756	12795906	10:12795756-12795906	-
chr10	12797616	12797766	10:12797616-12797766	-
chr10	12825396	12825546	10:12825396-12825546	-
chr10	12830116	12830266	10:12830116-12830266	-
chr10	12835835	12836005	10:12835835-12836005	-
chr10	12840255	12840405	10:12840255-12840405	-
chr10	12844815	12844965	10:12844815-12844965	-
chr10	12845235	12845385	10:12845235-12845385	ENSG00000212499,ENSG00000285520
chr10	12846895	12847045	10:12846895-12847045	ENSG00000212499,ENSG00000285520
chr10	12849295	12849445	10:12849295-12849445	-
chr10	12849895	12850045	10:12849895-12850045	-
chr10	12852855	12853005	10:12852855-12853005	-
chr10	12875255	12875405	10:12875255-12875405	ENSG00000285520
chr10	12880555	12880705	10:12880555-12880705	ENSG00000285520
chr10	12886555	12886705	10:12886555-12886705	ENSG00000285520
chr10	12902175	12902345	10:12902175-12902345	ENSG00000212499
chr10	12906055	12906245	10:12906055-12906245	ENSG00000212499
chr10	12907735	12907925	10:12907735-12907925	ENSG00000212499
chr10	12934895	12935045	10:12934895-12935045	ENSG00000212499
chr10	12937643	12937793	10:12937643-12937793	ENSG00000212499
chr10	12938055	12938205	10:12938055-12938205	ENSG00000212499
chr10	12942095	12942245	10:12942095-12942245	ENSG00000212499
chr10	12960515	12960665	10:12960515-12960665	-
chr10	12965708	12965858	10:12965708-12965858	-
chr10	12981695	12981845	10:12981695-12981845	-
chr10	13003155	13003305	10:13003155-13003305	ENSG00000151468
chr10	13003468	13003618	10:13003468-13003618	ENSG00000151468
chr10	13016495	13016645	10:13016495-13016645	-
chr10	13056555	13056705	10:13056555-13056705	ENSG00000225251
chr10	13062921	13063071	10:13062921-13063071	ENSG00000225251
chr10	13074935	13075085	10:13074935-13075085	-
chr10	13086135	13086285	10:13086135-13086285	-
chr10	13088035	13088205	10:13088035-13088205	ENSG00000123240,ENSG00000151468
chr10	13088355	13088505	10:13088355-13088505	ENSG00000235763,ENSG00000123240,ENSG00000225251,ENSG00000151468
chr10	13091835	13091985	10:13091835-13091985	ENSG00000123240,ENSG00000151468
chr10	13092515	13092665	10:13092515-13092665	ENSG00000123240,ENSG00000151468
chr10	13095215	13095365	10:13095215-13095365	ENSG00000235763,ENSG00000123240,ENSG00000151468
chr10	13099235	13099405	10:13099235-13099405	ENSG00000235763,ENSG00000123240,ENSG00000151468
chr10	13099471	13099621	10:13099471-13099621	-
chr10	13099735	13099925	10:13099735-13099925	ENSG00000235763,ENSG00000123240,ENSG00000151468
chr10	13100575	13100725	10:13100575-13100725	ENSG00000235763,ENSG00000123240
chr10	13100815	13100965	10:13100815-13100965	ENSG00000235763,ENSG00000123240
chr10	13101666	13101816	10:13101666-13101816	ENSG00000235763
chr10	13101975	13102125	10:13101975-13102125	ENSG00000235763,ENSG00000123240
chr10	13102315	13102476	10:13102315-13102476	ENSG00000235763,ENSG00000123240
chr10	13105355	13105505	10:13105355-13105505	ENSG00000235763,ENSG00000123240
chr10	13118848	13118998	10:13118848-13118998	-
chr10	13121275	13121445	10:13121275-13121445	ENSG00000228330,ENSG00000234175,ENSG00000123240
chr10	13121637	13121787	10:13121637-13121787	-
chr10	13121803	13121953	10:13121803-13121953	-
chr10	13143315	13143465	10:13143315-13143465	ENSG00000228330,ENSG00000234175
chr10	13146535	13146685	10:13146535-13146685	ENSG00000228330,ENSG00000234175
chr10	13161038	13161188	10:13161038-13161188	-
chr10	13161355	13161525	10:13161355-13161525	ENSG00000202508,ENSG00000226209,ENSG00000107537,ENSG00000165623,ENSG00000272055,ENSG00000065328,ENSG00000237540,ENSG00000203414,ENSG00000228330,ENSG00000234175,ENSG00000235763,ENSG00000123240
chr10	13165316	13165466	10:13165316-13165466	-
chr10	13184438	13184588	10:13184438-13184588	-
chr10	13184775	13184925	10:13184775-13184925	-
chr10	13190075	13190225	10:13190075-13190225	ENSG00000165623,ENSG00000272055,ENSG00000065328
chr10	13190484	13190634	10:13190484-13190634	-
chr10	13193755	13193905	10:13193755-13193905	ENSG00000065328
chr10	13195155	13195305	10:13195155-13195305	-
chr10	13201275	13201425	10:13201275-13201425	-
chr10	13206655	13206805	10:13206655-13206805	ENSG00000165623,ENSG00000272055
chr10	13220055	13220205	10:13220055-13220205	ENSG00000165623,ENSG00000272055
chr10	13224880	13225030	10:13224880-13225030	ENSG00000165623,ENSG00000272055
chr10	13232415	13232565	10:13232415-13232565	ENSG00000165623
chr10	13269015	13269165	10:13269015-13269165	-
chr10	13270975	13271145	10:13270975-13271145	ENSG00000165623
chr10	13272375	13272525	10:13272375-13272525	-
chr10	13277102	13277265	10:13277102-13277265	-
chr10	13299515	13299705	10:13299515-13299705	ENSG00000107537
chr10	13300055	13300205	10:13300055-13300205	ENSG00000226209,ENSG00000107537
chr10	13302375	13302525	10:13302375-13302525	ENSG00000226209,ENSG00000107537
chr10	13311294	13311465	10:13311294-13311465	ENSG00000226209
chr10	13338435	13338585	10:13338435-13338585	ENSG00000086475
chr10	13338858	13339025	10:13338858-13339025	ENSG00000086475
chr10	13346035	13346185	10:13346035-13346185	ENSG00000086475
chr10	13346395	13346545	10:13346395-13346545	ENSG00000086475
chr10	13347075	13347225	10:13347075-13347225	ENSG00000086475
chr10	13347395	13347545	10:13347395-13347545	ENSG00000086475
chr10	13347765	13348085	10:13347765-13348085	ENSG00000086475
chr10	13348273	13348425	10:13348273-13348425	ENSG00000086475
chr10	13348735	13348885	10:13348735-13348885	ENSG00000086475
chr10	13349555	13349705	10:13349555-13349705	-
chr10	13350015	13350165	10:13350015-13350165	ENSG00000086475
chr10	13372015	13372165	10:13372015-13372165	ENSG00000227175,ENSG00000202508,ENSG00000165626,ENSG00000233256,ENSG00000286514
chr10	13376875	13377025	10:13376875-13377025	-
chr10	13390715	13390865	10:13390715-13390865	ENSG00000286514
chr10	13409598	13409748	10:13409598-13409748	ENSG00000233256
chr10	13415055	13415205	10:13415055-13415205	ENSG00000233256
chr10	13439675	13439825	10:13439675-13439825	-
chr10	13440595	13440756	10:13440595-13440756	-
chr10	13448355	13448525	10:13448355-13448525	ENSG00000165626
chr10	13450175	13450345	10:13450175-13450345	ENSG00000165626
chr10	13458487	13458637	10:13458487-13458637	ENSG00000165626
chr10	13485735	13485885	10:13485735-13485885	ENSG00000202508,ENSG00000165626
chr10	13502579	13502729	10:13502579-13502729	ENSG00000202508,ENSG00000165626
chr10	13527075	13527245	10:13527075-13527245	ENSG00000227175,ENSG00000202508,ENSG00000165626
chr10	13529393	13529543	10:13529393-13529543	ENSG00000227175,ENSG00000202508,ENSG00000165626
chr10	13536855	13537005	10:13536855-13537005	ENSG00000227175,ENSG00000202508
chr10	13557095	13557245	10:13557095-13557245	-
chr10	13560695	13560845	10:13560695-13560845	-
chr10	13564135	13564285	10:13564135-13564285	-
chr10	13567116	13567266	10:13567116-13567266	-
chr10	13586855	13587005	10:13586855-13587005	ENSG00000227474,ENSG00000165630,ENSG00000227175,ENSG00000202508
chr10	13587299	13587449	10:13587299-13587449	ENSG00000227474,ENSG00000165630
chr10	13587595	13587745	10:13587595-13587745	ENSG00000227474,ENSG00000165630
chr10	13593675	13593825	10:13593675-13593825	ENSG00000227474,ENSG00000165630
chr10	13602015	13602165	10:13602015-13602165	-
chr10	13613635	13613805	10:13613635-13613805	ENSG00000282246
chr10	13614955	13615105	10:13614955-13615105	ENSG00000282246
chr10	13624743	13624893	10:13624743-13624893	ENSG00000282246
chr10	13627595	13627745	10:13627595-13627745	ENSG00000239665,ENSG00000282246
chr10	13629215	13629365	10:13629215-13629365	ENSG00000239665,ENSG00000282246
chr10	13633795	13633945	10:13633795-13633945	ENSG00000239665,ENSG00000282246
chr10	13634395	13634565	10:13634395-13634565	ENSG00000239665,ENSG00000282246
chr10	13637675	13637825	10:13637675-13637825	ENSG00000239665
chr10	13652355	13652505	10:13652355-13652505	ENSG00000239665
chr10	13660055	13660245	10:13660055-13660245	-
chr10	13660695	13660845	10:13660695-13660845	-
chr10	13665174	13665324	10:13665174-13665324	-
chr10	13683975	13684125	10:13683975-13684125	ENSG00000273474
chr10	13684495	13684665	10:13684495-13684665	ENSG00000273474
chr10	13684875	13685045	10:13684875-13685045	ENSG00000273474
chr10	13686395	13686545	10:13686395-13686545	-
chr10	13706014	13706164	10:13706014-13706164	-
chr10	13707215	13707385	10:13707215-13707385	ENSG00000225112,ENSG00000151474
chr10	13707535	13707685	10:13707535-13707685	ENSG00000225112,ENSG00000151474
chr10	13710435	13710605	10:13710435-13710605	ENSG00000225112
chr10	13713035	13713185	10:13713035-13713185	ENSG00000234091,ENSG00000199407,ENSG00000225112,ENSG00000151474
chr10	13716295	13716465	10:13716295-13716465	ENSG00000234091,ENSG00000199407,ENSG00000225112
chr10	13716735	13717025	10:13716735-13717025	ENSG00000234091,ENSG00000199407,ENSG00000225112
chr10	13718195	13718365	10:13718195-13718365	ENSG00000234091,ENSG00000199407,ENSG00000225112
chr10	13719655	13719805	10:13719655-13719805	-
chr10	13723395	13723545	10:13723395-13723545	ENSG00000234091,ENSG00000199407
chr10	13724575	13724745	10:13724575-13724745	ENSG00000234091,ENSG00000199407
chr10	13746795	13746945	10:13746795-13746945	-
chr10	13757415	13757585	10:13757415-13757585	ENSG00000151474
chr10	13758475	13758625	10:13758475-13758625	ENSG00000151474
chr10	13758875	13759025	10:13758875-13759025	-
chr10	13759375	13759525	10:13759375-13759525	-
chr10	13775895	13776065	10:13775895-13776065	ENSG00000239665,ENSG00000282246
chr10	13776895	13777045	10:13776895-13777045	-
chr10	13778075	13778245	10:13778075-13778245	ENSG00000239665,ENSG00000282246
chr10	13784176	13784326	10:13784176-13784326	-
chr10	13787875	13788025	10:13787875-13788025	-
chr10	13788335	13788485	10:13788335-13788485	-
chr10	13788815	13788965	10:13788815-13788965	-
chr10	13789215	13789365	10:13789215-13789365	-
chr10	13799715	13799880	10:13799715-13799880	-
chr10	13804275	13804425	10:13804275-13804425	-
chr10	13815895	13816054	10:13815895-13816054	-
chr10	13816655	13816805	10:13816655-13816805	-
chr10	13819406	13819556	10:13819406-13819556	-
chr10	13824136	13824286	10:13824136-13824286	-
chr10	13827175	13827325	10:13827175-13827325	-
chr10	13827515	13827685	10:13827515-13827685	-
chr10	13831875	13832025	10:13831875-13832025	-
chr10	13834895	13835045	10:13834895-13835045	-
chr10	13837355	13837505	10:13837355-13837505	-
chr10	13839735	13839885	10:13839735-13839885	-
chr10	13852055	13852205	10:13852055-13852205	-
chr10	13853935	13854085	10:13853935-13854085	-
chr10	13860355	13860505	10:13860355-13860505	-
chr10	13862955	13863105	10:13862955-13863105	-
chr10	13866115	13866285	10:13866115-13866285	ENSG00000215227
chr10	13872504	13872654	10:13872504-13872654	ENSG00000215227
chr10	13872867	13873017	10:13872867-13873017	ENSG00000215227
chr10	13875195	13875345	10:13875195-13875345	ENSG00000215227
chr10	13877635	13877785	10:13877635-13877785	ENSG00000215227
chr10	13877975	13878125	10:13877975-13878125	ENSG00000215227
chr10	13878186	13878336	10:13878186-13878336	-
chr10	13882235	13882385	10:13882235-13882385	ENSG00000215227,ENSG00000151474
chr10	13883075	13883225	10:13883075-13883225	-
chr10	13883935	13884085	10:13883935-13884085	-
chr10	13887975	13888125	10:13887975-13888125	-
chr10	13888940	13889090	10:13888940-13889090	-
chr10	13889215	13889365	10:13889215-13889365	-
chr10	13889986	13890136	10:13889986-13890136	-
chr10	13890335	13890505	10:13890335-13890505	-
chr10	13890815	13890987	10:13890815-13890987	ENSG00000151474
chr10	13891335	13891485	10:13891335-13891485	-
chr10	13892535	13892685	10:13892535-13892685	-
chr10	13894115	13894265	10:13894115-13894265	-
chr10	13894575	13894725	10:13894575-13894725	-
chr10	13909995	13910145	10:13909995-13910145	-
chr10	13920175	13920345	10:13920175-13920345	-
chr10	13922675	13922825	10:13922675-13922825	-
chr10	13924155	13924305	10:13924155-13924305	-
chr10	13924475	13924625	10:13924475-13924625	-
chr10	13926475	13926625	10:13926475-13926625	-
chr10	13930195	13930345	10:13930195-13930345	-
chr10	13939095	13939265	10:13939095-13939265	-
chr10	13939435	13939605	10:13939435-13939605	-
chr10	13945875	13946025	10:13945875-13946025	-
chr10	13949875	13950025	10:13949875-13950025	-
chr10	13950075	13950225	10:13950075-13950225	-
chr10	13956995	13957145	10:13956995-13957145	-
chr10	13960758	13960908	10:13960758-13960908	-
chr10	13961235	13961385	10:13961235-13961385	-
chr10	13972295	13972445	10:13972295-13972445	ENSG00000151474
chr10	13973875	13974025	10:13973875-13974025	-
chr10	13977995	13978165	10:13977995-13978165	-
chr10	13978555	13978725	10:13978555-13978725	ENSG00000151474
chr10	13984715	13984885	10:13984715-13984885	ENSG00000229751
chr10	13987595	13987745	10:13987595-13987745	ENSG00000229751
chr10	13990515	13990665	10:13990515-13990665	ENSG00000229751
chr10	13991035	13991185	10:13991035-13991185	ENSG00000229751
chr10	13993295	13993445	10:13993295-13993445	ENSG00000229751
chr10	13997835	13998005	10:13997835-13998005	ENSG00000229751
chr10	13998195	13998385	10:13998195-13998385	ENSG00000229751
chr10	14007076	14007226	10:14007076-14007226	-
chr10	14008256	14008407	10:14008256-14008407	-
chr10	14008776	14008926	10:14008776-14008926	-
chr10	14009716	14009866	10:14009716-14009866	ENSG00000151474
chr10	14010336	14010506	10:14010336-14010506	ENSG00000151474
chr10	14016056	14016206	10:14016056-14016206	-
chr10	14017496	14017646	10:14017496-14017646	-
chr10	14023176	14023346	10:14023176-14023346	ENSG00000151474
chr10	14036336	14036486	10:14036336-14036486	-
chr10	14040376	14040546	10:14040376-14040546	-
chr10	14041256	14041406	10:14041256-14041406	-
chr10	14041456	14041606	10:14041456-14041606	-
chr10	14056976	14057126	10:14056976-14057126	-
chr10	14060428	14060578	10:14060428-14060578	-
chr10	14060782	14060932	10:14060782-14060932	-
chr10	14062976	14063126	10:14062976-14063126	-
chr10	14064056	14064206	10:14064056-14064206	-
chr10	14072569	14072869	10:14072569-14072869	-
chr10	14074536	14074706	10:14074536-14074706	ENSG00000235410,ENSG00000239665
chr10	14078165	14078315	10:14078165-14078315	-
chr10	14082743	14082893	10:14082743-14082893	-
chr10	14083716	14083866	10:14083716-14083866	-
chr10	14083956	14084106	10:14083956-14084106	-
chr10	14086716	14086866	10:14086716-14086866	-
chr10	14093816	14093966	10:14093816-14093966	-
chr10	14126796	14126946	10:14126796-14126946	-
chr10	14146196	14146373	10:14146196-14146373	-
chr10	14146648	14146798	10:14146648-14146798	-
chr10	14153716	14153866	10:14153716-14153866	-
chr10	14173636	14173799	10:14173636-14173799	-
chr10	14197036	14197186	10:14197036-14197186	-
chr10	14200742	14200892	10:14200742-14200892	-
chr10	14213349	14213649	10:14213349-14213649	-
chr10	14244735	14245035	10:14244735-14245035	-
chr10	14245036	14245186	10:14245036-14245186	-
chr10	14247716	14247866	10:14247716-14247866	-
chr10	14254516	14254680	10:14254516-14254680	-
chr10	14260336	14260486	10:14260336-14260486	-
chr10	14296116	14296266	10:14296116-14296266	-
chr10	14302156	14302326	10:14302156-14302326	-
chr10	14325436	14325586	10:14325436-14325586	-
chr10	14357076	14357228	10:14357076-14357228	-
chr10	14366916	14367066	10:14366916-14367066	ENSG00000285671
chr10	14375153	14375306	10:14375153-14375306	ENSG00000266321,ENSG00000285671
chr10	14384236	14384386	10:14384236-14384386	ENSG00000266321,ENSG00000285671
chr10	14385716	14385866	10:14385716-14385866	ENSG00000278100,ENSG00000266321
chr10	14386276	14386426	10:14386276-14386426	ENSG00000221371,ENSG00000278100,ENSG00000266321,ENSG00000285671
chr10	14396636	14396806	10:14396636-14396806	ENSG00000221371,ENSG00000278100
chr10	14397176	14397326	10:14397176-14397326	ENSG00000221371,ENSG00000278100,ENSG00000266321,ENSG00000285671
chr10	14403971	14404121	10:14403971-14404121	-
chr10	14405136	14405286	10:14405136-14405286	ENSG00000221371,ENSG00000278100,ENSG00000266321,ENSG00000285671
chr10	14415056	14415206	10:14415056-14415206	ENSG00000221371
chr10	14416396	14416546	10:14416396-14416546	ENSG00000221371
chr10	14450036	14450186	10:14450036-14450186	ENSG00000221371
chr10	14450316	14450466	10:14450316-14450466	ENSG00000221371
chr10	14451416	14451566	10:14451416-14451566	ENSG00000221371
chr10	14459776	14459926	10:14459776-14459926	-
chr10	14468276	14468426	10:14468276-14468426	-
chr10	14474827	14474977	10:14474827-14474977	-
chr10	14476656	14476806	10:14476656-14476806	-
chr10	14476956	14477106	10:14476956-14477106	-
chr10	14477436	14477586	10:14477436-14477586	-
chr10	14478736	14478906	10:14478736-14478906	-
chr10	14486124	14486274	10:14486124-14486274	-
chr10	14486896	14487046	10:14486896-14487046	-
chr10	14487656	14487806	10:14487656-14487806	-
chr10	14499056	14499206	10:14499056-14499206	-
chr10	14502401	14502701	10:14502401-14502701	-
chr10	14508836	14508986	10:14508836-14508986	-
chr10	14513176	14513344	10:14513176-14513344	-
chr10	14524816	14524966	10:14524816-14524966	-
chr10	14536496	14536646	10:14536496-14536646	-
chr10	14537036	14537186	10:14537036-14537186	-
chr10	14543116	14543266	10:14543116-14543266	ENSG00000065809
chr10	14545916	14546066	10:14545916-14546066	ENSG00000065809
chr10	14553616	14553766	10:14553616-14553766	ENSG00000065809
chr10	14556396	14556546	10:14556396-14556546	ENSG00000065809
chr10	14560376	14560526	10:14560376-14560526	ENSG00000065809
chr10	14572216	14572366	10:14572216-14572366	ENSG00000065809
chr10	14573756	14573906	10:14573756-14573906	ENSG00000065809
chr10	14578516	14578666	10:14578516-14578666	ENSG00000065809
chr10	14579576	14579748	10:14579576-14579748	ENSG00000065809
chr10	14588116	14588266	10:14588116-14588266	ENSG00000065809
chr10	14588756	14588906	10:14588756-14588906	-
chr10	14602156	14602306	10:14602156-14602306	-
chr10	14602476	14602626	10:14602476-14602626	-
chr10	14602996	14603146	10:14602996-14603146	-
chr10	14603436	14603586	10:14603436-14603586	ENSG00000065809
chr10	14604356	14604526	10:14604356-14604526	ENSG00000065809
chr10	14604936	14605086	10:14604936-14605086	-
chr10	14605356	14605506	10:14605356-14605506	-
chr10	14617976	14618126	10:14617976-14618126	-
chr10	14621136	14621286	10:14621136-14621286	-
chr10	14648356	14648526	10:14648356-14648526	ENSG00000236495,ENSG00000201766
chr10	14654016	14654166	10:14654016-14654166	ENSG00000236495,ENSG00000201766,ENSG00000237032
chr10	14658536	14658686	10:14658536-14658686	ENSG00000236495,ENSG00000201766
chr10	14665996	14666146	10:14665996-14666146	ENSG00000201766
chr10	14670676	14670826	10:14670676-14670826	ENSG00000201766
chr10	14673316	14673466	10:14673316-14673466	ENSG00000201766,ENSG00000237032
chr10	14684496	14684646	10:14684496-14684646	-
chr10	14688376	14688526	10:14688376-14688526	-
chr10	14688716	14688886	10:14688716-14688886	ENSG00000237032
chr10	14698636	14698786	10:14698636-14698786	ENSG00000237032
chr10	14707556	14707706	10:14707556-14707706	ENSG00000237032
chr10	14713156	14713306	10:14713156-14713306	ENSG00000237032
chr10	14736836	14736986	10:14736836-14736986	ENSG00000237032
chr10	14748636	14748786	10:14748636-14748786	-
chr10	14749056	14749206	10:14749056-14749206	-
chr10	14749351	14749501	10:14749351-14749501	-
chr10	14751696	14751846	10:14751696-14751846	-
chr10	14752016	14752166	10:14752016-14752166	-
chr10	14766219	14766369	10:14766219-14766369	-
chr10	14772536	14772686	10:14772536-14772686	-
chr10	14778616	14778766	10:14778616-14778766	-
chr10	14779456	14779646	10:14779456-14779646	-
chr10	14782756	14782906	10:14782756-14782906	-
chr10	14783016	14783166	10:14783016-14783166	-
chr10	14812336	14812486	10:14812336-14812486	-
chr10	14820216	14820366	10:14820216-14820366	ENSG00000065809,ENSG00000237032,ENSG00000185267
chr10	14823236	14823406	10:14823236-14823406	ENSG00000185267
chr10	14838056	14838226	10:14838056-14838226	ENSG00000237032,ENSG00000185267,ENSG00000284024,ENSG00000187522,ENSG00000272853,ENSG00000152455
chr10	14839076	14839226	10:14839076-14839226	-
chr10	14839316	14839466	10:14839316-14839466	ENSG00000185267,ENSG00000284024,ENSG00000187522
chr10	14859916	14860066	10:14859916-14860066	ENSG00000187522
chr10	14873156	14873326	10:14873156-14873326	ENSG00000272853,ENSG00000152455
chr10	14873496	14873646	10:14873496-14873646	ENSG00000272853,ENSG00000152455
chr10	14877396	14877546	10:14877396-14877546	-
chr10	14877836	14877986	10:14877836-14877986	ENSG00000272853,ENSG00000152455
chr10	14878256	14878406	10:14878256-14878406	ENSG00000272853,ENSG00000152455
chr10	14878696	14878846	10:14878696-14878846	ENSG00000272853,ENSG00000152455
chr10	14879376	14879526	10:14879376-14879526	ENSG00000272853,ENSG00000152455
chr10	14879816	14879966	10:14879816-14879966	-
chr10	14880316	14880466	10:14880316-14880466	-
chr10	14889436	14889586	10:14889436-14889586	-
chr10	14904356	14904526	10:14904356-14904526	-
chr10	14914936	14915086	10:14914936-14915086	-
chr10	14915176	14915326	10:14915176-14915326	-
chr10	14928036	14928186	10:14928036-14928186	-
chr10	14936716	14936866	10:14936716-14936866	-
chr10	14945256	14945406	10:14945256-14945406	-
chr10	14953496	14953666	10:14953496-14953666	ENSG00000152457,ENSG00000197889
chr10	14954096	14954246	10:14954096-14954246	ENSG00000152457,ENSG00000197889
chr10	14954376	14954546	10:14954376-14954546	ENSG00000152457,ENSG00000197889
chr10	14959276	14959426	10:14959276-14959426	ENSG00000152457,ENSG00000197889
chr10	14959596	14959766	10:14959596-14959766	ENSG00000152457,ENSG00000197889,ENSG00000235623
chr10	14959896	14960086	10:14959896-14960086	ENSG00000152457,ENSG00000197889
chr10	14972016	14972166	10:14972016-14972166	ENSG00000197889
chr10	14975796	14975946	10:14975796-14975946	ENSG00000235623
chr10	14991486	14991646	10:14991486-14991646	ENSG00000235623,ENSG00000228547,ENSG00000182531
chr10	15001943	15002093	10:15001943-15002093	ENSG00000228547,ENSG00000182531
chr10	15015556	15015706	10:15015556-15015706	ENSG00000228547,ENSG00000182531,ENSG00000237470
chr10	15027876	15028026	10:15027876-15028026	ENSG00000237470,ENSG00000152463
chr10	15035422	15035572	10:15035422-15035572	ENSG00000152463
chr10	15036056	15036206	10:15036056-15036206	ENSG00000152463
chr10	15046356	15046506	10:15046356-15046506	ENSG00000152463
chr10	15046736	15046906	10:15046736-15046906	ENSG00000152463
chr10	15068936	15069086	10:15068936-15069086	ENSG00000152463
chr10	15084596	15084746	10:15084596-15084746	ENSG00000235623,ENSG00000228547,ENSG00000182531,ENSG00000237470,ENSG00000152463,ENSG00000176244,ENSG00000228312,ENSG00000176236,ENSG00000152464
chr10	15088796	15088946	10:15088796-15088946	ENSG00000176244,ENSG00000228312
chr10	15097036	15097186	10:15097036-15097186	ENSG00000182531,ENSG00000176244,ENSG00000228312,ENSG00000176236,ENSG00000152464
chr10	15097556	15097726	10:15097556-15097726	ENSG00000228312,ENSG00000176236,ENSG00000152464
chr10	15106476	15106646	10:15106476-15106646	ENSG00000176236,ENSG00000152464,ENSG00000152465
chr10	15120636	15120786	10:15120636-15120786	ENSG00000152465
chr10	15123796	15123946	10:15123796-15123946	ENSG00000152465
chr10	15137116	15137266	10:15137116-15137266	ENSG00000152465
chr10	15137744	15137906	10:15137744-15137906	ENSG00000152465
chr10	15141376	15141526	10:15141376-15141526	ENSG00000152465
chr10	15144916	15145066	10:15144916-15145066	ENSG00000152465
chr10	15156057	15156226	10:15156057-15156226	ENSG00000206448
chr10	15157936	15158086	10:15157936-15158086	ENSG00000206448
chr10	15166456	15166606	10:15166456-15166606	ENSG00000152465,ENSG00000206448,ENSG00000228181
chr10	15167436	15167586	10:15167436-15167586	ENSG00000152465,ENSG00000228181
chr10	15167796	15167946	10:15167796-15167946	ENSG00000152465,ENSG00000228181
chr10	15168876	15169026	10:15168876-15169026	ENSG00000152465,ENSG00000206448,ENSG00000228181
chr10	15180836	15180986	10:15180836-15180986	ENSG00000228181
chr10	15182556	15182726	10:15182556-15182726	ENSG00000228181
chr10	15183076	15183226	10:15183076-15183226	ENSG00000228181
chr10	15190516	15190666	10:15190516-15190666	-
chr10	15195756	15195906	10:15195756-15195906	-
chr10	15196136	15196286	10:15196136-15196286	-
chr10	15197414	15197566	10:15197414-15197566	-
chr10	15200816	15200986	10:15200816-15200986	-
chr10	15201586	15201736	10:15201586-15201736	-
chr10	15201776	15201926	10:15201776-15201926	-
chr10	15202136	15202286	10:15202136-15202286	-
chr10	15202796	15202946	10:15202796-15202946	-
chr10	15206401	15206551	10:15206401-15206551	-
chr10	15209956	15210106	10:15209956-15210106	-
chr10	15211556	15211766	10:15211556-15211766	ENSG00000148468
chr10	15219416	15219566	10:15219416-15219566	-
chr10	15222536	15222686	10:15222536-15222686	-
chr10	15223276	15223426	10:15223276-15223426	ENSG00000148468,ENSG00000232739
chr10	15227716	15227868	10:15227716-15227868	ENSG00000232739
chr10	15236476	15236626	10:15236476-15236626	ENSG00000232739
chr10	15237396	15237546	10:15237396-15237546	ENSG00000148468,ENSG00000232739
chr10	15239116	15239266	10:15239116-15239266	ENSG00000232739
chr10	15245676	15245826	10:15245676-15245826	ENSG00000148468
chr10	15247876	15248026	10:15247876-15248026	ENSG00000148468
chr10	15260436	15260586	10:15260436-15260586	-
chr10	15262156	15262326	10:15262156-15262326	-
chr10	15265196	15265346	10:15265196-15265346	-
chr10	15265636	15265786	10:15265636-15265786	-
chr10	15267619	15267769	10:15267619-15267769	-
chr10	15280629	15280786	10:15280629-15280786	-
chr10	15294016	15294166	10:15294016-15294166	-
chr10	15294496	15294646	10:15294496-15294646	-
chr10	15300032	15300182	10:15300032-15300182	-
chr10	15301716	15301866	10:15301716-15301866	-
chr10	15313216	15313366	10:15313216-15313366	-
chr10	15313576	15313726	10:15313576-15313726	-
chr10	15313936	15314126	10:15313936-15314126	-
chr10	15320716	15320866	10:15320716-15320866	-
chr10	15320893	15321193	10:15320893-15321193	-
chr10	15321876	15322026	10:15321876-15322026	ENSG00000148468
chr10	15325776	15325946	10:15325776-15325946	-
chr10	15328615	15328765	10:15328615-15328765	-
chr10	15335596	15335766	10:15335596-15335766	-
chr10	15336342	15336492	10:15336342-15336492	-
chr10	15344956	15345106	10:15344956-15345106	-
chr10	15346556	15346706	10:15346556-15346706	-
chr10	15348696	15348846	10:15348696-15348846	-
chr10	15364596	15364746	10:15364596-15364746	-
chr10	15369416	15369566	10:15369416-15369566	ENSG00000148468
chr10	15369899	15370049	10:15369899-15370049	ENSG00000148468
chr10	15370256	15370406	10:15370256-15370406	ENSG00000148468
chr10	15371196	15371346	10:15371196-15371346	ENSG00000148468
chr10	15374616	15374766	10:15374616-15374766	ENSG00000148468
chr10	15381596	15381746	10:15381596-15381746	-
chr10	15384036	15384186	10:15384036-15384186	-
chr10	15384353	15384503	10:15384353-15384503	-
chr10	15387619	15387769	10:15387619-15387769	-
chr10	15411156	15411306	10:15411156-15411306	-
chr10	15414989	15415139	10:15414989-15415139	-
chr10	15419416	15419566	10:15419416-15419566	-
chr10	15427976	15428126	10:15427976-15428126	-
chr10	15434196	15434346	10:15434196-15434346	-
chr10	15434556	15434746	10:15434556-15434746	-
chr10	15434956	15435113	10:15434956-15435113	-
chr10	15436796	15436986	10:15436796-15436986	-
chr10	15439556	15439726	10:15439556-15439726	ENSG00000077943
chr10	15454002	15454152	10:15454002-15454152	-
chr10	15461416	15461566	10:15461416-15461566	-
chr10	15461756	15461933	10:15461756-15461933	-
chr10	15462276	15462426	10:15462276-15462426	-
chr10	15472196	15472346	10:15472196-15472346	-
chr10	15472856	15473006	10:15472856-15473006	-
chr10	15476896	15477046	10:15476896-15477046	-
chr10	15482276	15482446	10:15482276-15482446	-
chr10	15483496	15483646	10:15483496-15483646	-
chr10	15486036	15486186	10:15486036-15486186	ENSG00000252537,ENSG00000201260,ENSG00000226140
chr10	15486536	15486686	10:15486536-15486686	ENSG00000252537,ENSG00000201260,ENSG00000226140
chr10	15492073	15492223	10:15492073-15492223	-
chr10	15504216	15504366	10:15504216-15504366	-
chr10	15504556	15504706	10:15504556-15504706	-
chr10	15518437	15518626	10:15518437-15518626	-
chr10	15528336	15528486	10:15528336-15528486	-
chr10	15533766	15533916	10:15533766-15533916	-
chr10	15539386	15539536	10:15539386-15539536	-
chr10	15540536	15540686	10:15540536-15540686	-
chr10	15540836	15540986	10:15540836-15540986	-
chr10	15558276	15558466	10:15558276-15558466	-
chr10	15568696	15568846	10:15568696-15568846	-
chr10	15571716	15571866	10:15571716-15571866	-
chr10	15579716	15579866	10:15579716-15579866	-
chr10	15585356	15585526	10:15585356-15585526	-
chr10	15588636	15588786	10:15588636-15588786	-
chr10	15589236	15589386	10:15589236-15589386	-
chr10	15616018	15616168	10:15616018-15616168	-
chr10	15624876	15625026	10:15624876-15625026	ENSG00000077943
chr10	15642196	15642366	10:15642196-15642366	ENSG00000077943
chr10	15661676	15661826	10:15661676-15661826	-
chr10	15678980	15679130	10:15678980-15679130	-
chr10	15679712	15679862	10:15679712-15679862	-
chr10	15703556	15703706	10:15703556-15703706	-
chr10	15712856	15713006	10:15712856-15713006	ENSG00000077943
chr10	15715916	15716066	10:15715916-15716066	ENSG00000077943
chr10	15719136	15719286	10:15719136-15719286	ENSG00000077943
chr10	15720196	15720346	10:15720196-15720346	ENSG00000077943
chr10	15725816	15725966	10:15725816-15725966	ENSG00000077943
chr10	15735876	15736026	10:15735876-15736026	-
chr10	15737776	15737926	10:15737776-15737926	-
chr10	15738276	15738446	10:15738276-15738446	-
chr10	15742996	15743146	10:15742996-15743146	-
chr10	15744376	15744526	10:15744376-15744526	-
chr10	15745876	15746026	10:15745876-15746026	ENSG00000201260
chr10	15775656	15775806	10:15775656-15775806	ENSG00000148481
chr10	15780456	15780606	10:15780456-15780606	ENSG00000148481
chr10	15780849	15780999	10:15780849-15780999	-
chr10	15784016	15784166	10:15784016-15784166	-
chr10	15789856	15790006	10:15789856-15790006	ENSG00000148481
chr10	15791916	15792066	10:15791916-15792066	-
chr10	15792196	15792346	10:15792196-15792346	-
chr10	15813536	15813686	10:15813536-15813686	ENSG00000148481
chr10	15817696	15817866	10:15817696-15817866	ENSG00000148481
chr10	15824636	15824786	10:15824636-15824786	ENSG00000148481
chr10	15842622	15842772	10:15842622-15842772	-
chr10	15842858	15843008	10:15842858-15843008	-
chr10	15856559	15856709	10:15856559-15856709	-
chr10	15860030	15860186	10:15860030-15860186	ENSG00000148481
chr10	15860436	15860586	10:15860436-15860586	ENSG00000148481
chr10	15860896	15861046	10:15860896-15861046	-
chr10	15871956	15872106	10:15871956-15872106	-
chr10	15879116	15879266	10:15879116-15879266	-
chr10	15897396	15897566	10:15897396-15897566	-
chr10	15898156	15898306	10:15898156-15898306	-
chr10	15902424	15902574	10:15902424-15902574	-
chr10	15902716	15902866	10:15902716-15902866	-
chr10	16010576	16010726	10:16010576-16010726	ENSG00000252537
chr10	16048766	16048916	10:16048766-16048916	-
chr10	16074332	16074482	10:16074332-16074482	ENSG00000237913
chr10	16105230	16105380	10:16105230-16105380	-
chr10	16116516	16116666	10:16116516-16116666	-
chr10	16120672	16120822	10:16120672-16120822	-
chr10	16231777	16231927	10:16231777-16231927	ENSG00000201260
chr10	16408461	16408611	10:16408461-16408611	-
chr10	16436836	16436986	10:16436836-16436986	ENSG00000201260,ENSG00000226140,ENSG00000165983,ENSG00000223156,ENSG00000165985,ENSG00000287925
chr10	16439436	16439586	10:16439436-16439586	ENSG00000165983
chr10	16440876	16441026	10:16440876-16441026	ENSG00000165983
chr10	16441276	16441426	10:16441276-16441426	ENSG00000165983
chr10	16470116	16470266	10:16470116-16470266	ENSG00000223156
chr10	16473670	16473820	10:16473670-16473820	ENSG00000223156
chr10	16481476	16481646	10:16481476-16481646	ENSG00000165983,ENSG00000223156
chr10	16510136	16510286	10:16510136-16510286	ENSG00000165985,ENSG00000287925
chr10	16518927	16519077	10:16518927-16519077	ENSG00000165985,ENSG00000287925
chr10	16521016	16521166	10:16521016-16521166	ENSG00000165985,ENSG00000287925
chr10	16521456	16521626	10:16521456-16521626	ENSG00000165985,ENSG00000287925
chr10	16545256	16545406	10:16545256-16545406	ENSG00000165985,ENSG00000287925
chr10	16565717	16565867	10:16565717-16565867	-
chr10	16592456	16592606	10:16592456-16592606	-
chr10	16612376	16612526	10:16612376-16612526	-
chr10	16632015	16632165	10:16632015-16632165	-
chr10	16644256	16644406	10:16644256-16644406	-
chr10	16645034	16645184	10:16645034-16645184	-
chr10	16652276	16652446	10:16652276-16652446	-
chr10	16670676	16670846	10:16670676-16670846	-
chr10	16684407	16684557	10:16684407-16684557	-
chr10	16689336	16689486	10:16689336-16689486	-
chr10	16701891	16702041	10:16701891-16702041	-
chr10	16717796	16717946	10:16717796-16717946	ENSG00000201260,ENSG00000226140,ENSG00000225213,ENSG00000275001
chr10	16728374	16728524	10:16728374-16728524	-
chr10	16732482	16732632	10:16732482-16732632	-
chr10	16735776	16735926	10:16735776-16735926	ENSG00000225213
chr10	16756656	16756846	10:16756656-16756846	ENSG00000225213,ENSG00000275001
chr10	16757012	16757162	10:16757012-16757162	ENSG00000225213,ENSG00000275001
chr10	16765570	16765720	10:16765570-16765720	ENSG00000275001
chr10	16777016	16777166	10:16777016-16777166	ENSG00000275001
chr10	16777556	16777706	10:16777556-16777706	ENSG00000225213,ENSG00000275001
chr10	16792796	16792946	10:16792796-16792946	-
chr10	16809436	16809586	10:16809436-16809586	-
chr10	16816244	16816394	10:16816244-16816394	-
chr10	16816436	16816586	10:16816436-16816586	-
chr10	16817036	16817186	10:16817036-16817186	-
chr10	16817536	16817706	10:16817536-16817706	ENSG00000148484,ENSG00000225213,ENSG00000275001,ENSG00000286958
chr10	16828276	16828426	10:16828276-16828426	ENSG00000148484,ENSG00000286958
chr10	16828776	16828926	10:16828776-16828926	-
chr10	16832796	16832946	10:16832796-16832946	-
chr10	16843416	16843566	10:16843416-16843566	-
chr10	16845376	16845526	10:16845376-16845526	-
chr10	16847656	16847806	10:16847656-16847806	-
chr10	16847924	16848074	10:16847924-16848074	-
chr10	16848876	16849026	10:16848876-16849026	-
chr10	16853070	16853220	10:16853070-16853220	-
chr10	16853356	16853506	10:16853356-16853506	-
chr10	16854716	16854866	10:16854716-16854866	-
chr10	16856656	16856806	10:16856656-16856806	-
chr10	16857583	16857733	10:16857583-16857733	-
chr10	16867656	16867826	10:16867656-16867826	ENSG00000107611
chr10	16887656	16887806	10:16887656-16887806	-
chr10	16891436	16891586	10:16891436-16891586	-
chr10	16892016	16892166	10:16892016-16892166	-
chr10	16893456	16893606	10:16893456-16893606	-
chr10	16894936	16895086	10:16894936-16895086	-
chr10	16904227	16904377	10:16904227-16904377	-
chr10	16904776	16904926	10:16904776-16904926	ENSG00000107611
chr10	16905416	16905583	10:16905416-16905583	ENSG00000107611
chr10	16908736	16908886	10:16908736-16908886	ENSG00000107611
chr10	16909476	16909666	10:16909476-16909666	ENSG00000107611
chr10	16910536	16910686	10:16910536-16910686	-
chr10	16923456	16923606	10:16923456-16923606	-
chr10	16943428	16943578	10:16943428-16943578	-
chr10	16943796	16943946	10:16943796-16943946	-
chr10	16944456	16944606	10:16944456-16944606	-
chr10	16945676	16945826	10:16945676-16945826	-
chr10	16950836	16950986	10:16950836-16950986	-
chr10	16951176	16951326	10:16951176-16951326	-
chr10	16966156	16966306	10:16966156-16966306	-
chr10	16967336	16967486	10:16967336-16967486	-
chr10	16968096	16968246	10:16968096-16968246	-
chr10	16968476	16968626	10:16968476-16968626	-
chr10	16974236	16974386	10:16974236-16974386	-
chr10	16986456	16986606	10:16986456-16986606	ENSG00000107611
chr10	16987376	16987526	10:16987376-16987526	ENSG00000107611
chr10	16988356	16988506	10:16988356-16988506	-
chr10	16992636	16992786	10:16992636-16992786	-
chr10	16992856	16993006	10:16992856-16993006	-
chr10	16993256	16993406	10:16993256-16993406	-
chr10	16996356	16996506	10:16996356-16996506	-
chr10	16996776	16996926	10:16996776-16996926	-
chr10	16999696	16999846	10:16999696-16999846	-
chr10	17000196	17000346	10:17000196-17000346	-
chr10	17001476	17001626	10:17001476-17001626	-
chr10	17002256	17002406	10:17002256-17002406	ENSG00000273153
chr10	17003276	17003446	10:17003276-17003446	-
chr10	17008036	17008186	10:17008036-17008186	-
chr10	17008356	17008506	10:17008356-17008506	-
chr10	17009256	17009406	10:17009256-17009406	-
chr10	17009516	17009666	10:17009516-17009666	-
chr10	17013516	17013666	10:17013516-17013666	-
chr10	17023536	17023686	10:17023536-17023686	ENSG00000273153
chr10	17025636	17025806	10:17025636-17025806	ENSG00000273153
chr10	17026876	17027026	10:17026876-17027026	-
chr10	17029636	17029806	10:17029636-17029806	-
chr10	17033976	17034126	10:17033976-17034126	-
chr10	17038756	17038906	10:17038756-17038906	ENSG00000273153
chr10	17049282	17049432	10:17049282-17049432	-
chr10	17056936	17057086	10:17056936-17057086	ENSG00000273153
chr10	17059276	17059446	10:17059276-17059446	ENSG00000273153
chr10	17061516	17061666	10:17061516-17061666	-
chr10	17062136	17062288	10:17062136-17062288	-
chr10	17062576	17062746	10:17062576-17062746	-
chr10	17063216	17063386	10:17063216-17063386	-
chr10	17066136	17066286	10:17066136-17066286	-
chr10	17072076	17072226	10:17072076-17072226	-
chr10	17073836	17073986	10:17073836-17073986	-
chr10	17074576	17074726	10:17074576-17074726	-
chr10	17075656	17075806	10:17075656-17075806	ENSG00000226140,ENSG00000273153
chr10	17077162	17077312	10:17077162-17077312	-
chr10	17077396	17077546	10:17077396-17077546	-
chr10	17088536	17088706	10:17088536-17088706	-
chr10	17108236	17108386	10:17108236-17108386	-
chr10	17109576	17109726	10:17109576-17109726	ENSG00000273153
chr10	17114036	17114206	10:17114036-17114206	-
chr10	17115696	17115846	10:17115696-17115846	-
chr10	17120836	17120986	10:17120836-17120986	-
chr10	17123096	17123246	10:17123096-17123246	ENSG00000107611,ENSG00000273153
chr10	17123496	17123646	10:17123496-17123646	ENSG00000107611,ENSG00000273153
chr10	17144836	17144986	10:17144836-17144986	ENSG00000273153
chr10	17169876	17170026	10:17169876-17170026	-
chr10	17171116	17171266	10:17171116-17171266	-
chr10	17175656	17175806	10:17175656-17175806	-
chr10	17176214	17176364	10:17176214-17176364	-
chr10	17177543	17177843	10:17177543-17177843	-
chr10	17179116	17179266	10:17179116-17179266	-
chr10	17181836	17181986	10:17181836-17181986	-
chr10	17196196	17196346	10:17196196-17196346	ENSG00000107614
chr10	17199611	17199766	10:17199611-17199766	ENSG00000107614
chr10	17200076	17200226	10:17200076-17200226	ENSG00000107614
chr10	17200496	17200646	10:17200496-17200646	ENSG00000107614
chr10	17200936	17201086	10:17200936-17201086	ENSG00000107614
chr10	17201396	17201546	10:17201396-17201546	ENSG00000107614
chr10	17203557	17203707	10:17203557-17203707	-
chr10	17206476	17206626	10:17206476-17206626	ENSG00000107614
chr10	17210056	17210206	10:17210056-17210206	-
chr10	17210476	17210626	10:17210476-17210626	ENSG00000229124
chr10	17214076	17214226	10:17214076-17214226	-
chr10	17214576	17214726	10:17214576-17214726	-
chr10	17215236	17215386	10:17215236-17215386	ENSG00000107614,ENSG00000229124,ENSG00000026025,ENSG00000234961
chr10	17216336	17216506	10:17216336-17216506	ENSG00000107614,ENSG00000229124,ENSG00000026025
chr10	17217116	17217266	10:17217116-17217266	-
chr10	17217736	17217886	10:17217736-17217886	ENSG00000229124,ENSG00000026025
chr10	17218004	17218154	10:17218004-17218154	-
chr10	17219116	17219266	10:17219116-17219266	-
chr10	17220776	17220926	10:17220776-17220926	-
chr10	17227376	17227526	10:17227376-17227526	ENSG00000229124,ENSG00000026025
chr10	17228156	17228306	10:17228156-17228306	ENSG00000229124,ENSG00000026025,ENSG00000234961
chr10	17228536	17228686	10:17228536-17228686	ENSG00000107614,ENSG00000229124,ENSG00000026025,ENSG00000234961
chr10	17229156	17229306	10:17229156-17229306	ENSG00000229124,ENSG00000026025,ENSG00000234961
chr10	17229636	17229786	10:17229636-17229786	ENSG00000026025
chr10	17230045	17230367	10:17230045-17230367	ENSG00000026025,ENSG00000234961
chr10	17230696	17230846	10:17230696-17230846	ENSG00000229124,ENSG00000026025,ENSG00000234961
chr10	17231436	17231606	10:17231436-17231606	ENSG00000229124,ENSG00000026025,ENSG00000234961
chr10	17232456	17232606	10:17232456-17232606	ENSG00000234961
chr10	17233776	17233926	10:17233776-17233926	ENSG00000026025,ENSG00000234961
chr10	17234392	17234692	10:17234392-17234692	-
chr10	17235196	17235346	10:17235196-17235346	ENSG00000234961
chr10	17235536	17235686	10:17235536-17235686	-
chr10	17236058	17236208	10:17236058-17236208	-
chr10	17236496	17236646	10:17236496-17236646	ENSG00000234961
chr10	17237013	17237313	10:17237013-17237313	-
chr10	17237365	17237665	10:17237365-17237665	-
chr10	17238276	17238426	10:17238276-17238426	ENSG00000026025,ENSG00000234961
chr10	17238836	17239006	10:17238836-17239006	ENSG00000026025,ENSG00000234961
chr10	17244696	17244846	10:17244696-17244846	-
chr10	17249096	17249246	10:17249096-17249246	-
chr10	17249856	17250006	10:17249856-17250006	-
chr10	17250875	17251025	10:17250875-17251025	-
chr10	17256156	17256306	10:17256156-17256306	-
chr10	17257796	17257946	10:17257796-17257946	-
chr10	17265601	17265751	10:17265601-17265751	-
chr10	17273528	17273686	10:17273528-17273686	-
chr10	17290356	17290506	10:17290356-17290506	-
chr10	17306916	17307086	10:17306916-17307086	-
chr10	17335176	17335326	10:17335176-17335326	ENSG00000148488
chr10	17344289	17344439	10:17344289-17344439	-
chr10	17348816	17348986	10:17348816-17348986	ENSG00000148488
chr10	17349489	17349639	10:17349489-17349639	-
chr10	17349759	17349909	10:17349759-17349909	-
chr10	17354896	17355046	10:17354896-17355046	-
chr10	17376096	17376246	10:17376096-17376246	-
chr10	17381013	17381163	10:17381013-17381163	-
chr10	17381656	17381806	10:17381656-17381806	ENSG00000204832
chr10	17381876	17382026	10:17381876-17382026	ENSG00000204832
chr10	17384196	17384346	10:17384196-17384346	ENSG00000204832,ENSG00000251803
chr10	17386856	17387006	10:17386856-17387006	ENSG00000204832,ENSG00000251803
chr10	17388176	17388326	10:17388176-17388326	ENSG00000204832
chr10	17388636	17388786	10:17388636-17388786	ENSG00000204832
chr10	17409276	17409426	10:17409276-17409426	ENSG00000251803
chr10	17418376	17418526	10:17418376-17418526	-
chr10	17423850	17424000	10:17423850-17424000	-
chr10	17430856	17431006	10:17430856-17431006	ENSG00000148488,ENSG00000251803
chr10	17432156	17432310	10:17432156-17432310	-
chr10	17432796	17432946	10:17432796-17432946	-
chr10	17453416	17453566	10:17453416-17453566	ENSG00000148488
chr10	17453616	17453766	10:17453616-17453766	ENSG00000148488
chr10	17454456	17454606	10:17454456-17454606	ENSG00000148488
chr10	17474676	17474866	10:17474676-17474866	-
chr10	17479347	17479497	10:17479347-17479497	-
chr10	17488996	17489146	10:17488996-17489146	-
chr10	17504956	17505106	10:17504956-17505106	-
chr10	17509276	17509426	10:17509276-17509426	-
chr10	17512556	17512706	10:17512556-17512706	ENSG00000148488,ENSG00000236582,ENSG00000148483,ENSG00000260314
chr10	17527616	17527766	10:17527616-17527766	ENSG00000236582
chr10	17533876	17534026	10:17533876-17534026	-
chr10	17547156	17547306	10:17547156-17547306	-
chr10	17548276	17548426	10:17548276-17548426	ENSG00000236582
chr10	17548916	17549066	10:17548916-17549066	ENSG00000236582
chr10	17551909	17552059	10:17551909-17552059	-
chr10	17561216	17561366	10:17561216-17561366	ENSG00000236582
chr10	17562756	17562906	10:17562756-17562906	ENSG00000236582
chr10	17563516	17563666	10:17563516-17563666	-
chr10	17586936	17587086	10:17586936-17587086	ENSG00000236582
chr10	17591396	17591546	10:17591396-17591546	ENSG00000236582
chr10	17599211	17599366	10:17599211-17599366	ENSG00000165996
chr10	17607636	17607786	10:17607636-17607786	ENSG00000165996,ENSG00000148483
chr10	17616696	17616846	10:17616696-17616846	ENSG00000165996
chr10	17617076	17617226	10:17617076-17617226	ENSG00000165996
chr10	17617476	17617626	10:17617476-17617626	ENSG00000165996
chr10	17617796	17617946	10:17617796-17617946	ENSG00000165996
chr10	17622196	17622346	10:17622196-17622346	ENSG00000165996
chr10	17643856	17644046	10:17643856-17644046	ENSG00000165996,ENSG00000260589,ENSG00000136738,ENSG00000229190,ENSG00000148483
chr10	17644056	17644206	10:17644056-17644206	ENSG00000260589,ENSG00000136738
chr10	17644516	17644666	10:17644516-17644666	ENSG00000260589,ENSG00000136738
chr10	17645176	17645326	10:17645176-17645326	ENSG00000260589,ENSG00000136738
chr10	17647516	17647666	10:17647516-17647666	ENSG00000260589,ENSG00000136738
chr10	17649916	17650086	10:17649916-17650086	ENSG00000260589,ENSG00000136738,ENSG00000229190
chr10	17652016	17652166	10:17652016-17652166	-
chr10	17652736	17652886	10:17652736-17652886	-
chr10	17655709	17655859	10:17655709-17655859	-
chr10	17660996	17661146	10:17660996-17661146	-
chr10	17665046	17665196	10:17665046-17665196	-
chr10	17665816	17665986	10:17665816-17665986	ENSG00000165996,ENSG00000260589,ENSG00000136738,ENSG00000229190,ENSG00000148483,ENSG00000260314
chr10	17671336	17671486	10:17671336-17671486	ENSG00000229190
chr10	17673876	17674026	10:17673876-17674026	ENSG00000165996,ENSG00000260589,ENSG00000136738,ENSG00000229190,ENSG00000148483
chr10	17682336	17682486	10:17682336-17682486	ENSG00000136738,ENSG00000229190
chr10	17683656	17683826	10:17683656-17683826	ENSG00000136738,ENSG00000229190
chr10	17685496	17685646	10:17685496-17685646	ENSG00000136738,ENSG00000229190
chr10	17729736	17729886	10:17729736-17729886	-
chr10	17730756	17730906	10:17730756-17730906	ENSG00000165996,ENSG00000229190,ENSG00000148483,ENSG00000260314
chr10	17735336	17735486	10:17735336-17735486	ENSG00000148483,ENSG00000260314
chr10	17768694	17768844	10:17768694-17768844	-
chr10	17836818	17837137	10:17836818-17837137	ENSG00000260314,ENSG00000207938
chr10	17847468	17847618	10:17847468-17847618	ENSG00000207938
chr10	17847754	17847902	10:17847754-17847902	ENSG00000207938
chr10	17865059	17865209	10:17865059-17865209	ENSG00000235637
chr10	17874156	17874306	10:17874156-17874306	ENSG00000235637
chr10	17923652	17923802	10:17923652-17923802	-
chr10	17837988	17838138	10:17837988-17838138	-
chr10	17923662	17923812	10:17923662-17923812	-
chr10	17951446	17951596	10:17951446-17951596	ENSG00000148482
chr10	17952206	17952356	10:17952206-17952356	ENSG00000148482
chr10	17954806	17954956	10:17954806-17954956	ENSG00000148482
chr10	17962266	17962416	10:17962266-17962416	ENSG00000148482
chr10	17965966	17966116	10:17965966-17966116	-
chr10	17981866	17982016	10:17981866-17982016	ENSG00000148482
chr10	17984186	17984336	10:17984186-17984336	-
chr10	17990479	17990636	10:17990479-17990636	-
chr10	17993505	17993655	10:17993505-17993655	-
chr10	18005786	18005956	10:18005786-18005956	ENSG00000226083
chr10	18006226	18006376	10:18006226-18006376	ENSG00000226083
chr10	18009126	18009276	10:18009126-18009276	ENSG00000226083
chr10	18010166	18010336	10:18010166-18010336	ENSG00000226083
chr10	18010590	18010890	10:18010590-18010890	ENSG00000226083
chr10	18042646	18042796	10:18042646-18042796	-
chr10	18043346	18043496	10:18043346-18043496	-
chr10	18043646	18043796	10:18043646-18043796	-
chr10	18043946	18044096	10:18043946-18044096	-
chr10	18045486	18045636	10:18045486-18045636	-
chr10	18060326	18060476	10:18060326-18060476	ENSG00000235637
chr10	18071786	18071936	10:18071786-18071936	-
chr10	18079455	18079605	10:18079455-18079605	-
chr10	18079966	18080116	10:18079966-18080116	-
chr10	18087466	18087636	10:18087466-18087636	-
chr10	18097106	18097276	10:18097106-18097276	-
chr10	18097706	18097856	10:18097706-18097856	-
chr10	18099546	18099696	10:18099546-18099696	-
chr10	18100806	18100956	10:18100806-18100956	-
chr10	18104386	18104536	10:18104386-18104536	-
chr10	18140266	18140416	10:18140266-18140416	ENSG00000165995
chr10	18140766	18140916	10:18140766-18140916	ENSG00000165995
chr10	18141046	18141196	10:18141046-18141196	ENSG00000165995
chr10	18141746	18141896	10:18141746-18141896	ENSG00000165995
chr10	18142206	18142356	10:18142206-18142356	ENSG00000165995
chr10	18145086	18145236	10:18145086-18145236	ENSG00000165995
chr10	18145746	18145916	10:18145746-18145916	ENSG00000165995
chr10	18157226	18157376	10:18157226-18157376	-
chr10	18157986	18158156	10:18157986-18158156	ENSG00000165995
chr10	18158826	18158976	10:18158826-18158976	ENSG00000165995
chr10	18159006	18159156	10:18159006-18159156	ENSG00000165995
chr10	18159686	18159836	10:18159686-18159836	-
chr10	18164226	18164376	10:18164226-18164376	-
chr10	18164786	18164956	10:18164786-18164956	ENSG00000260314,ENSG00000235637,ENSG00000165995,ENSG00000235020
chr10	18178686	18178836	10:18178686-18178836	-
chr10	18179966	18180116	10:18179966-18180116	-
chr10	18194746	18194896	10:18194746-18194896	-
chr10	18195166	18195316	10:18195166-18195316	-
chr10	18197326	18197556	10:18197326-18197556	-
chr10	18202746	18202896	10:18202746-18202896	-
chr10	18205586	18205756	10:18205586-18205756	-
chr10	18215066	18215216	10:18215066-18215216	ENSG00000207938,ENSG00000235020
chr10	18216626	18216776	10:18216626-18216776	ENSG00000207938
chr10	18219246	18219396	10:18219246-18219396	-
chr10	18219446	18219596	10:18219446-18219596	-
chr10	18225146	18225316	10:18225146-18225316	-
chr10	18229926	18230076	10:18229926-18230076	-
chr10	18230926	18231076	10:18230926-18231076	-
chr10	18238146	18238296	10:18238146-18238296	ENSG00000235020
chr10	18238986	18239136	10:18238986-18239136	ENSG00000207938,ENSG00000235020
chr10	18240286	18240476	10:18240286-18240476	ENSG00000235020
chr10	18254206	18254356	10:18254206-18254356	ENSG00000235020
chr10	18278306	18278456	10:18278306-18278456	ENSG00000235020
chr10	18279326	18279476	10:18279326-18279476	ENSG00000235020
chr10	18308646	18308816	10:18308646-18308816	ENSG00000235020
chr10	18312866	18313016	10:18312866-18313016	-
chr10	18316566	18316716	10:18316566-18316716	-
chr10	18334606	18334776	10:18334606-18334776	-
chr10	18340846	18340996	10:18340846-18340996	ENSG00000165995
chr10	18368306	18368456	10:18368306-18368456	-
chr10	18368819	18368976	10:18368819-18368976	-
chr10	18378886	18379036	10:18378886-18379036	-
chr10	18391401	18391551	10:18391401-18391551	-
chr10	18393686	18393876	10:18393686-18393876	-
chr10	18400512	18400684	10:18400512-18400684	-
chr10	18402898	18403048	10:18402898-18403048	-
chr10	18429446	18429596	10:18429446-18429596	-
chr10	18437606	18437756	10:18437606-18437756	-
chr10	18455565	18455715	10:18455565-18455715	-
chr10	18461846	18461996	10:18461846-18461996	-
chr10	18473546	18473696	10:18473546-18473696	-
chr10	18501246	18501396	10:18501246-18501396	-
chr10	18505866	18506036	10:18505866-18506036	ENSG00000225527
chr10	18518666	18518816	10:18518666-18518816	-
chr10	18523226	18523376	10:18523226-18523376	ENSG00000240291,ENSG00000225527
chr10	18534066	18534216	10:18534066-18534216	ENSG00000225527
chr10	18542946	18543096	10:18542946-18543096	ENSG00000240291,ENSG00000225527
chr10	18545746	18545896	10:18545746-18545896	ENSG00000240291
chr10	18582946	18583096	10:18582946-18583096	-
chr10	18583666	18583816	10:18583666-18583816	-
chr10	18606166	18606316	10:18606166-18606316	-
chr10	18607626	18607776	10:18607626-18607776	ENSG00000240291,ENSG00000225527
chr10	18610666	18610816	10:18610666-18610816	ENSG00000225527
chr10	18619066	18619216	10:18619066-18619216	-
chr10	18623806	18623956	10:18623806-18623956	-
chr10	18626951	18627101	10:18626951-18627101	-
chr10	18627226	18627376	10:18627226-18627376	-
chr10	18627766	18627916	10:18627766-18627916	-
chr10	18649998	18650148	10:18649998-18650148	-
chr10	18650606	18650756	10:18650606-18650756	-
chr10	18650886	18651036	10:18650886-18651036	-
chr10	18651586	18651736	10:18651586-18651736	ENSG00000241058,ENSG00000165997
chr10	18657906	18658056	10:18657906-18658056	ENSG00000241058,ENSG00000165997
chr10	18658306	18658456	10:18658306-18658456	ENSG00000241058,ENSG00000165997
chr10	18659186	18659336	10:18659186-18659336	ENSG00000241058,ENSG00000165997
chr10	18659846	18660116	10:18659846-18660116	ENSG00000241058,ENSG00000165997
chr10	18660386	18660536	10:18660386-18660536	-
chr10	18661346	18661496	10:18661346-18661496	-
chr10	18661706	18661856	10:18661706-18661856	-
chr10	18662206	18662356	10:18662206-18662356	-
chr10	18665467	18665617	10:18665467-18665617	-
chr10	18665966	18666116	10:18665966-18666116	-
chr10	18666926	18667096	10:18666926-18667096	-
chr10	18681486	18681636	10:18681486-18681636	-
chr10	18681999	18682149	10:18681999-18682149	-
chr10	18682206	18682376	10:18682206-18682376	-
chr10	18683526	18683676	10:18683526-18683676	-
chr10	18684543	18684693	10:18684543-18684693	-
chr10	18684786	18684956	10:18684786-18684956	-
chr10	18685806	18685956	10:18685806-18685956	-
chr10	18689606	18689756	10:18689606-18689756	-
chr10	18713226	18713376	10:18713226-18713376	ENSG00000234244
chr10	18719926	18720076	10:18719926-18720076	-
chr10	18727147	18727297	10:18727147-18727297	-
chr10	18735846	18735996	10:18735846-18735996	ENSG00000225509
chr10	18737326	18737476	10:18737326-18737476	ENSG00000225509
chr10	18737966	18738136	10:18737966-18738136	ENSG00000234244,ENSG00000225509
chr10	18738946	18739136	10:18738946-18739136	ENSG00000234244,ENSG00000225509
chr10	18787295	18787445	10:18787295-18787445	-
chr10	18794066	18794216	10:18794066-18794216	-
chr10	18795386	18795536	10:18795386-18795536	-
chr10	18822266	18822416	10:18822266-18822416	-
chr10	18860666	18860836	10:18860666-18860836	-
chr10	18869046	18869196	10:18869046-18869196	-
chr10	18879398	18879548	10:18879398-18879548	-
chr10	18885919	18886069	10:18885919-18886069	-
chr10	18886186	18886336	10:18886186-18886336	-
chr10	18906286	18906436	10:18906286-18906436	-
chr10	18906766	18906916	10:18906766-18906916	-
chr10	18914346	18914496	10:18914346-18914496	-
chr10	18918666	18918816	10:18918666-18918816	ENSG00000234813,ENSG00000226255
chr10	18921166	18921316	10:18921166-18921316	-
chr10	18949526	18949676	10:18949526-18949676	ENSG00000234813
chr10	18949866	18950016	10:18949866-18950016	ENSG00000234813
chr10	18950146	18950296	10:18950146-18950296	ENSG00000234813
chr10	18968269	18968456	10:18968269-18968456	-
chr10	18984646	18984796	10:18984646-18984796	-
chr10	19003466	19003616	10:19003466-19003616	-
chr10	19014166	19014316	10:19014166-19014316	ENSG00000234813,ENSG00000204740,ENSG00000226255
chr10	19014646	19014796	10:19014646-19014796	ENSG00000226255
chr10	19028741	19028891	10:19028741-19028891	-
chr10	19028966	19029116	10:19028966-19029116	ENSG00000226255
chr10	19029566	19029716	10:19029566-19029716	ENSG00000226255
chr10	19031886	19032036	10:19031886-19032036	ENSG00000204740,ENSG00000226255
chr10	19041292	19041442	10:19041292-19041442	ENSG00000204740,ENSG00000226255
chr10	19097270	19097420	10:19097270-19097420	-
chr10	19111646	19111796	10:19111646-19111796	-
chr10	19112016	19112166	10:19112016-19112166	-
chr10	19168706	19168856	10:19168706-19168856	-
chr10	19169166	19169316	10:19169166-19169316	-
chr10	19169756	19169956	10:19169756-19169956	-
chr10	19191548	19191698	10:19191548-19191698	-
chr10	19220855	19221155	10:19220855-19221155	-
chr10	19246466	19246616	10:19246466-19246616	-
chr10	19250706	19250856	10:19250706-19250856	-
chr10	19302203	19302356	10:19302203-19302356	ENSG00000227734
chr10	19310246	19310396	10:19310246-19310396	ENSG00000227734
chr10	19313766	19313916	10:19313766-19313916	ENSG00000227734
chr10	19325706	19325876	10:19325706-19325876	ENSG00000227734
chr10	19328686	19328836	10:19328686-19328836	-
chr10	19332426	19332576	10:19332426-19332576	ENSG00000227734
chr10	19347726	19347876	10:19347726-19347876	-
chr10	19399447	19399597	10:19399447-19399597	-
chr10	19412626	19412796	10:19412626-19412796	-
chr10	19420506	19420656	10:19420506-19420656	-
chr10	19421806	19421956	10:19421806-19421956	-
chr10	19468534	19468684	10:19468534-19468684	-
chr10	19480426	19480576	10:19480426-19480576	ENSG00000204740,ENSG00000239539
chr10	19488961	19489136	10:19488961-19489136	ENSG00000204740,ENSG00000239539,ENSG00000236960
chr10	19498486	19498636	10:19498486-19498636	ENSG00000204740,ENSG00000239539,ENSG00000236960
chr10	19547580	19547730	10:19547580-19547730	-
chr10	19549664	19549814	10:19549664-19549814	-
chr10	19570256	19570416	10:19570256-19570416	-
chr10	19579983	19580133	10:19579983-19580133	ENSG00000200545
chr10	19592386	19592536	10:19592386-19592536	ENSG00000200545
chr10	19621006	19621156	10:19621006-19621156	-
chr10	19629706	19629876	10:19629706-19629876	ENSG00000200545,ENSG00000252001
chr10	19638666	19638816	10:19638666-19638816	ENSG00000200545,ENSG00000252001
chr10	19651706	19651856	10:19651706-19651856	ENSG00000200545,ENSG00000252001,ENSG00000235940
chr10	19652826	19652976	10:19652826-19652976	-
chr10	19654746	19654896	10:19654746-19654896	ENSG00000200545
chr10	19658266	19658416	10:19658266-19658416	-
chr10	19658926	19659076	10:19658926-19659076	-
chr10	19684126	19684276	10:19684126-19684276	ENSG00000204740
chr10	19702326	19702507	10:19702326-19702507	-
chr10	19713306	19713456	10:19713306-19713456	ENSG00000233968
chr10	19719406	19719596	10:19719406-19719596	ENSG00000204740,ENSG00000233968
chr10	19730246	19730396	10:19730246-19730396	ENSG00000204740,ENSG00000233968
chr10	19730856	19731156	10:19730856-19731156	ENSG00000204740,ENSG00000233968
chr10	19749286	19749476	10:19749286-19749476	ENSG00000283456,ENSG00000230818
chr10	19749506	19749656	10:19749506-19749656	ENSG00000283456,ENSG00000230818
chr10	19788206	19788356	10:19788206-19788356	ENSG00000252832
chr10	19811646	19811796	10:19811646-19811796	ENSG00000285852,ENSG00000120594
chr10	19816406	19816596	10:19816406-19816596	ENSG00000285852,ENSG00000120594
chr10	19816726	19816936	10:19816726-19816936	ENSG00000285852,ENSG00000120594
chr10	19817106	19817256	10:19817106-19817256	ENSG00000285852,ENSG00000120594
chr10	19819207	19819357	10:19819207-19819357	ENSG00000285852,ENSG00000120594
chr10	19819526	19819696	10:19819526-19819696	ENSG00000285852,ENSG00000120594
chr10	19826806	19826956	10:19826806-19826956	ENSG00000285852,ENSG00000120594
chr10	19828646	19828796	10:19828646-19828796	ENSG00000285852,ENSG00000120594
chr10	19837266	19837416	10:19837266-19837416	-
chr10	19843666	19843816	10:19843666-19843816	-
chr10	19846099	19846249	10:19846099-19846249	-
chr10	19847446	19847596	10:19847446-19847596	-
chr10	19872533	19872683	10:19872533-19872683	-
chr10	19872906	19873056	10:19872906-19873056	-
chr10	19874486	19874636	10:19874486-19874636	-
chr10	19877506	19877656	10:19877506-19877656	-
chr10	19918846	19918996	10:19918846-19918996	-
chr10	19919328	19919478	10:19919328-19919478	-
chr10	19921446	19921616	10:19921446-19921616	ENSG00000238246,ENSG00000287613,ENSG00000228339
chr10	19922366	19922516	10:19922366-19922516	-
chr10	19922726	19922876	10:19922726-19922876	ENSG00000120594,ENSG00000238246,ENSG00000287613,ENSG00000228339,ENSG00000270727,ENSG00000265372
chr10	19929566	19929736	10:19929566-19929736	ENSG00000238246,ENSG00000228339
chr10	19929846	19930017	10:19929846-19930017	ENSG00000238246
chr10	19931226	19931376	10:19931226-19931376	-
chr10	19931706	19931856	10:19931706-19931856	-
chr10	19945366	19945516	10:19945366-19945516	-
chr10	19952526	19952676	10:19952526-19952676	-
chr10	19970858	19971008	10:19970858-19971008	-
chr10	20003846	20003996	10:20003846-20003996	ENSG00000120594,ENSG00000238246,ENSG00000287613,ENSG00000228339,ENSG00000270727,ENSG00000265372
chr10	20004206	20004377	10:20004206-20004377	-
chr10	20006266	20006416	10:20006266-20006416	-
chr10	20007135	20007285	10:20007135-20007285	-
chr10	20007546	20007696	10:20007546-20007696	-
chr10	20040157	20040307	10:20040157-20040307	ENSG00000120594
chr10	20059146	20059296	10:20059146-20059296	-
chr10	20100306	20100456	10:20100306-20100456	ENSG00000238246,ENSG00000287613
chr10	20105446	20105596	10:20105446-20105596	ENSG00000238246,ENSG00000287613
chr10	20106066	20106269	10:20106066-20106269	ENSG00000238246,ENSG00000287613
chr10	20108156	20108306	10:20108156-20108306	ENSG00000238246,ENSG00000287613
chr10	20156150	20156300	10:20156150-20156300	-
chr10	20254186	20254416	10:20254186-20254416	-
chr10	20303537	20303687	10:20303537-20303687	-
chr10	20388507	20388657	10:20388507-20388657	ENSG00000228339
chr10	20427109	20427259	10:20427109-20427259	-
chr10	20466849	20466999	10:20466849-20466999	-
chr10	20596486	20596636	10:20596486-20596636	ENSG00000270727,ENSG00000265372
chr10	20597046	20597196	10:20597046-20597196	ENSG00000270727,ENSG00000265372
chr10	20598726	20598876	10:20598726-20598876	ENSG00000228339,ENSG00000270727,ENSG00000265372,ENSG00000235940
chr10	20624766	20624916	10:20624766-20624916	ENSG00000270727,ENSG00000265372
chr10	20625049	20625199	10:20625049-20625199	-
chr10	20744946	20745096	10:20744946-20745096	-
chr10	20767086	20767236	10:20767086-20767236	-
chr10	20767246	20767396	10:20767246-20767396	-
chr10	20768966	20769116	10:20768966-20769116	ENSG00000235940
chr10	20855526	20855696	10:20855526-20855696	ENSG00000230112
chr10	20858406	20858556	10:20858406-20858556	ENSG00000235940,ENSG00000230112
chr10	20878146	20878296	10:20878146-20878296	-
chr10	20890086	20890236	10:20890086-20890236	-
chr10	20890626	20890776	10:20890626-20890776	ENSG00000078114
chr10	20891166	20891316	10:20891166-20891316	ENSG00000078114
chr10	20891486	20891652	10:20891486-20891652	ENSG00000078114
chr10	20898966	20899116	10:20898966-20899116	ENSG00000078114
chr10	20924078	20924228	10:20924078-20924228	-
chr10	20962246	20962436	10:20962246-20962436	-
chr10	20970186	20970336	10:20970186-20970336	-
chr10	20986182	20986332	10:20986182-20986332	-
chr10	20988707	20988857	10:20988707-20988857	-
chr10	20990686	20990840	10:20990686-20990840	-
chr10	21002226	21002376	10:21002226-21002376	-
chr10	21020723	21020873	10:21020723-21020873	ENSG00000228753
chr10	21044440	21044596	10:21044440-21044596	ENSG00000228753
chr10	21058092	21058392	10:21058092-21058392	-
chr10	21078806	21078956	10:21078806-21078956	ENSG00000228753,ENSG00000228219,ENSG00000231920
chr10	21080406	21080556	10:21080406-21080556	ENSG00000228219
chr10	21082346	21082496	10:21082346-21082496	-
chr10	21083886	21084036	10:21083886-21084036	-
chr10	21092766	21092916	10:21092766-21092916	ENSG00000228219
chr10	21093486	21093636	10:21093486-21093636	-
chr10	21097566	21097736	10:21097566-21097736	ENSG00000078114,ENSG00000228219
chr10	21099746	21099896	10:21099746-21099896	ENSG00000228219
chr10	21101026	21101176	10:21101026-21101176	ENSG00000228219
chr10	21125560	21125710	10:21125560-21125710	-
chr10	21134973	21135156	10:21134973-21135156	ENSG00000228219
chr10	21135406	21135576	10:21135406-21135576	ENSG00000228219,ENSG00000231920
chr10	21173160	21173310	10:21173160-21173310	ENSG00000231920
chr10	21184306	21184456	10:21184306-21184456	ENSG00000231920
chr10	21194586	21194736	10:21194586-21194736	ENSG00000231920
chr10	21217186	21217336	10:21217186-21217336	ENSG00000228860
chr10	21241406	21241556	10:21241406-21241556	ENSG00000228860,ENSG00000232853
chr10	21258026	21258176	10:21258026-21258176	ENSG00000232853
chr10	21260166	21260316	10:21260166-21260316	ENSG00000231920,ENSG00000228860,ENSG00000232853
chr10	21260505	21260676	10:21260505-21260676	ENSG00000232853
chr10	21260846	21260996	10:21260846-21260996	ENSG00000232853
chr10	21265746	21265896	10:21265746-21265896	-
chr10	21270046	21270196	10:21270046-21270196	-
chr10	21273478	21273778	10:21273478-21273778	-
chr10	21276586	21276736	10:21276586-21276736	-
chr10	21278846	21278996	10:21278846-21278996	ENSG00000231920,ENSG00000228860,ENSG00000232853,ENSG00000199222,ENSG00000204682,ENSG00000222071
chr10	21286186	21286336	10:21286186-21286336	ENSG00000078114
chr10	21291506	21291656	10:21291506-21291656	ENSG00000078114
chr10	21291886	21292036	10:21291886-21292036	ENSG00000078114
chr10	21292826	21292996	10:21292826-21292996	ENSG00000078114,ENSG00000235940,ENSG00000228219,ENSG00000231920,ENSG00000228860,ENSG00000232853,ENSG00000278650,ENSG00000273566,ENSG00000199222,ENSG00000204682,ENSG00000222071,ENSG00000252634
chr10	21293566	21293716	10:21293566-21293716	ENSG00000078114
chr10	21298206	21298356	10:21298206-21298356	-
chr10	21304326	21304476	10:21304326-21304476	-
chr10	21314226	21314544	10:21314226-21314544	-
chr10	21315466	21315616	10:21315466-21315616	ENSG00000207264
chr10	21315986	21316136	10:21315986-21316136	ENSG00000207264
chr10	21318026	21318176	10:21318026-21318176	ENSG00000207264
chr10	21318671	21318821	10:21318671-21318821	-
chr10	21318886	21319036	10:21318886-21319036	ENSG00000207264
chr10	21330106	21330256	10:21330106-21330256	-
chr10	21330706	21330856	10:21330706-21330856	-
chr10	21332026	21332176	10:21332026-21332176	-
chr10	21333946	21334116	10:21333946-21334116	-
chr10	21335046	21335196	10:21335046-21335196	ENSG00000231920,ENSG00000207264,ENSG00000278650,ENSG00000199222
chr10	21335386	21335556	10:21335386-21335556	ENSG00000207264
chr10	21336966	21337136	10:21336966-21337136	ENSG00000235940,ENSG00000230112,ENSG00000231920,ENSG00000228860,ENSG00000207264,ENSG00000278650,ENSG00000273566,ENSG00000199222,ENSG00000252634
chr10	21340460	21340610	10:21340460-21340610	-
chr10	21349806	21349956	10:21349806-21349956	-
chr10	21350586	21350736	10:21350586-21350736	ENSG00000278650,ENSG00000199222,ENSG00000252634
chr10	21355846	21355996	10:21355846-21355996	-
chr10	21364506	21364676	10:21364506-21364676	-
chr10	21364906	21365076	10:21364906-21365076	-
chr10	21366126	21366295	10:21366126-21366295	ENSG00000230109
chr10	21368166	21368316	10:21368166-21368316	ENSG00000230109
chr10	21369146	21369296	10:21369146-21369296	ENSG00000230109
chr10	21369821	21369976	10:21369821-21369976	ENSG00000230109
chr10	21373066	21373216	10:21373066-21373216	ENSG00000230109,ENSG00000231553
chr10	21373966	21374116	10:21373966-21374116	ENSG00000230109
chr10	21375006	21375156	10:21375006-21375156	ENSG00000230109
chr10	21376926	21377076	10:21376926-21377076	ENSG00000230109
chr10	21396968	21397118	10:21396968-21397118	ENSG00000231553
chr10	21398686	21398836	10:21398686-21398836	ENSG00000231553
chr10	21399746	21399896	10:21399746-21399896	ENSG00000231553,ENSG00000278650
chr10	21401286	21401436	10:21401286-21401436	-
chr10	21402738	21402896	10:21402738-21402896	ENSG00000231553
chr10	21406886	21407056	10:21406886-21407056	ENSG00000231553,ENSG00000278650
chr10	21407726	21407876	10:21407726-21407876	-
chr10	21407884	21408184	10:21407884-21408184	-
chr10	21419086	21419236	10:21419086-21419236	-
chr10	21424626	21424816	10:21424626-21424816	-
chr10	21427906	21428056	10:21427906-21428056	-
chr10	21452266	21452566	10:21452266-21452566	ENSG00000278650,ENSG00000273566
chr10	21458586	21458736	10:21458586-21458736	ENSG00000278650,ENSG00000273566
chr10	21463668	21463818	10:21463668-21463818	ENSG00000273566
chr10	21464240	21464390	10:21464240-21464390	ENSG00000273566
chr10	21488746	21488896	10:21488746-21488896	ENSG00000199222
chr10	21494966	21495116	10:21494966-21495116	ENSG00000204682,ENSG00000222071
chr10	21495806	21495976	10:21495806-21495976	ENSG00000204682,ENSG00000222071
chr10	21496766	21496916	10:21496766-21496916	ENSG00000204682,ENSG00000222071
chr10	21497306	21497476	10:21497306-21497476	ENSG00000204682,ENSG00000222071
chr10	21514245	21514395	10:21514245-21514395	ENSG00000180592
chr10	21516346	21516496	10:21516346-21516496	ENSG00000180592,ENSG00000078403,ENSG00000286881
chr10	21516886	21517036	10:21516886-21517036	ENSG00000180592,ENSG00000078403,ENSG00000286881
chr10	21517546	21517696	10:21517546-21517696	ENSG00000180592
chr10	21518486	21518636	10:21518486-21518636	ENSG00000180592
chr10	21519066	21519216	10:21519066-21519216	ENSG00000180592,ENSG00000078403,ENSG00000286881
chr10	21520146	21520310	10:21520146-21520310	ENSG00000180592,ENSG00000078403,ENSG00000286881
chr10	21523736	21523886	10:21523736-21523886	ENSG00000180592,ENSG00000286881
chr10	21524986	21525136	10:21524986-21525136	ENSG00000180592,ENSG00000078403,ENSG00000286881
chr10	21525254	21525404	10:21525254-21525404	-
chr10	21525626	21525776	10:21525626-21525776	ENSG00000180592,ENSG00000078403,ENSG00000286881
chr10	21525966	21526156	10:21525966-21526156	ENSG00000180592,ENSG00000078403,ENSG00000286881
chr10	21526366	21526536	10:21526366-21526536	ENSG00000180592,ENSG00000078403,ENSG00000286881
chr10	21526764	21526914	10:21526764-21526914	-
chr10	21527046	21527216	10:21527046-21527216	ENSG00000180592,ENSG00000078403,ENSG00000286881
chr10	21527325	21527656	10:21527325-21527656	ENSG00000078403,ENSG00000286881
chr10	21527726	21527923	10:21527726-21527923	ENSG00000180592,ENSG00000078403,ENSG00000286881
chr10	21533646	21533796	10:21533646-21533796	ENSG00000180592,ENSG00000078403,ENSG00000286881
chr10	21534086	21534236	10:21534086-21534236	ENSG00000180592,ENSG00000078403,ENSG00000286881
chr10	21550226	21550385	10:21550226-21550385	ENSG00000207347
chr10	21551206	21551356	10:21551206-21551356	ENSG00000207347
chr10	21555506	21555656	10:21555506-21555656	ENSG00000207347
chr10	21566626	21566776	10:21566626-21566776	ENSG00000207347
chr10	21572726	21572876	10:21572726-21572876	ENSG00000207347
chr10	21574906	21575056	10:21574906-21575056	-
chr10	21577326	21577476	10:21577326-21577476	-
chr10	21581466	21581616	10:21581466-21581616	-
chr10	21601206	21601356	10:21601206-21601356	-
chr10	21602423	21602573	10:21602423-21602573	-
chr10	21626546	21626696	10:21626546-21626696	ENSG00000223984
chr10	21626864	21627014	10:21626864-21627014	ENSG00000223984
chr10	21634736	21634896	10:21634736-21634896	ENSG00000223984
chr10	21667106	21667256	10:21667106-21667256	ENSG00000201390
chr10	21668946	21669096	10:21668946-21669096	ENSG00000078403,ENSG00000201390
chr10	21669506	21669656	10:21669506-21669656	ENSG00000201390
chr10	21675286	21675436	10:21675286-21675436	-
chr10	21678746	21678896	10:21678746-21678896	-
chr10	21687052	21687202	10:21687052-21687202	-
chr10	21687326	21687476	10:21687326-21687476	-
chr10	21687786	21687936	10:21687786-21687936	-
chr10	21694766	21694916	10:21694766-21694916	-
chr10	21695204	21695411	10:21695204-21695411	-
chr10	21696766	21696916	10:21696766-21696916	-
chr10	21700586	21700736	10:21700586-21700736	-
chr10	21724786	21724936	10:21724786-21724936	ENSG00000235940,ENSG00000230112,ENSG00000228219,ENSG00000231920,ENSG00000199222,ENSG00000204682,ENSG00000222071,ENSG00000078403,ENSG00000207347,ENSG00000223984,ENSG00000201390,ENSG00000252634,ENSG00000279623,ENSG00000229932
chr10	21732266	21732416	10:21732266-21732416	-
chr10	21749846	21749996	10:21749846-21749996	ENSG00000252634
chr10	21750322	21750472	10:21750322-21750472	-
chr10	21751166	21751316	10:21751166-21751316	-
chr10	21805506	21805656	10:21805506-21805656	ENSG00000252634
chr10	21810426	21810576	10:21810426-21810576	ENSG00000252634
chr10	21811366	21811516	10:21811366-21811516	ENSG00000252634
chr10	21832126	21832276	10:21832126-21832276	ENSG00000252634,ENSG00000279623
chr10	21832406	21832576	10:21832406-21832576	ENSG00000252634,ENSG00000279623
chr10	21832846	21833038	10:21832846-21833038	-
chr10	21854886	21855036	10:21854886-21855036	ENSG00000279623
chr10	21860847	21861056	10:21860847-21861056	ENSG00000279623
chr10	21895626	21895776	10:21895626-21895776	-
chr10	21927086	21927256	10:21927086-21927256	ENSG00000252634,ENSG00000279623,ENSG00000201364
chr10	21927686	21927856	10:21927686-21927856	ENSG00000201364
chr10	21932286	21932436	10:21932286-21932436	ENSG00000201364
chr10	21943766	21943916	10:21943766-21943916	-
chr10	21944846	21944996	10:21944846-21944996	-
chr10	21950726	21950876	10:21950726-21950876	-
chr10	21953646	21953796	10:21953646-21953796	-
chr10	21956686	21956836	10:21956686-21956836	-
chr10	21961966	21962116	10:21961966-21962116	-
chr10	21969446	21969596	10:21969446-21969596	-
chr10	21978586	21978736	10:21978586-21978736	-
chr10	21985666	21985816	10:21985666-21985816	-
chr10	21989486	21989676	10:21989486-21989676	-
chr10	21993526	21993676	10:21993526-21993676	ENSG00000136770
chr10	21995666	21995816	10:21995666-21995816	ENSG00000136770
chr10	22002586	22002756	10:22002586-22002756	ENSG00000136770
chr10	22003317	22003496	10:22003317-22003496	ENSG00000136770
chr10	22003706	22003856	10:22003706-22003856	ENSG00000136770
chr10	22011046	22011198	10:22011046-22011198	-
chr10	22016146	22016296	10:22016146-22016296	-
chr10	22017386	22017536	10:22017386-22017536	-
chr10	22022366	22022516	10:22022366-22022516	-
chr10	22042626	22042776	10:22042626-22042776	-
chr10	22058306	22058456	10:22058306-22058456	-
chr10	22086766	22086916	10:22086766-22086916	-
chr10	22087206	22087356	10:22087206-22087356	-
chr10	22097626	22097776	10:22097626-22097776	-
chr10	22103786	22103936	10:22103786-22103936	-
chr10	22106484	22106634	10:22106484-22106634	-
chr10	22133946	22134096	10:22133946-22134096	-
chr10	22149086	22149276	10:22149086-22149276	ENSG00000232497,ENSG00000236777
chr10	22158558	22158708	10:22158558-22158708	ENSG00000232497,ENSG00000236777
chr10	22162965	22163115	10:22162965-22163115	ENSG00000232497,ENSG00000236777
chr10	22184166	22184316	10:22184166-22184316	ENSG00000232497,ENSG00000236777
chr10	22219406	22219556	10:22219406-22219556	ENSG00000223601,ENSG00000260205
chr10	22229126	22229276	10:22229126-22229276	ENSG00000260205,ENSG00000227462,ENSG00000286832
chr10	22229386	22229556	10:22229386-22229556	ENSG00000223601,ENSG00000260205,ENSG00000227462,ENSG00000286832,ENSG00000279631,ENSG00000233318,ENSG00000148444,ENSG00000269897
chr10	22229826	22229976	10:22229826-22229976	ENSG00000223601,ENSG00000260205,ENSG00000227462,ENSG00000286832
chr10	22230086	22230236	10:22230086-22230236	ENSG00000227462,ENSG00000286832
chr10	22230570	22230736	10:22230570-22230736	ENSG00000227462,ENSG00000286832
chr10	22245706	22245856	10:22245706-22245856	ENSG00000223601,ENSG00000286832,ENSG00000279631,ENSG00000261671,ENSG00000233318
chr10	22247026	22247176	10:22247026-22247176	ENSG00000223601,ENSG00000260205,ENSG00000227462,ENSG00000286832,ENSG00000279631,ENSG00000261671,ENSG00000233318,ENSG00000148444,ENSG00000269897
chr10	22251306	22251456	10:22251306-22251456	ENSG00000279631,ENSG00000261671,ENSG00000233318
chr10	22251792	22251942	10:22251792-22251942	ENSG00000261671
chr10	22251986	22252136	10:22251986-22252136	ENSG00000279631,ENSG00000261671,ENSG00000233318
chr10	22252266	22252416	10:22252266-22252416	ENSG00000279631,ENSG00000261671,ENSG00000233318
chr10	22252586	22252736	10:22252586-22252736	ENSG00000279631,ENSG00000261671,ENSG00000233318
chr10	22252906	22253056	10:22252906-22253056	ENSG00000261671
chr10	22253535	22253685	10:22253535-22253685	ENSG00000261671
chr10	22259410	22259560	10:22259410-22259560	ENSG00000261671,ENSG00000233318
chr10	22308466	22308616	10:22308466-22308616	ENSG00000233318,ENSG00000148444,ENSG00000269897
chr10	22315656	22315956	10:22315656-22315956	ENSG00000148444,ENSG00000269897
chr10	22316366	22316516	10:22316366-22316516	ENSG00000148444,ENSG00000269897,ENSG00000168283
chr10	22320926	22321096	10:22320926-22321096	ENSG00000148444,ENSG00000269897,ENSG00000168283,ENSG00000272516,ENSG00000271981
chr10	22321466	22321616	10:22321466-22321616	ENSG00000148444,ENSG00000269897,ENSG00000168283,ENSG00000272516,ENSG00000271981
chr10	22322426	22322576	10:22322426-22322576	ENSG00000148444,ENSG00000269897,ENSG00000168283
chr10	22325266	22325416	10:22325266-22325416	ENSG00000168283,ENSG00000272516,ENSG00000271981
chr10	22325686	22325836	10:22325686-22325836	ENSG00000168283,ENSG00000272516,ENSG00000271981
chr10	22335426	22335576	10:22335426-22335576	ENSG00000272516,ENSG00000271981,ENSG00000272366
chr10	22340286	22340456	10:22340286-22340456	ENSG00000148444,ENSG00000269897,ENSG00000168283,ENSG00000272516,ENSG00000271981,ENSG00000272366,ENSG00000077327,ENSG00000233451
chr10	22340779	22340929	10:22340779-22340929	-
chr10	22341026	22341196	10:22341026-22341196	ENSG00000272366,ENSG00000077327
chr10	22341526	22341696	10:22341526-22341696	ENSG00000272366,ENSG00000077327
chr10	22365966	22366136	10:22365966-22366136	ENSG00000077327,ENSG00000233451
chr10	22372906	22373056	10:22372906-22373056	ENSG00000233451
chr10	22390246	22390396	10:22390246-22390396	ENSG00000077327
chr10	22418966	22419116	10:22418966-22419116	-
chr10	22421246	22421396	10:22421246-22421396	-
chr10	22427246	22427396	10:22427246-22427396	-
chr10	22428086	22428236	10:22428086-22428236	ENSG00000233451
chr10	22433986	22434136	10:22433986-22434136	ENSG00000077327,ENSG00000233451
chr10	22436946	22437096	10:22436946-22437096	ENSG00000148444,ENSG00000269897,ENSG00000272366,ENSG00000233451
chr10	22437246	22437396	10:22437246-22437396	-
chr10	22437706	22437856	10:22437706-22437856	-
chr10	22438566	22438716	10:22438566-22438716	-
chr10	22443326	22443476	10:22443326-22443476	-
chr10	22443690	22443840	10:22443690-22443840	-
chr10	22464226	22464376	10:22464226-22464376	-
chr10	22473606	22473756	10:22473606-22473756	ENSG00000286810,ENSG00000285254
chr10	22476001	22476301	10:22476001-22476301	ENSG00000286810,ENSG00000285254
chr10	22479466	22479616	10:22479466-22479616	ENSG00000286810,ENSG00000285254
chr10	22482306	22482456	10:22482306-22482456	ENSG00000286810,ENSG00000285254
chr10	22486546	22486696	10:22486546-22486696	-
chr10	22489566	22489716	10:22489566-22489716	ENSG00000286810,ENSG00000285254
chr10	22491586	22491736	10:22491586-22491736	-
chr10	22500886	22501036	10:22500886-22501036	-
chr10	22501203	22501353	10:22501203-22501353	-
chr10	22518226	22518526	10:22518226-22518526	-
chr10	22534926	22535076	10:22534926-22535076	ENSG00000150867
chr10	22550886	22551036	10:22550886-22551036	-
chr10	22553046	22553196	10:22553046-22553196	-
chr10	22554546	22554696	10:22554546-22554696	-
chr10	22554866	22555016	10:22554866-22555016	-
chr10	22555298	22555448	10:22555298-22555448	-
chr10	22573823	22573973	10:22573823-22573973	-
chr10	22574086	22574236	10:22574086-22574236	-
chr10	22586306	22586476	10:22586306-22586476	ENSG00000150867
chr10	22599146	22599296	10:22599146-22599296	ENSG00000150867
chr10	22605246	22605396	10:22605246-22605396	ENSG00000150867
chr10	22616206	22616356	10:22616206-22616356	-
chr10	22618226	22618376	10:22618226-22618376	ENSG00000150867
chr10	22619186	22619336	10:22619186-22619336	-
chr10	22620346	22620516	10:22620346-22620516	ENSG00000150867
chr10	22623764	22623914	10:22623764-22623914	-
chr10	22624466	22624636	10:22624466-22624636	-
chr10	22629286	22629436	10:22629286-22629436	-
chr10	22630666	22630816	10:22630666-22630816	-
chr10	22631826	22631976	10:22631826-22631976	-
chr10	22647326	22647476	10:22647326-22647476	-
chr10	22647886	22648036	10:22647886-22648036	-
chr10	22648706	22648856	10:22648706-22648856	-
chr10	22655766	22655916	10:22655766-22655916	-
chr10	22657925	22658076	10:22657925-22658076	-
chr10	22658826	22658976	10:22658826-22658976	-
chr10	22659146	22659296	10:22659146-22659296	-
chr10	22666546	22666696	10:22666546-22666696	-
chr10	22670906	22671076	10:22670906-22671076	-
chr10	22674636	22674786	10:22674636-22674786	-
chr10	22681826	22681976	10:22681826-22681976	ENSG00000150867,ENSG00000279819
chr10	22682246	22682396	10:22682246-22682396	ENSG00000279819
chr10	22682706	22682883	10:22682706-22682883	-
chr10	22683226	22683376	10:22683226-22683376	-
chr10	22683886	22684036	10:22683886-22684036	ENSG00000150867,ENSG00000279819
chr10	22686026	22686176	10:22686026-22686176	ENSG00000279819
chr10	22690746	22690899	10:22690746-22690899	ENSG00000150867,ENSG00000279819
chr10	22693397	22693547	10:22693397-22693547	ENSG00000279819
chr10	22693586	22693756	10:22693586-22693756	ENSG00000150867,ENSG00000279819
chr10	22699009	22699309	10:22699009-22699309	ENSG00000279819
chr10	22702126	22702276	10:22702126-22702276	-
chr10	22702446	22702596	10:22702446-22702596	ENSG00000279819
chr10	22710546	22710696	10:22710546-22710696	ENSG00000150867
chr10	22711046	22711196	10:22711046-22711196	-
chr10	22712366	22712516	10:22712366-22712516	ENSG00000150867
chr10	22712666	22712836	10:22712666-22712836	ENSG00000150867
chr10	22713086	22713236	10:22713086-22713236	-
chr10	22713486	22713636	10:22713486-22713636	-
chr10	22714146	22714296	10:22714146-22714296	-
chr10	22714486	22714656	10:22714486-22714656	ENSG00000150867
chr10	22736246	22736396	10:22736246-22736396	-
chr10	22737686	22737836	10:22737686-22737836	-
chr10	22738666	22738816	10:22738666-22738816	-
chr10	22740286	22740436	10:22740286-22740436	-
chr10	22750246	22750396	10:22750246-22750396	-
chr10	22764766	22764916	10:22764766-22764916	-
chr10	22766786	22766963	10:22766786-22766963	-
chr10	22780186	22780336	10:22780186-22780336	ENSG00000206842
chr10	22780483	22780633	10:22780483-22780633	ENSG00000206842
chr10	22780746	22780896	10:22780746-22780896	ENSG00000206842
chr10	22795692	22795842	10:22795692-22795842	-
chr10	22803327	22803477	10:22803327-22803477	-
chr10	22803646	22803796	10:22803646-22803796	ENSG00000206842
chr10	22805346	22805496	10:22805346-22805496	-
chr10	22811306	22811456	10:22811306-22811456	-
chr10	22816486	22816636	10:22816486-22816636	ENSG00000206842
chr10	22817046	22817216	10:22817046-22817216	ENSG00000206842,ENSG00000165309
chr10	22821626	22821776	10:22821626-22821776	-
chr10	22823186	22823336	10:22823186-22823336	-
chr10	22825126	22825276	10:22825126-22825276	-
chr10	22828866	22829016	10:22828866-22829016	-
chr10	22829143	22829293	10:22829143-22829293	-
chr10	22829406	22829556	10:22829406-22829556	-
chr10	22829646	22829796	10:22829646-22829796	-
chr10	22831706	22831856	10:22831706-22831856	-
chr10	22849506	22849656	10:22849506-22849656	-
chr10	22850626	22850776	10:22850626-22850776	-
chr10	22854006	22854156	10:22854006-22854156	-
chr10	22854266	22854416	10:22854266-22854416	-
chr10	22855046	22855216	10:22855046-22855216	-
chr10	22864426	22864576	10:22864426-22864576	-
chr10	22868206	22868356	10:22868206-22868356	-
chr10	22874226	22874376	10:22874226-22874376	-
chr10	22894860	22895010	10:22894860-22895010	-
chr10	22897547	22897697	10:22897547-22897697	-
chr10	22912546	22912696	10:22912546-22912696	-
chr10	22927665	22927815	10:22927665-22927815	ENSG00000165309
chr10	22927906	22928206	10:22927906-22928206	ENSG00000165309
chr10	22932066	22932236	10:22932066-22932236	ENSG00000165309
chr10	22932786	22932936	10:22932786-22932936	ENSG00000165309
chr10	22933106	22933256	10:22933106-22933256	ENSG00000165309
chr10	22976626	22976776	10:22976626-22976776	-
chr10	22977854	22978004	10:22977854-22978004	-
chr10	22978446	22978596	10:22978446-22978596	-
chr10	22984226	22984376	10:22984226-22984376	-
chr10	22987266	22987456	10:22987266-22987456	ENSG00000223131
chr10	22988966	22989116	10:22988966-22989116	ENSG00000223131
chr10	22997226	22997396	10:22997226-22997396	ENSG00000223131
chr10	23006466	23006616	10:23006466-23006616	ENSG00000165309
chr10	23016706	23016856	10:23016706-23016856	-
chr10	23047386	23047536	10:23047386-23047536	-
chr10	23047806	23047956	10:23047806-23047956	-
chr10	23053126	23053276	10:23053126-23053276	-
chr10	23063106	23063256	10:23063106-23063256	-
chr10	23063486	23063636	10:23063486-23063636	-
chr10	23065626	23065776	10:23065626-23065776	ENSG00000286924
chr10	23068246	23068416	10:23068246-23068416	ENSG00000286924
chr10	23081286	23081456	10:23081286-23081456	ENSG00000229932
chr10	23082006	23082156	10:23082006-23082156	-
chr10	23095386	23095556	10:23095386-23095556	ENSG00000286924,ENSG00000148450,ENSG00000229932
chr10	23096106	23096276	10:23096106-23096276	ENSG00000286924,ENSG00000148450
chr10	23097106	23097276	10:23097106-23097276	ENSG00000286924,ENSG00000148450,ENSG00000229932
chr10	23099906	23100056	10:23099906-23100056	-
chr10	23150715	23150865	10:23150715-23150865	ENSG00000229932
chr10	23155286	23155436	10:23155286-23155436	-
chr10	23158106	23158256	10:23158106-23158256	ENSG00000229932,ENSG00000252049
chr10	23158486	23158656	10:23158486-23158656	ENSG00000229932,ENSG00000252049,ENSG00000168267,ENSG00000227537
chr10	23171406	23171576	10:23171406-23171576	ENSG00000252049,ENSG00000168267
chr10	23173071	23173371	10:23173071-23173371	ENSG00000252049
chr10	23199286	23199436	10:23199286-23199436	ENSG00000168267
chr10	23199589	23199889	10:23199589-23199889	ENSG00000168267
chr10	23202903	23203053	10:23202903-23203053	-
chr10	23237546	23237696	10:23237546-23237696	ENSG00000227537
chr10	23293246	23293396	10:23293246-23293396	ENSG00000227537
chr10	23294765	23294916	10:23294765-23294916	ENSG00000227537
chr10	23310606	23310756	10:23310606-23310756	-
chr10	23314926	23315076	10:23314926-23315076	ENSG00000179133,ENSG00000227537,ENSG00000224215,ENSG00000264574
chr10	23331966	23332136	10:23331966-23332136	ENSG00000179133,ENSG00000224215
chr10	23343966	23344116	10:23343966-23344116	ENSG00000179133,ENSG00000224215
chr10	23344306	23344456	10:23344306-23344456	ENSG00000179133,ENSG00000224215
chr10	23344566	23344716	10:23344566-23344716	ENSG00000179133,ENSG00000224215
chr10	23345946	23346096	10:23345946-23346096	ENSG00000179133,ENSG00000224215
chr10	23347686	23347836	10:23347686-23347836	ENSG00000179133,ENSG00000224215
chr10	23352026	23352176	10:23352026-23352176	-
chr10	23358466	23358616	10:23358466-23358616	-
chr10	23384526	23384676	10:23384526-23384676	ENSG00000264574
chr10	23399986	23400136	10:23399986-23400136	ENSG00000179133,ENSG00000224215,ENSG00000264574
chr10	23405646	23405796	10:23405646-23405796	ENSG00000264574
chr10	23408726	23408876	10:23408726-23408876	ENSG00000264574
chr10	23412306	23412456	10:23412306-23412456	ENSG00000264574
chr10	23422066	23422216	10:23422066-23422216	-
chr10	23432246	23432396	10:23432246-23432396	ENSG00000165312
chr10	23438926	23439096	10:23438926-23439096	ENSG00000264574,ENSG00000165312,ENSG00000287124
chr10	23439746	23439896	10:23439746-23439896	ENSG00000165312,ENSG00000287124
chr10	23440626	23440776	10:23440626-23440776	ENSG00000165312,ENSG00000287124
chr10	23441386	23441536	10:23441386-23441536	ENSG00000165312,ENSG00000287124
chr10	23441786	23441936	10:23441786-23441936	ENSG00000287124
chr10	23443066	23443216	10:23443066-23443216	ENSG00000287124
chr10	23448926	23449076	10:23448926-23449076	ENSG00000287124
chr10	23478666	23478816	10:23478666-23478816	-
chr10	23512506	23512656	10:23512506-23512656	-
chr10	23516646	23516804	10:23516646-23516804	-
chr10	23522406	23522556	10:23522406-23522556	-
chr10	23525526	23525676	10:23525526-23525676	-
chr10	23530166	23530316	10:23530166-23530316	-
chr10	23535506	23535656	10:23535506-23535656	-
chr10	23540389	23540539	10:23540389-23540539	-
chr10	23557146	23557296	10:23557146-23557296	ENSG00000227537,ENSG00000286442
chr10	23557906	23558056	10:23557906-23558056	ENSG00000227537,ENSG00000286442
chr10	23558386	23558556	10:23558386-23558556	ENSG00000227537,ENSG00000286442
chr10	23569086	23569236	10:23569086-23569236	ENSG00000286442
chr10	23570746	23570936	10:23570746-23570936	ENSG00000286442
chr10	23610766	23610936	10:23610766-23610936	-
chr10	23611066	23611216	10:23611066-23611216	-
chr10	23630752	23630902	10:23630752-23630902	-
chr10	23631006	23631176	10:23631006-23631176	-
chr10	23643489	23643656	10:23643489-23643656	-
chr10	23656833	23656996	10:23656833-23656996	-
chr10	23687252	23687402	10:23687252-23687402	-
chr10	23694093	23694393	10:23694093-23694393	-
chr10	23702698	23702848	10:23702698-23702848	-
chr10	23702986	23703136	10:23702986-23703136	-
chr10	23821697	23821847	10:23821697-23821847	-
chr10	23826518	23826676	10:23826518-23826676	-
chr10	23913758	23914058	10:23913758-23914058	-
chr10	23994606	23994756	10:23994606-23994756	-
chr10	24008876	24009036	10:24008876-24009036	-
chr10	24027306	24027456	10:24027306-24027456	-
chr10	24041205	24041355	10:24041205-24041355	-
chr10	24046626	24046776	10:24046626-24046776	-
chr10	24117915	24118065	10:24117915-24118065	-
chr10	24118330	24118480	10:24118330-24118480	-
chr10	24128486	24128636	10:24128486-24128636	-
chr10	24132886	24133038	10:24132886-24133038	-
chr10	24152370	24152520	10:24152370-24152520	ENSG00000223928
chr10	24156766	24156916	10:24156766-24156916	ENSG00000223928
chr10	24162746	24162896	10:24162746-24162896	ENSG00000223928
chr10	24168333	24168496	10:24168333-24168496	ENSG00000223928
chr10	24196546	24196696	10:24196546-24196696	-
chr10	24197486	24197636	10:24197486-24197636	-
chr10	24206006	24206156	10:24206006-24206156	ENSG00000120549
chr10	24207269	24207419	10:24207269-24207419	-
chr10	24207806	24207956	10:24207806-24207956	-
chr10	24208126	24208276	10:24208126-24208276	ENSG00000120549
chr10	24208386	24208536	10:24208386-24208536	-
chr10	24209146	24209296	10:24209146-24209296	ENSG00000120549
chr10	24209426	24209619	10:24209426-24209619	ENSG00000120549
chr10	24210166	24210316	10:24210166-24210316	ENSG00000120549
chr10	24210626	24210776	10:24210626-24210776	-
chr10	24215286	24215436	10:24215286-24215436	-
chr10	24223469	24223619	10:24223469-24223619	-
chr10	24224046	24224196	10:24224046-24224196	-
chr10	24239846	24239996	10:24239846-24239996	-
chr10	24240446	24240596	10:24240446-24240596	-
chr10	24241706	24241856	10:24241706-24241856	-
chr10	24250206	24250356	10:24250206-24250356	ENSG00000277563
chr10	24254286	24254456	10:24254286-24254456	ENSG00000277563
chr10	24255682	24255832	10:24255682-24255832	ENSG00000277563
chr10	24256006	24256156	10:24256006-24256156	ENSG00000277563
chr10	24256286	24256436	10:24256286-24256436	ENSG00000277563
chr10	24256806	24256956	10:24256806-24256956	ENSG00000277563
chr10	24259486	24259636	10:24259486-24259636	ENSG00000277563
chr10	24269574	24269724	10:24269574-24269724	-
chr10	24272506	24272656	10:24272506-24272656	ENSG00000207930
chr10	24277826	24277976	10:24277826-24277976	ENSG00000277563,ENSG00000207930
chr10	24278246	24278396	10:24278246-24278396	ENSG00000277563,ENSG00000207930
chr10	24293486	24293656	10:24293486-24293656	-
chr10	24300006	24300156	10:24300006-24300156	-
chr10	24306006	24306156	10:24306006-24306156	-
chr10	24306686	24306836	10:24306686-24306836	-
chr10	24307266	24307416	10:24307266-24307416	-
chr10	24307846	24307996	10:24307846-24307996	-
chr10	24308166	24308316	10:24308166-24308316	-
chr10	24310246	24310396	10:24310246-24310396	-
chr10	24319546	24319696	10:24319546-24319696	-
chr10	24324786	24324936	10:24324786-24324936	-
chr10	24331586	24331740	10:24331586-24331740	-
chr10	24333846	24333996	10:24333846-24333996	-
chr10	24334986	24335136	10:24334986-24335136	-
chr10	24340586	24340736	10:24340586-24340736	-
chr10	24341506	24341656	10:24341506-24341656	-
chr10	24343926	24344076	10:24343926-24344076	-
chr10	24344406	24344576	10:24344406-24344576	-
chr10	24349646	24349796	10:24349646-24349796	-
chr10	24350246	24350396	10:24350246-24350396	-
chr10	24352166	24352316	10:24352166-24352316	-
chr10	24360626	24360776	10:24360626-24360776	-
chr10	24363206	24363356	10:24363206-24363356	-
chr10	24374266	24374416	10:24374266-24374416	-
chr10	24374626	24374776	10:24374626-24374776	-
chr10	24383126	24383276	10:24383126-24383276	-
chr10	24383786	24383936	10:24383786-24383936	ENSG00000286951,ENSG00000279029
chr10	24385926	24386096	10:24385926-24386096	-
chr10	24393286	24393436	10:24393286-24393436	-
chr10	24415886	24416036	10:24415886-24416036	ENSG00000286951
chr10	24418644	24418794	10:24418644-24418794	ENSG00000286951
chr10	24427826	24427996	10:24427826-24427996	ENSG00000286951
chr10	24428486	24428636	10:24428486-24428636	ENSG00000286951
chr10	24435486	24435636	10:24435486-24435636	-
chr10	24438966	24439116	10:24438966-24439116	-
chr10	24444466	24444616	10:24444466-24444616	-
chr10	24446880	24447036	10:24446880-24447036	-
chr10	24448719	24448869	10:24448719-24448869	-
chr10	24449426	24449576	10:24449426-24449576	-
chr10	24453506	24453656	10:24453506-24453656	ENSG00000120549
chr10	24456466	24456616	10:24456466-24456616	ENSG00000279029
chr10	24458106	24458256	10:24458106-24458256	-
chr10	24463006	24463156	10:24463006-24463156	-
chr10	24463686	24463836	10:24463686-24463836	ENSG00000120549
chr10	24464186	24464336	10:24464186-24464336	ENSG00000120549,ENSG00000279029
chr10	24465406	24465556	10:24465406-24465556	ENSG00000120549,ENSG00000279029
chr10	24466386	24466536	10:24466386-24466536	ENSG00000120549,ENSG00000279029
chr10	24468629	24468779	10:24468629-24468779	-
chr10	24483886	24484036	10:24483886-24484036	ENSG00000279029
chr10	24502886	24503036	10:24502886-24503036	-
chr10	24503766	24503916	10:24503766-24503916	-
chr10	24504146	24504296	10:24504146-24504296	-
chr10	24505866	24506016	10:24505866-24506016	-
chr10	24513286	24513436	10:24513286-24513436	-
chr10	24516586	24516736	10:24516586-24516736	-
chr10	24518746	24518896	10:24518746-24518896	-
chr10	24519106	24519256	10:24519106-24519256	-
chr10	24529126	24529330	10:24529126-24529330	-
chr10	24556966	24557116	10:24556966-24557116	-
chr10	24557246	24557396	10:24557246-24557396	-
chr10	24575517	24575667	10:24575517-24575667	-
chr10	24603466	24603635	10:24603466-24603635	-
chr10	24616306	24616456	10:24616306-24616456	-
chr10	24617866	24618036	10:24617866-24618036	-
chr10	24623106	24623256	10:24623106-24623256	ENSG00000107863
chr10	24630746	24630896	10:24630746-24630896	-
chr10	24637226	24637376	10:24637226-24637376	ENSG00000199535
chr10	24643026	24643176	10:24643026-24643176	ENSG00000199535
chr10	24676246	24676396	10:24676246-24676396	-
chr10	24680826	24680976	10:24680826-24680976	-
chr10	24681677	24681827	10:24681677-24681827	-
chr10	24686066	24686236	10:24686066-24686236	-
chr10	24691246	24691416	10:24691246-24691416	-
chr10	24695586	24695736	10:24695586-24695736	-
chr10	24703830	24703996	10:24703830-24703996	ENSG00000107863
chr10	24706546	24706696	10:24706546-24706696	ENSG00000107863
chr10	24708006	24708156	10:24708006-24708156	-
chr10	24713795	24713945	10:24713795-24713945	-
chr10	24718546	24718696	10:24718546-24718696	ENSG00000107863
chr10	24720126	24720276	10:24720126-24720276	-
chr10	24720416	24720732	10:24720416-24720732	-
chr10	24721506	24721656	10:24721506-24721656	-
chr10	24721926	24722076	10:24721926-24722076	ENSG00000107863
chr10	24722506	24722656	10:24722506-24722656	ENSG00000107863
chr10	24722866	24723016	10:24722866-24723016	ENSG00000107863
chr10	24723446	24723596	10:24723446-24723596	-
chr10	24723886	24724056	10:24723886-24724056	ENSG00000107863
chr10	24724646	24724816	10:24724646-24724816	ENSG00000107863
chr10	24727984	24728134	10:24727984-24728134	-
chr10	24737086	24737236	10:24737086-24737236	-
chr10	24762226	24762376	10:24762226-24762376	-
chr10	24763066	24763236	10:24763066-24763236	-
chr10	24772366	24772536	10:24772366-24772536	-
chr10	24775626	24775776	10:24775626-24775776	-
chr10	24776482	24776632	10:24776482-24776632	-
chr10	24777346	24777516	10:24777346-24777516	-
chr10	24794046	24794196	10:24794046-24794196	-
chr10	24815026	24815176	10:24815026-24815176	ENSG00000285750
chr10	24820666	24820816	10:24820666-24820816	ENSG00000285750
chr10	24822126	24822276	10:24822126-24822276	ENSG00000285750
chr10	24822634	24822784	10:24822634-24822784	ENSG00000285750
chr10	24824225	24824375	10:24824225-24824375	ENSG00000285750
chr10	24824646	24824816	10:24824646-24824816	ENSG00000285750
chr10	24825626	24825816	10:24825626-24825816	ENSG00000285750
chr10	24826126	24826276	10:24826126-24826276	ENSG00000285750
chr10	24847567	24847736	10:24847567-24847736	-
chr10	24848306	24848456	10:24848306-24848456	-
chr10	24849531	24849681	10:24849531-24849681	-
chr10	24849777	24849927	10:24849777-24849927	-
chr10	24851706	24851856	10:24851706-24851856	-
chr10	24853826	24853976	10:24853826-24853976	-
chr10	24858626	24858796	10:24858626-24858796	ENSG00000228667
chr10	24866646	24866809	10:24866646-24866809	ENSG00000228667
chr10	24867326	24867476	10:24867326-24867476	ENSG00000228667
chr10	24869506	24869656	10:24869506-24869656	ENSG00000228667
chr10	24871146	24871299	10:24871146-24871299	ENSG00000228667
chr10	24872902	24873052	10:24872902-24873052	-
chr10	24873326	24873476	10:24873326-24873476	ENSG00000228667
chr10	24882426	24882576	10:24882426-24882576	-
chr10	24889746	24889896	10:24889746-24889896	-
chr10	24892026	24892176	10:24892026-24892176	-
chr10	24893286	24893436	10:24893286-24893436	-
chr10	24894366	24894516	10:24894366-24894516	-
chr10	24897446	24897596	10:24897446-24897596	-
chr10	24901226	24901376	10:24901226-24901376	ENSG00000240294
chr10	24902166	24902316	10:24902166-24902316	ENSG00000240294
chr10	24909146	24909296	10:24909146-24909296	ENSG00000240294
chr10	24912346	24912496	10:24912346-24912496	ENSG00000240294
chr10	24913946	24914096	10:24913946-24914096	ENSG00000240294
chr10	24915946	24916096	10:24915946-24916096	-
chr10	24921466	24921636	10:24921466-24921636	ENSG00000240294
chr10	24922367	24922517	10:24922367-24922517	-
chr10	24929226	24929396	10:24929226-24929396	-
chr10	24938246	24938396	10:24938246-24938396	-
chr10	24944886	24945036	10:24944886-24945036	-
chr10	24947431	24947596	10:24947431-24947596	ENSG00000099256,ENSG00000285859,ENSG00000273107
chr10	24949729	24949879	10:24949729-24949879	-
chr10	24951846	24951996	10:24951846-24951996	ENSG00000099256,ENSG00000285859,ENSG00000273107
chr10	24952426	24952576	10:24952426-24952576	ENSG00000099256,ENSG00000285859,ENSG00000273107
chr10	24952986	24953141	10:24952986-24953141	ENSG00000099256,ENSG00000285859,ENSG00000273107
chr10	24953426	24953576	10:24953426-24953576	ENSG00000099256,ENSG00000285859,ENSG00000273107
chr10	24953726	24953916	10:24953726-24953916	ENSG00000099256,ENSG00000285859,ENSG00000273107
chr10	24958206	24958356	10:24958206-24958356	ENSG00000099256,ENSG00000285859,ENSG00000273107
chr10	24958866	24959036	10:24958866-24959036	ENSG00000099256,ENSG00000285859,ENSG00000273107
chr10	24959546	24959696	10:24959546-24959696	-
chr10	24963086	24963236	10:24963086-24963236	-
chr10	24969846	24969996	10:24969846-24969996	-
chr10	24970106	24970256	10:24970106-24970256	-
chr10	24975146	24975296	10:24975146-24975296	-
chr10	24977827	24977977	10:24977827-24977977	-
chr10	24978806	24978956	10:24978806-24978956	-
chr10	24981366	24981536	10:24981366-24981536	-
chr10	24984006	24984156	10:24984006-24984156	-
chr10	24989966	24990116	10:24989966-24990116	-
chr10	24993390	24993540	10:24993390-24993540	-
chr10	25016106	25016276	10:25016106-25016276	ENSG00000151023,ENSG00000185875
chr10	25016426	25016576	10:25016426-25016576	ENSG00000151023,ENSG00000185875
chr10	25016966	25017116	10:25016966-25017116	ENSG00000151023,ENSG00000185875
chr10	25024626	25024776	10:25024626-25024776	-
chr10	25026626	25026776	10:25026626-25026776	-
chr10	25028886	25029036	10:25028886-25029036	-
chr10	25044766	25044916	10:25044766-25044916	-
chr10	25048066	25048236	10:25048066-25048236	ENSG00000151023,ENSG00000274242,ENSG00000222543,ENSG00000227465
chr10	25048566	25048736	10:25048566-25048736	-
chr10	25050086	25050236	10:25050086-25050236	-
chr10	25059086	25059236	10:25059086-25059236	-
chr10	25060166	25060336	10:25060166-25060336	ENSG00000151023
chr10	25060906	25061056	10:25060906-25061056	-
chr10	25061826	25061996	10:25061826-25061996	ENSG00000151023
chr10	25062166	25062766	10:25062166-25062766	-
chr10	25068266	25068436	10:25068266-25068436	ENSG00000151023
chr10	25081106	25081256	10:25081106-25081256	ENSG00000199535,ENSG00000274242
chr10	25113266	25113416	10:25113266-25113416	ENSG00000231422,ENSG00000274242
chr10	25113726	25113876	10:25113726-25113876	ENSG00000231422
chr10	25131002	25131176	10:25131002-25131176	-
chr10	25174410	25174560	10:25174410-25174560	-
chr10	25174606	25174756	10:25174606-25174756	ENSG00000233642,ENSG00000151025,ENSG00000274242,ENSG00000222543
chr10	25217466	25217616	10:25217466-25217616	ENSG00000274242
chr10	25227186	25227336	10:25227186-25227336	ENSG00000274242
chr10	25294406	25294556	10:25294406-25294556	-
chr10	25349294	25349444	10:25349294-25349444	-
chr10	25406046	25406196	10:25406046-25406196	ENSG00000222543
chr10	25456226	25456396	10:25456226-25456396	ENSG00000222543
chr10	25457706	25457856	10:25457706-25457856	ENSG00000222543
chr10	25479966	25480116	10:25479966-25480116	-
chr10	25493166	25493336	10:25493166-25493336	ENSG00000222543,ENSG00000227465
chr10	25497126	25497276	10:25497126-25497276	-
chr10	25502066	25502256	10:25502066-25502256	-
chr10	25506546	25506714	10:25506546-25506714	-
chr10	25522426	25522576	10:25522426-25522576	-
chr10	25523046	25523196	10:25523046-25523196	-
chr10	25556586	25556756	10:25556586-25556756	ENSG00000222543,ENSG00000227465
chr10	25564446	25564596	10:25564446-25564596	-
chr10	25598742	25598892	10:25598742-25598892	-
chr10	25638506	25638656	10:25638506-25638656	ENSG00000227465
chr10	25666416	25666566	10:25666416-25666566	ENSG00000227465
chr10	25682226	25682376	10:25682226-25682376	ENSG00000227465,ENSG00000280809,ENSG00000271563
chr10	25682666	25682836	10:25682666-25682836	ENSG00000227465,ENSG00000280809,ENSG00000271563
chr10	25700946	25701096	10:25700946-25701096	ENSG00000227465,ENSG00000280809,ENSG00000271563
chr10	25712544	25712694	10:25712544-25712694	ENSG00000280809
chr10	25713306	25713476	10:25713306-25713476	ENSG00000280809,ENSG00000271563
chr10	25726026	25726176	10:25726026-25726176	ENSG00000227465,ENSG00000280809,ENSG00000271563
chr10	25746086	25746236	10:25746086-25746236	-
chr10	25753906	25754075	10:25753906-25754075	-
chr10	25758066	25758216	10:25758066-25758216	-
chr10	25797986	25798136	10:25797986-25798136	-
chr10	25815366	25815536	10:25815366-25815536	ENSG00000223019,ENSG00000251711
chr10	25816486	25816636	10:25816486-25816636	ENSG00000223019,ENSG00000251711
chr10	25839846	25839996	10:25839846-25839996	-
chr10	25850061	25850211	10:25850061-25850211	-
chr10	25851926	25852076	10:25851926-25852076	-
chr10	25867426	25867576	10:25867426-25867576	ENSG00000226304
chr10	25875686	25875836	10:25875686-25875836	ENSG00000226304,ENSG00000095777
chr10	25975484	25975634	10:25975484-25975634	-
chr10	26010205	26010355	10:26010205-26010355	-
chr10	26044039	26044189	10:26044039-26044189	-
chr10	26096536	26096686	10:26096536-26096686	-
chr10	26198246	26198396	10:26198246-26198396	ENSG00000095777
chr10	26219642	26219792	10:26219642-26219792	ENSG00000136750
chr10	26268826	26268976	10:26268826-26268976	-
chr10	26269086	26269236	10:26269086-26269236	-
chr10	26269608	26269758	10:26269608-26269758	-
chr10	26269866	26270021	10:26269866-26270021	-
chr10	26298766	26298920	10:26298766-26298920	-
chr10	26331526	26331676	10:26331526-26331676	-
chr10	26334803	26334953	10:26334803-26334953	-
chr10	26335206	26335356	10:26335206-26335356	ENSG00000234296,ENSG00000231976
chr10	26348866	26349036	10:26348866-26349036	-
chr10	26367926	26368096	10:26367926-26368096	-
chr10	26379026	26379176	10:26379026-26379176	ENSG00000284951
chr10	26380826	26381016	10:26380826-26381016	ENSG00000284951
chr10	26407486	26407656	10:26407486-26407656	ENSG00000284951
chr10	26430986	26431136	10:26430986-26431136	-
chr10	26433066	26433216	10:26433066-26433216	-
chr10	26438206	26438396	10:26438206-26438396	ENSG00000077420
chr10	26438626	26438776	10:26438626-26438776	ENSG00000077420
chr10	26439046	26439196	10:26439046-26439196	ENSG00000077420
chr10	26439346	26439496	10:26439346-26439496	-
chr10	26439694	26439844	10:26439694-26439844	-
chr10	26439906	26440056	10:26439906-26440056	ENSG00000077420
chr10	26440226	26440376	10:26440226-26440376	ENSG00000077420
chr10	26441646	26441796	10:26441646-26441796	ENSG00000077420
chr10	26456046	26456196	10:26456046-26456196	-
chr10	26468346	26468496	10:26468346-26468496	-
chr10	26472210	26472376	10:26472210-26472376	-
chr10	26474186	26474356	10:26474186-26474356	-
chr10	26485346	26485496	10:26485346-26485496	-
chr10	26486406	26486576	10:26486406-26486576	ENSG00000226304,ENSG00000095777,ENSG00000136750,ENSG00000284951,ENSG00000077420,ENSG00000199733,ENSG00000236894,ENSG00000233261,ENSG00000234296,ENSG00000231976,ENSG00000283709,ENSG00000278830,ENSG00000207135,ENSG00000182077
chr10	26487046	26487196	10:26487046-26487196	ENSG00000226304,ENSG00000095777,ENSG00000136750,ENSG00000284951,ENSG00000077420,ENSG00000199733,ENSG00000236894,ENSG00000233261,ENSG00000234296,ENSG00000231976,ENSG00000283709,ENSG00000278830,ENSG00000182077
chr10	26487586	26487756	10:26487586-26487756	ENSG00000226304,ENSG00000095777,ENSG00000136750,ENSG00000284951,ENSG00000077420,ENSG00000199733,ENSG00000236894,ENSG00000233261,ENSG00000234296,ENSG00000231976,ENSG00000283709,ENSG00000278830
chr10	26488486	26488636	10:26488486-26488636	-
chr10	26489526	26489676	10:26489526-26489676	-
chr10	26491426	26491576	10:26491426-26491576	ENSG00000199733
chr10	26492046	26492196	10:26492046-26492196	ENSG00000199733,ENSG00000236894,ENSG00000233261,ENSG00000234296,ENSG00000231976
chr10	26499446	26499596	10:26499446-26499596	ENSG00000199733
chr10	26503086	26503236	10:26503086-26503236	ENSG00000199733
chr10	26516726	26516876	10:26516726-26516876	ENSG00000199733
chr10	26524356	26524506	10:26524356-26524506	-
chr10	26524626	26524800	10:26524626-26524800	-
chr10	26544926	26545076	10:26544926-26545076	-
chr10	26556166	26556336	10:26556166-26556336	ENSG00000226304,ENSG00000077420,ENSG00000236894,ENSG00000233261,ENSG00000234296,ENSG00000231976
chr10	26557206	26557356	10:26557206-26557356	ENSG00000077420,ENSG00000236894,ENSG00000233261,ENSG00000231976
chr10	26557746	26557916	10:26557746-26557916	ENSG00000077420,ENSG00000236894,ENSG00000233261
chr10	26587606	26587756	10:26587606-26587756	ENSG00000233261
chr10	26603468	26603657	10:26603468-26603657	ENSG00000236894,ENSG00000233261,ENSG00000234296,ENSG00000231976
chr10	26606486	26606636	10:26606486-26606636	-
chr10	26622186	26622336	10:26622186-26622336	ENSG00000236894,ENSG00000234296,ENSG00000231976
chr10	26622677	26622827	10:26622677-26622827	ENSG00000236894,ENSG00000234296
chr10	26682077	26682266	10:26682077-26682266	ENSG00000234296,ENSG00000231976,ENSG00000227932
chr10	26684746	26684936	10:26684746-26684936	ENSG00000234296,ENSG00000231976,ENSG00000227932
chr10	26694706	26694856	10:26694706-26694856	ENSG00000227932,ENSG00000279212
chr10	26697106	26697256	10:26697106-26697256	ENSG00000227932,ENSG00000279212,ENSG00000148459,ENSG00000234788
chr10	26697266	26697456	10:26697266-26697456	ENSG00000227932,ENSG00000279212,ENSG00000148459
chr10	26697546	26697696	10:26697546-26697696	ENSG00000227932,ENSG00000279212,ENSG00000148459
chr10	26698186	26698336	10:26698186-26698336	ENSG00000227932,ENSG00000279212
chr10	26698546	26698696	10:26698546-26698696	ENSG00000227932,ENSG00000279212
chr10	26712346	26712496	10:26712346-26712496	ENSG00000148459,ENSG00000234788,ENSG00000235843
chr10	26726226	26726376	10:26726226-26726376	ENSG00000148459,ENSG00000234788,ENSG00000235843
chr10	26737846	26737996	10:26737846-26737996	ENSG00000148459
chr10	26738246	26738396	10:26738246-26738396	ENSG00000148459
chr10	26740566	26740716	10:26740566-26740716	-
chr10	26743226	26743376	10:26743226-26743376	-
chr10	26755526	26755676	10:26755526-26755676	-
chr10	26781206	26781356	10:26781206-26781356	ENSG00000223027,ENSG00000206605
chr10	26781946	26782096	10:26781946-26782096	ENSG00000223027,ENSG00000206605
chr10	26785066	26785216	10:26785066-26785216	ENSG00000223027,ENSG00000206605
chr10	26790706	26790856	10:26790706-26790856	ENSG00000223027,ENSG00000206605
chr10	26805706	26805856	10:26805706-26805856	-
chr10	26817246	26817416	10:26817246-26817416	-
chr10	26823629	26823779	10:26823629-26823779	-
chr10	26840326	26840476	10:26840326-26840476	-
chr10	26854726	26854876	10:26854726-26854876	-
chr10	26855366	26855516	10:26855366-26855516	ENSG00000136754
chr10	26858246	26858396	10:26858246-26858396	-
chr10	26858806	26858956	10:26858806-26858956	-
chr10	26859166	26859316	10:26859166-26859316	-
chr10	26859406	26859556	10:26859406-26859556	-
chr10	26860066	26860236	10:26860066-26860236	ENSG00000136754
chr10	26861046	26861196	10:26861046-26861196	ENSG00000234296,ENSG00000231976,ENSG00000227932,ENSG00000279212,ENSG00000148459,ENSG00000234788,ENSG00000235843,ENSG00000136754,ENSG00000206605,ENSG00000283709
chr10	26869646	26869796	10:26869646-26869796	-
chr10	26878986	26879136	10:26878986-26879136	-
chr10	26882106	26882256	10:26882106-26882256	ENSG00000234296,ENSG00000231976,ENSG00000148459,ENSG00000235843,ENSG00000283709
chr10	26887766	26887916	10:26887766-26887916	-
chr10	26891026	26891176	10:26891026-26891176	ENSG00000283709,ENSG00000213770
chr10	26909814	26909996	10:26909814-26909996	ENSG00000283709
chr10	26960486	26960656	10:26960486-26960656	ENSG00000283709
chr10	26960686	26960856	10:26960686-26960856	ENSG00000283709
chr10	26969142	26969292	10:26969142-26969292	ENSG00000283709
chr10	27019999	27020156	10:27019999-27020156	-
chr10	27030201	27030351	10:27030201-27030351	-
chr10	27041346	27041496	10:27041346-27041496	-
chr10	27100426	27100596	10:27100426-27100596	ENSG00000107890,ENSG00000199855,ENSG00000136758,ENSG00000278830
chr10	27110241	27110391	10:27110241-27110391	-
chr10	27147846	27147996	10:27147846-27147996	ENSG00000136758
chr10	27153506	27153656	10:27153506-27153656	ENSG00000136758
chr10	27153946	27154096	10:27153946-27154096	ENSG00000136758,ENSG00000120539
chr10	27154366	27154516	10:27154366-27154516	ENSG00000199855,ENSG00000136758,ENSG00000120539
chr10	27155146	27155296	10:27155146-27155296	ENSG00000199855,ENSG00000136758,ENSG00000120539,ENSG00000107897,ENSG00000251839,ENSG00000262412,ENSG00000278830
chr10	27155926	27156116	10:27155926-27156116	ENSG00000136758,ENSG00000120539
chr10	27156326	27156476	10:27156326-27156476	ENSG00000136758,ENSG00000120539
chr10	27157286	27157436	10:27157286-27157436	-
chr10	27158531	27158681	10:27158531-27158681	-
chr10	27192366	27192516	10:27192366-27192516	ENSG00000199855,ENSG00000120539,ENSG00000252639,ENSG00000251839,ENSG00000238021,ENSG00000278830,ENSG00000207135
chr10	27198106	27198256	10:27198106-27198256	ENSG00000252639
chr10	27198366	27198516	10:27198366-27198516	ENSG00000252639
chr10	27224006	27224176	10:27224006-27224176	ENSG00000251839
chr10	27235546	27235696	10:27235546-27235696	ENSG00000107897,ENSG00000251839,ENSG00000262412
chr10	27237176	27237476	10:27237176-27237476	ENSG00000251839
chr10	27239549	27239699	10:27239549-27239699	ENSG00000251839
chr10	27240366	27240536	10:27240366-27240536	ENSG00000107897,ENSG00000251839,ENSG00000262412,ENSG00000230445,ENSG00000238021
chr10	27240746	27240896	10:27240746-27240896	-
chr10	27241166	27241316	10:27241166-27241316	ENSG00000107897,ENSG00000262412
chr10	27242086	27242256	10:27242086-27242256	ENSG00000107897,ENSG00000251839,ENSG00000262412,ENSG00000230445,ENSG00000238021,ENSG00000278830
chr10	27243006	27243176	10:27243006-27243176	ENSG00000107897,ENSG00000251839,ENSG00000262412,ENSG00000230445,ENSG00000238021
chr10	27252546	27252696	10:27252546-27252696	ENSG00000230445,ENSG00000238021
chr10	27259308	27259458	10:27259308-27259458	ENSG00000230445,ENSG00000238021
chr10	27259586	27259736	10:27259586-27259736	ENSG00000230445,ENSG00000238021
chr10	27285206	27285356	10:27285206-27285356	ENSG00000278830
chr10	27320086	27320256	10:27320086-27320256	ENSG00000278830,ENSG00000200369,ENSG00000215409,ENSG00000207135,ENSG00000260151,ENSG00000213770
chr10	27347627	27347777	10:27347627-27347777	ENSG00000215409,ENSG00000207135,ENSG00000260151,ENSG00000213770
chr10	27360686	27360836	10:27360686-27360836	ENSG00000278830,ENSG00000215409,ENSG00000207135,ENSG00000260151,ENSG00000213770,ENSG00000237956,ENSG00000182077
chr10	27370006	27370156	10:27370006-27370156	ENSG00000207135,ENSG00000213770,ENSG00000237956,ENSG00000182077
chr10	27388846	27388996	10:27388846-27388996	ENSG00000237956,ENSG00000182077
chr10	27390743	27390893	10:27390743-27390893	ENSG00000182077
chr10	27446206	27446356	10:27446206-27446356	ENSG00000182077
chr10	27449106	27449256	10:27449106-27449256	-
chr10	27474886	27475069	10:27474886-27475069	-
chr10	27483105	27483255	10:27483105-27483255	-
chr10	27483326	27483476	10:27483326-27483476	-
chr10	27490906	27491056	10:27490906-27491056	-
chr10	27504126	27504276	10:27504126-27504276	ENSG00000182077,ENSG00000099246
chr10	27504886	27505036	10:27504886-27505036	ENSG00000099246
chr10	27505166	27505316	10:27505166-27505316	ENSG00000099246
chr10	27513546	27513696	10:27513546-27513696	ENSG00000099246
chr10	27513992	27514142	10:27513992-27514142	-
chr10	27525966	27526116	10:27525966-27526116	ENSG00000099246
chr10	27527734	27527884	10:27527734-27527884	-
chr10	27529446	27529596	10:27529446-27529596	ENSG00000099246
chr10	27542926	27543096	10:27542926-27543096	-
chr10	27558626	27558796	10:27558626-27558796	ENSG00000285737
chr10	27568568	27568718	10:27568568-27568718	ENSG00000285737
chr10	27619009	27619159	10:27619009-27619159	-
chr10	27621006	27621196	10:27621006-27621196	-
chr10	27621209	27621359	10:27621209-27621359	-
chr10	27628886	27629036	10:27628886-27629036	-
chr10	27646279	27646465	10:27646279-27646465	-
chr10	27656706	27656876	10:27656706-27656876	ENSG00000285737
chr10	27656952	27657102	10:27656952-27657102	-
chr10	27658946	27659096	10:27658946-27659096	-
chr10	27714026	27714176	10:27714026-27714176	-
chr10	27723626	27723776	10:27723626-27723776	-
chr10	27742286	27742456	10:27742286-27742456	ENSG00000150051,ENSG00000230500,ENSG00000251810
chr10	27743384	27743534	10:27743384-27743534	ENSG00000150051,ENSG00000230500
chr10	27743786	27743936	10:27743786-27743936	ENSG00000150051,ENSG00000230500
chr10	27820377	27820536	10:27820377-27820536	ENSG00000169126,ENSG00000251810
chr10	27822446	27822596	10:27822446-27822596	ENSG00000169126
chr10	27865206	27865356	10:27865206-27865356	ENSG00000169126,ENSG00000226016
chr10	27948286	27948496	10:27948286-27948496	ENSG00000226016
chr10	27997954	27998104	10:27997954-27998104	ENSG00000169126,ENSG00000233472,ENSG00000226395
chr10	27998146	27998296	10:27998146-27998296	ENSG00000169126,ENSG00000233472,ENSG00000226395
chr10	28054346	28054536	10:28054346-28054536	ENSG00000169126,ENSG00000251810,ENSG00000226016,ENSG00000233472,ENSG00000226395
chr10	28055066	28055236	10:28055066-28055236	ENSG00000226016
chr10	28088046	28088196	10:28088046-28088196	-
chr10	28089626	28089776	10:28089626-28089776	-
chr10	28111806	28111956	10:28111806-28111956	-
chr10	28120186	28120336	10:28120186-28120336	ENSG00000226016
chr10	28124206	28124356	10:28124206-28124356	ENSG00000226016
chr10	28125806	28125956	10:28125806-28125956	-
chr10	28130446	28130596	10:28130446-28130596	-
chr10	28135406	28135556	10:28135406-28135556	-
chr10	28171535	28171685	10:28171535-28171685	-
chr10	28171986	28172153	10:28171986-28172153	-
chr10	28178466	28178616	10:28178466-28178616	ENSG00000251810
chr10	28179084	28179234	10:28179084-28179234	-
chr10	28179606	28179756	10:28179606-28179756	ENSG00000230500,ENSG00000251810
chr10	28202986	28203136	10:28202986-28203136	-
chr10	28216023	28216173	10:28216023-28216173	-
chr10	28217866	28218016	10:28217866-28218016	-
chr10	28241906	28242056	10:28241906-28242056	ENSG00000251810,ENSG00000150054,ENSG00000286413
chr10	28248166	28248316	10:28248166-28248316	-
chr10	28250906	28251056	10:28250906-28251056	ENSG00000286413
chr10	28253326	28253476	10:28253326-28253476	-
chr10	28254726	28254896	10:28254726-28254896	ENSG00000286413
chr10	28280456	28280606	10:28280456-28280606	ENSG00000150054,ENSG00000275036
chr10	28280826	28280976	10:28280826-28280976	ENSG00000150054,ENSG00000286413,ENSG00000275036
chr10	28291880	28292036	10:28291880-28292036	ENSG00000286413,ENSG00000275036
chr10	28293328	28293478	10:28293328-28293478	ENSG00000275036
chr10	28295215	28295365	10:28295215-28295365	-
chr10	28295446	28295596	10:28295446-28295596	ENSG00000282996
chr10	28302406	28302556	10:28302406-28302556	ENSG00000150054,ENSG00000282996
chr10	28303126	28303276	10:28303126-28303276	ENSG00000251810,ENSG00000150054,ENSG00000286413,ENSG00000275036,ENSG00000282996,ENSG00000237746,ENSG00000222666
chr10	28326546	28326696	10:28326546-28326696	ENSG00000150054,ENSG00000237746
chr10	28327046	28327196	10:28327046-28327196	ENSG00000150054,ENSG00000237746
chr10	28327606	28327756	10:28327606-28327756	ENSG00000150054,ENSG00000237746
chr10	28331946	28332096	10:28331946-28332096	ENSG00000150054,ENSG00000237746
chr10	28339654	28339804	10:28339654-28339804	ENSG00000237746
chr10	28375806	28375970	10:28375806-28375970	-
chr10	28381946	28382096	10:28381946-28382096	ENSG00000251810,ENSG00000150054,ENSG00000286413,ENSG00000282996,ENSG00000237746,ENSG00000222666
chr10	28382623	28382773	10:28382623-28382773	-
chr10	28394066	28394216	10:28394066-28394216	ENSG00000286413,ENSG00000222666
chr10	28403243	28403393	10:28403243-28403393	ENSG00000222666
chr10	28425566	28425716	10:28425566-28425716	ENSG00000222666,ENSG00000224439,ENSG00000222705
chr10	28429986	28430156	10:28429986-28430156	ENSG00000224439,ENSG00000222705
chr10	28432286	28432436	10:28432286-28432436	ENSG00000222666,ENSG00000224439,ENSG00000222705
chr10	28471066	28471216	10:28471066-28471216	-
chr10	28496566	28496716	10:28496566-28496716	ENSG00000237128
chr10	28503186	28503336	10:28503186-28503336	ENSG00000237128
chr10	28520926	28521076	10:28520926-28521076	ENSG00000237128,ENSG00000222705,ENSG00000254635,ENSG00000095787
chr10	28530885	28531035	10:28530885-28531035	ENSG00000254635,ENSG00000095787
chr10	28532306	28532456	10:28532306-28532456	ENSG00000254635,ENSG00000095787
chr10	28532686	28532856	10:28532686-28532856	ENSG00000254635,ENSG00000095787
chr10	28532966	28533136	10:28532966-28533136	ENSG00000254635,ENSG00000095787
chr10	28533646	28533796	10:28533646-28533796	ENSG00000254635,ENSG00000095787
chr10	28534006	28534196	10:28534006-28534196	ENSG00000254635,ENSG00000095787
chr10	28559763	28559913	10:28559763-28559913	-
chr10	28565146	28565296	10:28565146-28565296	-
chr10	28566606	28566756	10:28566606-28566756	-
chr10	28569926	28570076	10:28569926-28570076	-
chr10	28580026	28580176	10:28580026-28580176	-
chr10	28587446	28587596	10:28587446-28587596	ENSG00000095787
chr10	28588026	28588176	10:28588026-28588176	ENSG00000222705,ENSG00000095787
chr10	28593006	28593156	10:28593006-28593156	ENSG00000095787
chr10	28595706	28595856	10:28595706-28595856	-
chr10	28627206	28627356	10:28627206-28627356	-
chr10	28628226	28628396	10:28628226-28628396	ENSG00000252401
chr10	28628606	28628756	10:28628606-28628756	-
chr10	28632328	28632478	10:28632328-28632478	-
chr10	28632642	28632792	10:28632642-28632792	-
chr10	28633866	28634016	10:28633866-28634016	-
chr10	28661166	28661316	10:28661166-28661316	ENSG00000252401,ENSG00000231911,ENSG00000207483,ENSG00000095739
chr10	28661506	28661656	10:28661506-28661656	ENSG00000252401,ENSG00000231911,ENSG00000207483
chr10	28661926	28662076	10:28661926-28662076	ENSG00000252401,ENSG00000231911,ENSG00000207483
chr10	28663966	28664136	10:28663966-28664136	ENSG00000252401,ENSG00000231911,ENSG00000207483,ENSG00000095739
chr10	28664486	28664636	10:28664486-28664636	ENSG00000252401,ENSG00000231911,ENSG00000207483
chr10	28668406	28668556	10:28668406-28668556	ENSG00000207483
chr10	28668846	28668996	10:28668846-28668996	ENSG00000207483
chr10	28669886	28670036	10:28669886-28670036	ENSG00000207483
chr10	28676566	28676716	10:28676566-28676716	ENSG00000095739
chr10	28676806	28676956	10:28676806-28676956	ENSG00000095739
chr10	28677326	28677476	10:28677326-28677476	ENSG00000207483,ENSG00000095739
chr10	28678266	28678416	10:28678266-28678416	ENSG00000095739
chr10	28679226	28679376	10:28679226-28679376	ENSG00000095739
chr10	28679706	28679856	10:28679706-28679856	ENSG00000095739
chr10	28680406	28680556	10:28680406-28680556	ENSG00000095739
chr10	28687046	28687196	10:28687046-28687196	-
chr10	28687486	28687636	10:28687486-28687636	-
chr10	28714746	28714896	10:28714746-28714896	-
chr10	28719862	28720016	10:28719862-28720016	-
chr10	28722126	28722276	10:28722126-28722276	-
chr10	28722426	28722576	10:28722426-28722576	-
chr10	28728385	28728535	10:28728385-28728535	-
chr10	28730186	28730336	10:28730186-28730336	-
chr10	28730506	28730656	10:28730506-28730656	-
chr10	28735126	28735276	10:28735126-28735276	ENSG00000232624,ENSG00000236716,ENSG00000201001,ENSG00000235824
chr10	28755026	28755176	10:28755026-28755176	ENSG00000201001
chr10	28756786	28756936	10:28756786-28756936	ENSG00000201001
chr10	28757226	28757376	10:28757226-28757376	ENSG00000201001
chr10	28761646	28761796	10:28761646-28761796	ENSG00000201001
chr10	28778586	28778736	10:28778586-28778736	-
chr10	28797246	28797396	10:28797246-28797396	ENSG00000232624,ENSG00000235824
chr10	28797546	28797696	10:28797546-28797696	ENSG00000235824
chr10	28798046	28798196	10:28798046-28798196	ENSG00000232624,ENSG00000235824
chr10	28800246	28800396	10:28800246-28800396	ENSG00000235824
chr10	28806686	28806836	10:28806686-28806836	ENSG00000271220
chr10	28807506	28807656	10:28807506-28807656	ENSG00000235824,ENSG00000271220
chr10	28807846	28807998	10:28807846-28807998	ENSG00000235824,ENSG00000271220
chr10	28839066	28839216	10:28839066-28839216	-
chr10	28839706	28839876	10:28839706-28839876	-
chr10	28841726	28841896	10:28841726-28841896	ENSG00000232624
chr10	28842406	28842556	10:28842406-28842556	ENSG00000232624
chr10	28845426	28845576	10:28845426-28845576	ENSG00000232624
chr10	28849971	28850121	10:28849971-28850121	-
chr10	28853311	28853461	10:28853311-28853461	-
chr10	28872906	28873056	10:28872906-28873056	ENSG00000199402
chr10	28875567	28875717	10:28875567-28875717	ENSG00000199402
chr10	28879413	28879563	10:28879413-28879563	ENSG00000199402
chr10	28880106	28880256	10:28880106-28880256	ENSG00000199402
chr10	28880426	28880876	10:28880426-28880876	-
chr10	28888866	28889016	10:28888866-28889016	ENSG00000229605
chr10	28893252	28893416	10:28893252-28893416	ENSG00000229605
chr10	28903146	28903296	10:28903146-28903296	ENSG00000229605
chr10	28907026	28907176	10:28907026-28907176	ENSG00000229605
chr10	28911046	28911236	10:28911046-28911236	ENSG00000229605
chr10	28922286	28922436	10:28922286-28922436	-
chr10	28925246	28925396	10:28925246-28925396	-
chr10	28938866	28939016	10:28938866-28939016	-
chr10	28940006	28940156	10:28940006-28940156	-
chr10	28942386	28942536	10:28942386-28942536	-
chr10	28946166	28946316	10:28946166-28946316	-
chr10	28946586	28946776	10:28946586-28946776	-
chr10	28947006	28947156	10:28947006-28947156	-
chr10	28947346	28947496	10:28947346-28947496	-
chr10	28948166	28948316	10:28948166-28948316	-
chr10	28949206	28949356	10:28949206-28949356	-
chr10	28954326	28954476	10:28954326-28954476	-
chr10	28963866	28964016	10:28963866-28964016	-
chr10	28970306	28970476	10:28970306-28970476	-
chr10	28976026	28976176	10:28976026-28976176	-
chr10	28983986	28984136	10:28983986-28984136	-
chr10	28984486	28984636	10:28984486-28984636	-
chr10	28986506	28986676	10:28986506-28986676	-
chr10	28991426	28991596	10:28991426-28991596	-
chr10	28991846	28991996	10:28991846-28991996	-
chr10	28992086	28992236	10:28992086-28992236	-
chr10	28993986	28994136	10:28993986-28994136	-
chr10	28997846	28997996	10:28997846-28997996	-
chr10	29011666	29011816	10:29011666-29011816	-
chr10	29031006	29031156	10:29031006-29031156	-
chr10	29039786	29039956	10:29039786-29039956	-
chr10	29041866	29042036	10:29041866-29042036	-
chr10	29055227	29055377	10:29055227-29055377	-
chr10	29057846	29058016	10:29057846-29058016	-
chr10	29064406	29064616	10:29064406-29064616	-
chr10	29064786	29064936	10:29064786-29064936	-
chr10	29067079	29067229	10:29067079-29067229	-
chr10	29067306	29067456	10:29067306-29067456	-
chr10	29102366	29102516	10:29102366-29102516	-
chr10	29105232	29105382	10:29105232-29105382	-
chr10	29105586	29105756	10:29105586-29105756	-
chr10	29105906	29106076	10:29105906-29106076	-
chr10	29113266	29113416	10:29113266-29113416	-
chr10	29120344	29120496	10:29120344-29120496	-
chr10	29130151	29130316	10:29130151-29130316	-
chr10	29132026	29132196	10:29132026-29132196	-
chr10	29132626	29132776	10:29132626-29132776	-
chr10	29136543	29136693	10:29136543-29136693	-
chr10	29141106	29141276	10:29141106-29141276	ENSG00000120563
chr10	29141886	29142036	10:29141886-29142036	-
chr10	29150106	29150256	10:29150106-29150256	-
chr10	29160166	29160316	10:29160166-29160316	-
chr10	29160446	29160616	10:29160446-29160616	-
chr10	29163866	29164016	10:29163866-29164016	-
chr10	29186326	29186476	10:29186326-29186476	-
chr10	29189386	29189536	10:29189386-29189536	-
chr10	29200346	29200496	10:29200346-29200496	-
chr10	29210426	29210576	10:29210426-29210576	-
chr10	29214666	29214816	10:29214666-29214816	-
chr10	29240006	29240156	10:29240006-29240156	-
chr10	29243913	29244063	10:29243913-29244063	-
chr10	29248286	29248436	10:29248286-29248436	ENSG00000120563
chr10	29253116	29253416	10:29253116-29253416	-
chr10	29254586	29254756	10:29254586-29254756	ENSG00000120563
chr10	29256686	29256836	10:29256686-29256836	-
chr10	29257266	29257436	10:29257266-29257436	ENSG00000120563
chr10	29257566	29257716	10:29257566-29257716	-
chr10	29297427	29297577	10:29297427-29297577	ENSG00000120563
chr10	29304646	29304796	10:29304646-29304796	ENSG00000120563
chr10	29310586	29310736	10:29310586-29310736	-
chr10	29317139	29317289	10:29317139-29317289	-
chr10	29318246	29318396	10:29318246-29318396	-
chr10	29318626	29318776	10:29318626-29318776	-
chr10	29318866	29319016	10:29318866-29319016	-
chr10	29329086	29329236	10:29329086-29329236	-
chr10	29329526	29329676	10:29329526-29329676	-
chr10	29330421	29330571	10:29330421-29330571	-
chr10	29344566	29344716	10:29344566-29344716	-
chr10	29353466	29353616	10:29353466-29353616	-
chr10	29353706	29353856	10:29353706-29353856	-
chr10	29370206	29370356	10:29370206-29370356	-
chr10	29370546	29370696	10:29370546-29370696	-
chr10	29377486	29377636	10:29377486-29377636	-
chr10	29386486	29386636	10:29386486-29386636	-
chr10	29390066	29390216	10:29390066-29390216	-
chr10	29392506	29392656	10:29392506-29392656	ENSG00000287402,ENSG00000224597
chr10	29409466	29409636	10:29409466-29409636	ENSG00000287402,ENSG00000224597
chr10	29409786	29409936	10:29409786-29409936	ENSG00000287402,ENSG00000224597
chr10	29410146	29410296	10:29410146-29410296	ENSG00000287402,ENSG00000224597
chr10	29410426	29410576	10:29410426-29410576	ENSG00000287402,ENSG00000224597
chr10	29412046	29412196	10:29412046-29412196	ENSG00000287402,ENSG00000224597
chr10	29412546	29412696	10:29412546-29412696	ENSG00000287402,ENSG00000224597,ENSG00000274985
chr10	29416006	29416156	10:29416006-29416156	ENSG00000287402,ENSG00000224597,ENSG00000274985
chr10	29430186	29430336	10:29430186-29430336	ENSG00000274985
chr10	29435946	29436116	10:29435946-29436116	ENSG00000274985
chr10	29445546	29445696	10:29445546-29445696	ENSG00000274985
chr10	29446426	29446596	10:29446426-29446596	-
chr10	29449142	29449292	10:29449142-29449292	ENSG00000274985
chr10	29464646	29464796	10:29464646-29464796	-
chr10	29468355	29468505	10:29468355-29468505	-
chr10	29468769	29468919	10:29468769-29468919	-
chr10	29471566	29471716	10:29471566-29471716	-
chr10	29473506	29473656	10:29473506-29473656	-
chr10	29474646	29474821	10:29474646-29474821	-
chr10	29482006	29482156	10:29482006-29482156	-
chr10	29482806	29482976	10:29482806-29482976	-
chr10	29483306	29483456	10:29483306-29483456	-
chr10	29496486	29496656	10:29496486-29496656	-
chr10	29501826	29501976	10:29501826-29501976	ENSG00000197321
chr10	29513126	29513276	10:29513126-29513276	-
chr10	29517446	29517596	10:29517446-29517596	-
chr10	29533806	29533956	10:29533806-29533956	-
chr10	29535506	29535696	10:29535506-29535696	ENSG00000207612
chr10	29555226	29555376	10:29555226-29555376	ENSG00000207612
chr10	29556266	29556416	10:29556266-29556416	ENSG00000207612,ENSG00000212411
chr10	29560166	29560316	10:29560166-29560316	ENSG00000207612,ENSG00000212411
chr10	29587786	29587976	10:29587786-29587976	ENSG00000212411
chr10	29588361	29588511	10:29588361-29588511	ENSG00000212411
chr10	29589046	29589196	10:29589046-29589196	ENSG00000212411
chr10	29590286	29590456	10:29590286-29590456	ENSG00000212411
chr10	29590726	29590896	10:29590726-29590896	ENSG00000207612,ENSG00000212411
chr10	29591486	29591636	10:29591486-29591636	-
chr10	29598926	29599096	10:29598926-29599096	ENSG00000207612,ENSG00000212411,ENSG00000216035
chr10	29599686	29599836	10:29599686-29599836	ENSG00000216035
chr10	29600106	29600256	10:29600106-29600256	ENSG00000216035
chr10	29600946	29601096	10:29600946-29601096	ENSG00000216035
chr10	29603586	29603736	10:29603586-29603736	ENSG00000216035
chr10	29611946	29612096	10:29611946-29612096	-
chr10	29612306	29612456	10:29612306-29612456	-
chr10	29613900	29614050	10:29613900-29614050	-
chr10	29618046	29618196	10:29618046-29618196	-
chr10	29618706	29618856	10:29618706-29618856	-
chr10	29619346	29619496	10:29619346-29619496	-
chr10	29621226	29621376	10:29621226-29621376	-
chr10	29623946	29624096	10:29623946-29624096	-
chr10	29627686	29627836	10:29627686-29627836	ENSG00000197321
chr10	29628397	29628547	10:29628397-29628547	-
chr10	29630599	29630899	10:29630599-29630899	-
chr10	29633406	29633556	10:29633406-29633556	ENSG00000197321
chr10	29633726	29633876	10:29633726-29633876	-
chr10	29634206	29634356	10:29634206-29634356	-
chr10	29634926	29635076	10:29634926-29635076	ENSG00000197321
chr10	29635366	29635516	10:29635366-29635516	-
chr10	29635766	29635916	10:29635766-29635916	-
chr10	29636386	29636536	10:29636386-29636536	ENSG00000197321
chr10	29643086	29643249	10:29643086-29643249	ENSG00000197321
chr10	29643786	29643956	10:29643786-29643956	ENSG00000197321
chr10	29644426	29644576	10:29644426-29644576	-
chr10	29646406	29646556	10:29646406-29646556	ENSG00000197321
chr10	29647226	29647376	10:29647226-29647376	ENSG00000197321
chr10	29648246	29648396	10:29648246-29648396	ENSG00000197321
chr10	29648946	29649096	10:29648946-29649096	-
chr10	29649666	29649816	10:29649666-29649816	-
chr10	29659126	29659276	10:29659126-29659276	ENSG00000197321,ENSG00000207612,ENSG00000212411,ENSG00000225976
chr10	29661106	29661256	10:29661106-29661256	-
chr10	29661426	29661576	10:29661426-29661576	-
chr10	29667234	29667384	10:29667234-29667384	-
chr10	29668319	29668469	10:29668319-29668469	-
chr10	29668781	29668936	10:29668781-29668936	-
chr10	29669286	29669436	10:29669286-29669436	-
chr10	29671726	29671876	10:29671726-29671876	-
chr10	29687866	29688016	10:29687866-29688016	-
chr10	29688386	29688536	10:29688386-29688536	-
chr10	29689146	29689316	10:29689146-29689316	ENSG00000197321
chr10	29691646	29691796	10:29691646-29691796	ENSG00000197321,ENSG00000225976
chr10	29692358	29692508	10:29692358-29692508	ENSG00000225976
chr10	29702926	29703076	10:29702926-29703076	ENSG00000225976
chr10	29714226	29714376	10:29714226-29714376	ENSG00000222092
chr10	29714546	29714696	10:29714546-29714696	ENSG00000225976,ENSG00000222092
chr10	29716765	29716915	10:29716765-29716915	ENSG00000222092
chr10	29722349	29722499	10:29722349-29722499	-
chr10	29723806	29723956	10:29723806-29723956	ENSG00000222092
chr10	29725166	29725316	10:29725166-29725316	-
chr10	29731866	29732016	10:29731866-29732016	-
chr10	29733095	29733245	10:29733095-29733245	-
chr10	29734766	29734996	10:29734766-29734996	-
chr10	29735026	29735176	10:29735026-29735176	-
chr10	29735366	29735520	10:29735366-29735520	-
chr10	29735886	29736036	10:29735886-29736036	-
chr10	29736206	29736356	10:29736206-29736356	-
chr10	29736399	29736549	10:29736399-29736549	-
chr10	29736986	29737136	10:29736986-29737136	-
chr10	29741166	29741316	10:29741166-29741316	-
chr10	29742226	29742376	10:29742226-29742376	-
chr10	29746106	29746276	10:29746106-29746276	-
chr10	29748412	29748562	10:29748412-29748562	-
chr10	29749226	29749376	10:29749226-29749376	-
chr10	29756586	29756736	10:29756586-29756736	-
chr10	29757686	29757836	10:29757686-29757836	-
chr10	29773306	29773456	10:29773306-29773456	-
chr10	29783306	29783456	10:29783306-29783456	-
chr10	29783706	29783856	10:29783706-29783856	-
chr10	29784506	29784656	10:29784506-29784656	-
chr10	29795346	29795496	10:29795346-29795496	-
chr10	29795966	29796120	10:29795966-29796120	-
chr10	29798606	29798756	10:29798606-29798756	-
chr10	29803726	29803876	10:29803726-29803876	-
chr10	29804266	29804436	10:29804266-29804436	-
chr10	29807566	29807716	10:29807566-29807716	-
chr10	29811806	29811976	10:29811806-29811976	-
chr10	29812186	29812376	10:29812186-29812376	-
chr10	29820926	29821076	10:29820926-29821076	-
chr10	29835086	29835236	10:29835086-29835236	-
chr10	29835286	29835436	10:29835286-29835436	-
chr10	29836962	29837112	10:29836962-29837112	-
chr10	29849626	29849796	10:29849626-29849796	-
chr10	29858546	29858696	10:29858546-29858696	-
chr10	29859926	29860076	10:29859926-29860076	-
chr10	29861906	29862056	10:29861906-29862056	-
chr10	29862206	29862356	10:29862206-29862356	-
chr10	29863106	29863256	10:29863106-29863256	-
chr10	29865326	29865476	10:29865326-29865476	-
chr10	29865806	29865956	10:29865806-29865956	-
chr10	29866086	29866236	10:29866086-29866236	-
chr10	29869766	29869916	10:29869766-29869916	-
chr10	29874046	29874196	10:29874046-29874196	-
chr10	29874958	29875116	10:29874958-29875116	-
chr10	29875666	29875816	10:29875666-29875816	-
chr10	29876066	29876216	10:29876066-29876216	-
chr10	29878169	29878319	10:29878169-29878319	-
chr10	29881586	29881756	10:29881586-29881756	ENSG00000237936
chr10	29882406	29882556	10:29882406-29882556	-
chr10	29895546	29895696	10:29895546-29895696	ENSG00000237936
chr10	29896146	29896316	10:29896146-29896316	ENSG00000237936
chr10	29898046	29898196	10:29898046-29898196	ENSG00000237936
chr10	29898369	29898519	10:29898369-29898519	-
chr10	29914642	29914792	10:29914642-29914792	-
chr10	29915226	29915376	10:29915226-29915376	-
chr10	29915506	29915656	10:29915506-29915656	-
chr10	29917486	29917636	10:29917486-29917636	-
chr10	29920886	29921036	10:29920886-29921036	-
chr10	29926766	29926916	10:29926766-29926916	-
chr10	29929986	29930156	10:29929986-29930156	-
chr10	29946426	29946576	10:29946426-29946576	-
chr10	29947286	29947436	10:29947286-29947436	-
chr10	29949546	29949716	10:29949546-29949716	ENSG00000200887,ENSG00000230125
chr10	29950326	29950476	10:29950326-29950476	-
chr10	29950666	29950816	10:29950666-29950816	-
chr10	29951506	29951694	10:29951506-29951694	-
chr10	29955426	29955576	10:29955426-29955576	-
chr10	29958126	29958276	10:29958126-29958276	-
chr10	29962326	29962476	10:29962326-29962476	-
chr10	29967886	29968036	10:29967886-29968036	-
chr10	29970706	29970856	10:29970706-29970856	-
chr10	29976494	29976644	10:29976494-29976644	-
chr10	29978446	29978596	10:29978446-29978596	-
chr10	29979246	29979396	10:29979246-29979396	ENSG00000200887,ENSG00000230125
chr10	29980226	29980378	10:29980226-29980378	-
chr10	29994920	29995220	10:29994920-29995220	-
chr10	29998446	29998596	10:29998446-29998596	-
chr10	30000866	30001016	10:30000866-30001016	ENSG00000165757,ENSG00000200887,ENSG00000230125
chr10	30001406	30001576	10:30001406-30001576	-
chr10	30002506	30002676	10:30002506-30002676	-
chr10	30005206	30005356	10:30005206-30005356	ENSG00000165757
chr10	30011486	30011636	10:30011486-30011636	ENSG00000165757
chr10	30013675	30013975	10:30013675-30013975	-
chr10	30014626	30014776	10:30014626-30014776	-
chr10	30016006	30016156	10:30016006-30016156	ENSG00000165757
chr10	30017642	30017942	10:30017642-30017942	ENSG00000165757
chr10	30018633	30018783	10:30018633-30018783	-
chr10	30028266	30028436	10:30028266-30028436	-
chr10	30028706	30028856	10:30028706-30028856	-
chr10	30036486	30036636	10:30036486-30036636	-
chr10	30041966	30042116	10:30041966-30042116	-
chr10	30055243	30055393	10:30055243-30055393	-
chr10	30056366	30056516	10:30056366-30056516	ENSG00000165757
chr10	30062208	30062376	10:30062208-30062376	ENSG00000165757
chr10	30063226	30063376	10:30063226-30063376	ENSG00000165757
chr10	30070186	30070336	10:30070186-30070336	-
chr10	30080326	30080476	10:30080326-30080476	-
chr10	30088366	30088516	10:30088366-30088516	-
chr10	30098766	30098916	10:30098766-30098916	-
chr10	30103606	30103756	10:30103606-30103756	-
chr10	30111726	30111876	10:30111726-30111876	ENSG00000165757
chr10	30114966	30115116	10:30114966-30115116	ENSG00000165757
chr10	30115526	30115676	10:30115526-30115676	ENSG00000165757
chr10	30116026	30116176	10:30116026-30116176	ENSG00000165757
chr10	30121546	30121696	10:30121546-30121696	-
chr10	30127386	30127536	10:30127386-30127536	-
chr10	30152166	30152316	10:30152166-30152316	-
chr10	30155546	30155696	10:30155546-30155696	-
chr10	30157906	30158056	10:30157906-30158056	-
chr10	30158706	30158856	10:30158706-30158856	-
chr10	30160640	30160790	10:30160640-30160790	-
chr10	30170142	30170292	10:30170142-30170292	-
chr10	30170946	30171116	10:30170946-30171116	ENSG00000200887
chr10	30176273	30176436	10:30176273-30176436	-
chr10	30178666	30178816	10:30178666-30178816	-
chr10	30182326	30182476	10:30182326-30182476	-
chr10	30182866	30183036	10:30182866-30183036	-
chr10	30184466	30184616	10:30184466-30184616	-
chr10	30186006	30186176	10:30186006-30186176	ENSG00000200887
chr10	30188244	30188394	10:30188244-30188394	-
chr10	30215266	30215416	10:30215266-30215416	-
chr10	30215706	30215856	10:30215706-30215856	-
chr10	30227626	30227776	10:30227626-30227776	-
chr10	30228766	30228916	10:30228766-30228916	-
chr10	30233321	30233471	10:30233321-30233471	-
chr10	30236006	30236156	10:30236006-30236156	-
chr10	30241206	30241356	10:30241206-30241356	ENSG00000200887,ENSG00000230125,ENSG00000259994,ENSG00000285824
chr10	30255065	30255216	10:30255065-30255216	-
chr10	30270406	30270556	10:30270406-30270556	ENSG00000200887
chr10	30282366	30282523	10:30282366-30282523	ENSG00000200887
chr10	30285266	30285416	10:30285266-30285416	ENSG00000200887,ENSG00000230125
chr10	30307766	30307916	10:30307766-30307916	ENSG00000200887,ENSG00000230125,ENSG00000259994,ENSG00000285824
chr10	30308105	30308255	10:30308105-30308255	ENSG00000200887,ENSG00000230125,ENSG00000259994,ENSG00000285824
chr10	30314084	30314296	10:30314084-30314296	ENSG00000230125,ENSG00000259994,ENSG00000285824
chr10	30348486	30348636	10:30348486-30348636	ENSG00000107951,ENSG00000250833
chr10	30349006	30349176	10:30349006-30349176	ENSG00000107951,ENSG00000250833
chr10	30349286	30349456	10:30349286-30349456	ENSG00000107951,ENSG00000250833
chr10	30353926	30354116	10:30353926-30354116	ENSG00000107951,ENSG00000250833
chr10	30355346	30355496	10:30355346-30355496	ENSG00000250833
chr10	30359786	30359936	10:30359786-30359936	ENSG00000250833,ENSG00000239625,ENSG00000284277
chr10	30366923	30367073	10:30366923-30367073	ENSG00000107951,ENSG00000241621,ENSG00000239625,ENSG00000284277
chr10	30368166	30368316	10:30368166-30368316	ENSG00000107951,ENSG00000241621,ENSG00000239625,ENSG00000284277
chr10	30376706	30376856	10:30376706-30376856	ENSG00000107951,ENSG00000241621,ENSG00000239625,ENSG00000284277,ENSG00000214434,ENSG00000235679
chr10	30378576	30378726	10:30378576-30378726	ENSG00000241621,ENSG00000214434,ENSG00000235679
chr10	30383466	30383616	10:30383466-30383616	ENSG00000241621,ENSG00000214434,ENSG00000235679
chr10	30384876	30385026	10:30384876-30385026	ENSG00000214434,ENSG00000235679
chr10	30387706	30387856	10:30387706-30387856	ENSG00000214434,ENSG00000235679
chr10	30392626	30392776	10:30392626-30392776	ENSG00000214434,ENSG00000235679,ENSG00000224473
chr10	30414126	30414276	10:30414126-30414276	ENSG00000224473
chr10	30415806	30415956	10:30415806-30415956	-
chr10	30418746	30418896	10:30418746-30418896	ENSG00000224473,ENSG00000107968,ENSG00000287420
chr10	30423006	30423156	10:30423006-30423156	-
chr10	30423506	30423656	10:30423506-30423656	-
chr10	30423826	30423976	10:30423826-30423976	-
chr10	30431446	30431596	10:30431446-30431596	ENSG00000107968
chr10	30433386	30433536	10:30433386-30433536	ENSG00000107968
chr10	30433906	30434096	10:30433906-30434096	ENSG00000107968
chr10	30434526	30434676	10:30434526-30434676	ENSG00000107968
chr10	30434826	30434976	10:30434826-30434976	ENSG00000107968
chr10	30435206	30435360	10:30435206-30435360	ENSG00000107968
chr10	30435846	30435996	10:30435846-30435996	ENSG00000107968
chr10	30436366	30436516	10:30436366-30436516	ENSG00000107968
chr10	30436786	30436936	10:30436786-30436936	ENSG00000107968
chr10	30437466	30437616	10:30437466-30437616	ENSG00000107968
chr10	30438226	30438376	10:30438226-30438376	-
chr10	30438446	30438596	10:30438446-30438596	ENSG00000107968
chr10	30442306	30442456	10:30442306-30442456	-
chr10	30445826	30445976	10:30445826-30445976	-
chr10	30447286	30447436	10:30447286-30447436	-
chr10	30454826	30454976	10:30454826-30454976	ENSG00000224473,ENSG00000107968,ENSG00000213778,ENSG00000287420
chr10	30464166	30464316	10:30464166-30464316	-
chr10	30491306	30491456	10:30491306-30491456	-
chr10	30493646	30493796	10:30493646-30493796	-
chr10	30495846	30495996	10:30495846-30495996	-
chr10	30500973	30501123	10:30500973-30501123	-
chr10	30501266	30501416	10:30501266-30501416	-
chr10	30502326	30502476	10:30502326-30502476	ENSG00000213778
chr10	30503986	30504136	10:30503986-30504136	-
chr10	30510726	30510876	10:30510726-30510876	ENSG00000213778,ENSG00000287420
chr10	30532686	30532836	10:30532686-30532836	ENSG00000287420
chr10	30534646	30534796	10:30534646-30534796	ENSG00000224473,ENSG00000213778,ENSG00000287420
chr10	30540406	30540556	10:30540406-30540556	-
chr10	30553966	30554136	10:30553966-30554136	ENSG00000228800,ENSG00000239744
chr10	30556330	30556480	10:30556330-30556480	ENSG00000228800,ENSG00000239744
chr10	30558006	30558196	10:30558006-30558196	ENSG00000228800,ENSG00000239744
chr10	30581906	30582056	10:30581906-30582056	ENSG00000230298,ENSG00000285630
chr10	30583806	30583976	10:30583806-30583976	ENSG00000224473,ENSG00000239744,ENSG00000230298,ENSG00000285630
chr10	30591286	30591436	10:30591286-30591436	ENSG00000224473,ENSG00000285630
chr10	30612326	30612476	10:30612326-30612476	-
chr10	30625226	30625376	10:30625226-30625376	ENSG00000151033
chr10	30630686	30630836	10:30630686-30630836	ENSG00000151033
chr10	30638206	30638356	10:30638206-30638356	ENSG00000151033
chr10	30640066	30640216	10:30640066-30640216	ENSG00000151033
chr10	30644603	30644753	10:30644603-30644753	-
chr10	30645486	30645636	10:30645486-30645636	-
chr10	30651466	30651616	10:30651466-30651616	ENSG00000234814
chr10	30655126	30655276	10:30655126-30655276	ENSG00000234814
chr10	30671146	30671316	10:30671146-30671316	ENSG00000234814
chr10	30674966	30675116	10:30674966-30675116	-
chr10	30675286	30675436	10:30675286-30675436	-
chr10	30682526	30682676	10:30682526-30682676	ENSG00000234814,ENSG00000230720
chr10	30687806	30687956	10:30687806-30687956	ENSG00000234814
chr10	30691686	30691836	10:30691686-30691836	ENSG00000234814
chr10	30695906	30696056	10:30695906-30696056	ENSG00000234814
chr10	30701506	30701656	10:30701506-30701656	-
chr10	30701905	30702055	10:30701905-30702055	-
chr10	30703259	30703409	10:30703259-30703409	-
chr10	30726875	30727025	10:30726875-30727025	ENSG00000230720
chr10	30727166	30727316	10:30727166-30727316	ENSG00000230720
chr10	30736986	30737136	10:30736986-30737136	ENSG00000230720
chr10	30744706	30744876	10:30744706-30744876	-
chr10	30747706	30747856	10:30747706-30747856	-
chr10	30749521	30749671	10:30749521-30749671	-
chr10	30751006	30751156	10:30751006-30751156	-
chr10	30752026	30752176	10:30752026-30752176	-
chr10	30755586	30755776	10:30755586-30755776	ENSG00000230720
chr10	30758426	30758576	10:30758426-30758576	-
chr10	30759546	30759696	10:30759546-30759696	-
chr10	30776326	30776496	10:30776326-30776496	-
chr10	30782566	30782756	10:30782566-30782756	-
chr10	30783226	30783401	10:30783226-30783401	-
chr10	30784026	30784196	10:30784026-30784196	-
chr10	30784706	30784856	10:30784706-30784856	-
chr10	30785366	30785556	10:30785366-30785556	-
chr10	30786231	30786396	10:30786231-30786396	-
chr10	30788446	30788614	10:30788446-30788614	-
chr10	30791308	30791458	10:30791308-30791458	-
chr10	30803396	30803546	10:30803396-30803546	-
chr10	30803946	30804096	10:30803946-30804096	-
chr10	30804846	30804996	10:30804846-30804996	-
chr10	30811826	30811996	10:30811826-30811996	-
chr10	30812226	30812376	10:30812226-30812376	-
chr10	30812586	30812736	10:30812586-30812736	-
chr10	30813895	30814056	10:30813895-30814056	-
chr10	30814166	30814316	10:30814166-30814316	-
chr10	30816627	30816777	10:30816627-30816777	-
chr10	30818066	30818230	10:30818066-30818230	-
chr10	30819066	30819216	10:30819066-30819216	-
chr10	30819746	30820016	10:30819746-30820016	-
chr10	30820406	30820556	10:30820406-30820556	ENSG00000272914
chr10	30821286	30821436	10:30821286-30821436	-
chr10	30821746	30821896	10:30821746-30821896	-
chr10	30822126	30822276	10:30822126-30822276	-
chr10	30825586	30825752	10:30825586-30825752	ENSG00000272914
chr10	30827806	30827956	10:30827806-30827956	ENSG00000272914
chr10	30828233	30828383	10:30828233-30828383	ENSG00000272914
chr10	30828826	30828976	10:30828826-30828976	ENSG00000272914
chr10	30830046	30830196	10:30830046-30830196	ENSG00000272914
chr10	30839786	30839936	10:30839786-30839936	ENSG00000272914
chr10	30840786	30840936	10:30840786-30840936	-
chr10	30843026	30843176	10:30843026-30843176	ENSG00000272914
chr10	30857946	30858096	10:30857946-30858096	ENSG00000237135
chr10	30858586	30858736	10:30858586-30858736	-
chr10	30862626	30862796	10:30862626-30862796	-
chr10	30865626	30865776	10:30865626-30865776	-
chr10	30870966	30871116	10:30870966-30871116	-
chr10	30873546	30873696	10:30873546-30873696	-
chr10	30877226	30877376	10:30877226-30877376	-
chr10	30882386	30882576	10:30882386-30882576	-
chr10	30903466	30903616	10:30903466-30903616	-
chr10	30911526	30911676	10:30911526-30911676	-
chr10	30915266	30915416	10:30915266-30915416	ENSG00000237135
chr10	30917293	30917443	10:30917293-30917443	ENSG00000237135
chr10	30917859	30918056	10:30917859-30918056	ENSG00000237135
chr10	30931220	30931370	10:30931220-30931370	-
chr10	30958046	30958196	10:30958046-30958196	-
chr10	30964776	30964926	10:30964776-30964926	-
chr10	30968166	30968316	10:30968166-30968316	-
chr10	30970866	30971028	10:30970866-30971028	-
chr10	30974546	30974696	10:30974546-30974696	-
chr10	30974886	30975036	10:30974886-30975036	-
chr10	30981046	30981216	10:30981046-30981216	ENSG00000183621
chr10	30984666	30984816	10:30984666-30984816	ENSG00000183621
chr10	30984966	30985116	10:30984966-30985116	ENSG00000183621
chr10	30985406	30985556	10:30985406-30985556	-
chr10	30985666	30985816	10:30985666-30985816	-
chr10	30986386	30986536	10:30986386-30986536	ENSG00000183621
chr10	30986846	30986996	10:30986846-30986996	-
chr10	30987406	30987556	10:30987406-30987556	-
chr10	30989166	30989316	10:30989166-30989316	ENSG00000183621
chr10	30989820	30989970	10:30989820-30989970	-
chr10	30999046	30999196	10:30999046-30999196	-
chr10	30999474	30999624	10:30999474-30999624	-
chr10	31001006	31001156	10:31001006-31001156	-
chr10	31001830	31001980	10:31001830-31001980	-
chr10	31004750	31004900	10:31004750-31004900	-
chr10	31005026	31005176	10:31005026-31005176	-
chr10	31007078	31007228	10:31007078-31007228	-
chr10	31007786	31007936	10:31007786-31007936	-
chr10	31008026	31008176	10:31008026-31008176	-
chr10	31011511	31011661	10:31011511-31011661	-
chr10	31017846	31017996	10:31017846-31017996	-
chr10	31028226	31028376	10:31028226-31028376	ENSG00000183621,ENSG00000287564
chr10	31030366	31030516	10:31030366-31030516	ENSG00000183621,ENSG00000287564
chr10	31031506	31031676	10:31031506-31031676	ENSG00000183621,ENSG00000287564
chr10	31031886	31032096	10:31031886-31032096	ENSG00000183621,ENSG00000287564
chr10	31032306	31032476	10:31032306-31032476	ENSG00000183621,ENSG00000287564
chr10	31033286	31033436	10:31033286-31033436	ENSG00000183621,ENSG00000287564
chr10	31034646	31034796	10:31034646-31034796	ENSG00000183621,ENSG00000287564
chr10	31036266	31036416	10:31036266-31036416	-
chr10	31051706	31051856	10:31051706-31051856	-
chr10	31062946	31063096	10:31062946-31063096	-
chr10	31063866	31064016	10:31063866-31064016	-
chr10	31064466	31064636	10:31064466-31064636	-
chr10	31069946	31070096	10:31069946-31070096	-
chr10	31071746	31071896	10:31071746-31071896	-
chr10	31072486	31072636	10:31072486-31072636	-
chr10	31075586	31075736	10:31075586-31075736	-
chr10	31083866	31084016	10:31083866-31084016	-
chr10	31090926	31091076	10:31090926-31091076	-
chr10	31096026	31096176	10:31096026-31096176	-
chr10	31098186	31098336	10:31098186-31098336	-
chr10	31101186	31101339	10:31101186-31101339	-
chr10	31118686	31118836	10:31118686-31118836	-
chr10	31121386	31121536	10:31121386-31121536	-
chr10	31122266	31122416	10:31122266-31122416	-
chr10	31124926	31125076	10:31124926-31125076	-
chr10	31126806	31126956	10:31126806-31126956	-
chr10	31129386	31129536	10:31129386-31129536	ENSG00000272381
chr10	31129950	31130100	10:31129950-31130100	-
chr10	31133786	31133936	10:31133786-31133936	-
chr10	31133984	31134134	10:31133984-31134134	-
chr10	31134746	31134896	10:31134746-31134896	-
chr10	31136926	31137076	10:31136926-31137076	-
chr10	31142146	31142296	10:31142146-31142296	-
chr10	31146586	31146736	10:31146586-31146736	-
chr10	31146946	31147096	10:31146946-31147096	-
chr10	31147346	31147496	10:31147346-31147496	-
chr10	31149066	31149216	10:31149066-31149216	-
chr10	31157586	31157756	10:31157586-31157756	-
chr10	31158406	31158573	10:31158406-31158573	-
chr10	31171886	31172036	10:31171886-31172036	ENSG00000272381
chr10	31175449	31175599	10:31175449-31175599	-
chr10	31179266	31179416	10:31179266-31179416	-
chr10	31179566	31179716	10:31179566-31179716	-
chr10	31183841	31183991	10:31183841-31183991	ENSG00000272381
chr10	31186786	31186936	10:31186786-31186936	ENSG00000272381
chr10	31189086	31189236	10:31189086-31189236	ENSG00000272381
chr10	31198026	31198176	10:31198026-31198176	ENSG00000272381
chr10	31204226	31204376	10:31204226-31204376	ENSG00000272381
chr10	31207786	31207936	10:31207786-31207936	-
chr10	31214124	31214274	10:31214124-31214274	-
chr10	31219426	31219576	10:31219426-31219576	-
chr10	31241266	31241416	10:31241266-31241416	-
chr10	31243046	31243196	10:31243046-31243196	ENSG00000252479
chr10	31261666	31261816	10:31261666-31261816	ENSG00000252479
chr10	31262146	31262316	10:31262146-31262316	ENSG00000252479
chr10	31262766	31262916	10:31262766-31262916	ENSG00000252479
chr10	31272961	31273111	10:31272961-31273111	-
chr10	31274446	31274596	10:31274446-31274596	-
chr10	31278666	31278816	10:31278666-31278816	-
chr10	31288126	31288276	10:31288126-31288276	-
chr10	31289086	31289236	10:31289086-31289236	-
chr10	31304426	31304576	10:31304426-31304576	-
chr10	31315566	31315736	10:31315566-31315736	ENSG00000237036,ENSG00000148516
chr10	31318366	31318536	10:31318366-31318536	ENSG00000237036,ENSG00000148516
chr10	31318706	31318856	10:31318706-31318856	-
chr10	31319026	31319176	10:31319026-31319176	ENSG00000237036,ENSG00000148516
chr10	31319426	31319576	10:31319426-31319576	ENSG00000237036,ENSG00000148516
chr10	31320606	31320776	10:31320606-31320776	ENSG00000237036,ENSG00000148516
chr10	31321046	31321216	10:31321046-31321216	ENSG00000237036,ENSG00000148516
chr10	31321426	31321593	10:31321426-31321593	-
chr10	31322804	31322956	10:31322804-31322956	ENSG00000148516
chr10	31345986	31346136	10:31345986-31346136	-
chr10	31348643	31348793	10:31348643-31348793	-
chr10	31351007	31351157	10:31351007-31351157	-
chr10	31353706	31353876	10:31353706-31353876	ENSG00000230397,ENSG00000285781
chr10	31358786	31358956	10:31358786-31358956	ENSG00000230397,ENSG00000285781
chr10	31360146	31360296	10:31360146-31360296	ENSG00000230397,ENSG00000285781
chr10	31368826	31368976	10:31368826-31368976	ENSG00000230397,ENSG00000285781
chr10	31373906	31374056	10:31373906-31374056	-
chr10	31374306	31374456	10:31374306-31374456	-
chr10	31374826	31374976	10:31374826-31374976	-
chr10	31381289	31381439	10:31381289-31381439	-
chr10	31382066	31382216	10:31382066-31382216	-
chr10	31384726	31384876	10:31384726-31384876	-
chr10	31395806	31395976	10:31395806-31395976	-
chr10	31399766	31399916	10:31399766-31399916	-
chr10	31404746	31404916	10:31404746-31404916	-
chr10	31413426	31413616	10:31413426-31413616	-
chr10	31419540	31419690	10:31419540-31419690	-
chr10	31419766	31419936	10:31419766-31419936	-
chr10	31426566	31426716	10:31426566-31426716	-
chr10	31435146	31435296	10:31435146-31435296	-
chr10	31456566	31456716	10:31456566-31456716	-
chr10	31457986	31458136	10:31457986-31458136	-
chr10	31468386	31468536	10:31468386-31468536	-
chr10	31477706	31477856	10:31477706-31477856	-
chr10	31479866	31480016	10:31479866-31480016	-
chr10	31484846	31485016	10:31484846-31485016	-
chr10	31491226	31491376	10:31491226-31491376	-
chr10	31507568	31507718	10:31507568-31507718	-
chr10	31515947	31516097	10:31515947-31516097	-
chr10	31527467	31527617	10:31527467-31527617	-
chr10	31536447	31536597	10:31536447-31536597	-
chr10	31550027	31550209	10:31550027-31550209	-
chr10	31554667	31554817	10:31554667-31554817	-
chr10	31582687	31582837	10:31582687-31582837	-
chr10	31583347	31583497	10:31583347-31583497	-
chr10	31584187	31584337	10:31584187-31584337	-
chr10	31585067	31585237	10:31585067-31585237	-
chr10	31590147	31590297	10:31590147-31590297	-
chr10	31602527	31602697	10:31602527-31602697	ENSG00000223834
chr10	31603527	31603697	10:31603527-31603697	ENSG00000223834
chr10	31604307	31604457	10:31604307-31604457	ENSG00000223834
chr10	31606247	31606397	10:31606247-31606397	ENSG00000223834
chr10	31606908	31607058	10:31606908-31607058	-
chr10	31607567	31607717	10:31607567-31607717	ENSG00000223834
chr10	31612187	31612337	10:31612187-31612337	-
chr10	31618847	31618997	10:31618847-31618997	ENSG00000231855,ENSG00000286694,ENSG00000223834
chr10	31619607	31619757	10:31619607-31619757	-
chr10	31620327	31620477	10:31620327-31620477	ENSG00000231855,ENSG00000286694
chr10	31620787	31620977	10:31620787-31620977	ENSG00000231855,ENSG00000286694
chr10	31623107	31623257	10:31623107-31623257	ENSG00000231855,ENSG00000286694
chr10	31623587	31623757	10:31623587-31623757	ENSG00000231855,ENSG00000286694
chr10	31631227	31631377	10:31631227-31631377	ENSG00000231855
chr10	31635167	31635317	10:31635167-31635317	-
chr10	31635567	31635717	10:31635567-31635717	-
chr10	31645358	31645517	10:31645358-31645517	-
chr10	31645927	31646077	10:31645927-31646077	-
chr10	31646627	31646777	10:31646627-31646777	-
chr10	31649078	31649257	10:31649078-31649257	-
chr10	31650047	31650197	10:31650047-31650197	-
chr10	31657507	31657657	10:31657507-31657657	-
chr10	31678653	31678803	10:31678653-31678803	-
chr10	31687111	31687261	10:31687111-31687261	-
chr10	31691614	31691764	10:31691614-31691764	-
chr10	31697327	31697477	10:31697327-31697477	ENSG00000237797
chr10	31697947	31698097	10:31697947-31698097	ENSG00000237797
chr10	31698307	31698477	10:31698307-31698477	ENSG00000237797
chr10	31700227	31700377	10:31700227-31700377	ENSG00000237797
chr10	31701467	31701617	10:31701467-31701617	ENSG00000237797
chr10	31701794	31701957	10:31701794-31701957	ENSG00000237797
chr10	31707167	31707317	10:31707167-31707317	ENSG00000237797
chr10	31707747	31707917	10:31707747-31707917	ENSG00000237797
chr10	31708647	31708797	10:31708647-31708797	ENSG00000237797
chr10	31709087	31709237	10:31709087-31709237	ENSG00000237797
chr10	31723287	31723437	10:31723287-31723437	-
chr10	31723467	31723617	10:31723467-31723617	-
chr10	31739847	31740017	10:31739847-31740017	-
chr10	31745667	31745817	10:31745667-31745817	-
chr10	31750287	31750437	10:31750287-31750437	ENSG00000222412
chr10	31754367	31754517	10:31754367-31754517	ENSG00000222412
chr10	31754572	31754722	10:31754572-31754722	-
chr10	31754887	31755037	10:31754887-31755037	ENSG00000222412
chr10	31756910	31757060	10:31756910-31757060	-
chr10	31757647	31757797	10:31757647-31757797	ENSG00000222412
chr10	31757947	31758097	10:31757947-31758097	ENSG00000222412
chr10	31758647	31758797	10:31758647-31758797	ENSG00000222412
chr10	31759127	31759277	10:31759127-31759277	ENSG00000222412
chr10	31760247	31760417	10:31760247-31760417	ENSG00000222412
chr10	31761307	31761457	10:31761307-31761457	ENSG00000222412
chr10	31762447	31762597	10:31762447-31762597	-
chr10	31765647	31765797	10:31765647-31765797	-
chr10	31768607	31768757	10:31768607-31768757	-
chr10	31769047	31769197	10:31769047-31769197	-
chr10	31769727	31769877	10:31769727-31769877	-
chr10	31770413	31770563	10:31770413-31770563	-
chr10	31771347	31771517	10:31771347-31771517	-
chr10	31804527	31804677	10:31804527-31804677	-
chr10	31806927	31807077	10:31806927-31807077	-
chr10	31807171	31807321	10:31807171-31807321	-
chr10	31807427	31807577	10:31807427-31807577	-
chr10	31807687	31807837	10:31807687-31807837	-
chr10	31808667	31808837	10:31808667-31808837	ENSG00000165322
chr10	31816467	31816617	10:31816467-31816617	-
chr10	31819567	31819757	10:31819567-31819757	-
chr10	31820140	31820290	10:31820140-31820290	-
chr10	31820886	31821036	10:31820886-31821036	-
chr10	31822267	31822417	10:31822267-31822417	-
chr10	31829915	31830065	10:31829915-31830065	-
chr10	31830967	31831117	10:31830967-31831117	-
chr10	31836947	31837097	10:31836947-31837097	-
chr10	31862345	31862537	10:31862345-31862537	-
chr10	31864867	31865017	10:31864867-31865017	-
chr10	31866358	31866508	10:31866358-31866508	-
chr10	31867767	31867917	10:31867767-31867917	-
chr10	31875027	31875177	10:31875027-31875177	-
chr10	31881627	31881777	10:31881627-31881777	-
chr10	31897067	31897217	10:31897067-31897217	ENSG00000231148,ENSG00000165322
chr10	31897627	31897797	10:31897627-31897797	-
chr10	31908247	31908397	10:31908247-31908397	ENSG00000231148,ENSG00000165322
chr10	31912427	31912577	10:31912427-31912577	ENSG00000231148,ENSG00000165322
chr10	31913047	31913197	10:31913047-31913197	ENSG00000231148,ENSG00000165322
chr10	31913565	31913715	10:31913565-31913715	ENSG00000231148
chr10	31927263	31927563	10:31927263-31927563	ENSG00000165322
chr10	31927887	31928037	10:31927887-31928037	ENSG00000165322
chr10	31928167	31928317	10:31928167-31928317	ENSG00000165322
chr10	31928767	31928917	10:31928767-31928917	ENSG00000165322
chr10	31929507	31929657	10:31929507-31929657	ENSG00000165322
chr10	31929807	31929957	10:31929807-31929957	ENSG00000165322
chr10	31930167	31930317	10:31930167-31930317	ENSG00000165322
chr10	31930427	31930577	10:31930427-31930577	ENSG00000165322
chr10	31936967	31937117	10:31936967-31937117	-
chr10	31937527	31937677	10:31937527-31937677	-
chr10	31940440	31940590	10:31940440-31940590	-
chr10	31940927	31941077	10:31940927-31941077	ENSG00000239731,ENSG00000165322
chr10	31944647	31944797	10:31944647-31944797	-
chr10	31947687	31947837	10:31947687-31947837	ENSG00000239731,ENSG00000230240,ENSG00000231148,ENSG00000165322
chr10	31952107	31952257	10:31952107-31952257	-
chr10	31953247	31953397	10:31953247-31953397	-
chr10	31961887	31962037	10:31961887-31962037	ENSG00000239731,ENSG00000230240
chr10	31969962	31970112	10:31969962-31970112	ENSG00000239731,ENSG00000230240
chr10	31974875	31975025	10:31974875-31975025	-
chr10	31977967	31978117	10:31977967-31978117	ENSG00000239731,ENSG00000230240
chr10	31999427	31999577	10:31999427-31999577	ENSG00000239731
chr10	32001047	32001197	10:32001047-32001197	ENSG00000239731
chr10	32004347	32004497	10:32004347-32004497	-
chr10	32005087	32005257	10:32005087-32005257	-
chr10	32030047	32030197	10:32030047-32030197	-
chr10	32042847	32042997	10:32042847-32042997	-
chr10	32047967	32048117	10:32047967-32048117	-
chr10	32049327	32049477	10:32049327-32049477	-
chr10	32052047	32052197	10:32052047-32052197	-
chr10	32054107	32054257	10:32054107-32054257	ENSG00000206660,ENSG00000170759
chr10	32055020	32055170	10:32055020-32055170	ENSG00000206660,ENSG00000170759
chr10	32055487	32055637	10:32055487-32055637	ENSG00000206660,ENSG00000170759
chr10	32056067	32056217	10:32056067-32056217	ENSG00000206660,ENSG00000170759
chr10	32056367	32056517	10:32056367-32056517	ENSG00000206660,ENSG00000170759
chr10	32065957	32066117	10:32065957-32066117	ENSG00000206660,ENSG00000170759
chr10	32073807	32073957	10:32073807-32073957	-
chr10	32078042	32078197	10:32078042-32078197	-
chr10	32095277	32095577	10:32095277-32095577	ENSG00000234335
chr10	32103867	32104017	10:32103867-32104017	ENSG00000235113,ENSG00000234335
chr10	32104287	32104457	10:32104287-32104457	ENSG00000234811,ENSG00000235113,ENSG00000234335
chr10	32104647	32104797	10:32104647-32104797	ENSG00000235113,ENSG00000234335
chr10	32111404	32111554	10:32111404-32111554	ENSG00000234811,ENSG00000235113
chr10	32112167	32112317	10:32112167-32112317	ENSG00000234811,ENSG00000235113,ENSG00000234335
chr10	32137107	32137257	10:32137107-32137257	-
chr10	32139447	32139597	10:32139447-32139597	ENSG00000217094,ENSG00000252482,ENSG00000234811,ENSG00000234335
chr10	32140447	32140597	10:32140447-32140597	-
chr10	32141107	32141257	10:32141107-32141257	ENSG00000252482
chr10	32141627	32141777	10:32141627-32141777	-
chr10	32142787	32142937	10:32142787-32142937	-
chr10	32149387	32149557	10:32149387-32149557	ENSG00000231245,ENSG00000217094,ENSG00000252482,ENSG00000234811,ENSG00000235113,ENSG00000234335,ENSG00000170759
chr10	32150827	32150977	10:32150827-32150977	-
chr10	32151567	32151717	10:32151567-32151717	-
chr10	32152127	32152277	10:32152127-32152277	-
chr10	32154047	32154197	10:32154047-32154197	-
chr10	32155287	32155437	10:32155287-32155437	ENSG00000217094,ENSG00000252482
chr10	32161007	32161157	10:32161007-32161157	ENSG00000252482
chr10	32189567	32189717	10:32189567-32189717	ENSG00000217094
chr10	32191007	32191157	10:32191007-32191157	ENSG00000217094,ENSG00000252482
chr10	32204707	32204857	10:32204707-32204857	-
chr10	32205767	32205937	10:32205767-32205937	-
chr10	32207627	32207777	10:32207627-32207777	-
chr10	32210847	32210997	10:32210847-32210997	-
chr10	32218759	32218909	10:32218759-32218909	-
chr10	32238087	32238237	10:32238087-32238237	ENSG00000233190
chr10	32239887	32240057	10:32239887-32240057	ENSG00000226842,ENSG00000227253,ENSG00000233190
chr10	32242067	32242217	10:32242067-32242217	-
chr10	32253347	32253497	10:32253347-32253497	-
chr10	32256747	32256897	10:32256747-32256897	ENSG00000226842,ENSG00000227253
chr10	32264267	32264457	10:32264267-32264457	ENSG00000226842,ENSG00000227253
chr10	32271727	32271877	10:32271727-32271877	ENSG00000226842,ENSG00000227253
chr10	32298187	32298337	10:32298187-32298337	ENSG00000226842
chr10	32333507	32333657	10:32333507-32333657	-
chr10	32341727	32341877	10:32341727-32341877	ENSG00000229327,ENSG00000233825
chr10	32344860	32345010	10:32344860-32345010	-
chr10	32345227	32345377	10:32345227-32345377	ENSG00000229327,ENSG00000233825
chr10	32345427	32345577	10:32345427-32345577	-
chr10	32346307	32346457	10:32346307-32346457	ENSG00000229327,ENSG00000233825,ENSG00000226842,ENSG00000120616,ENSG00000227253
chr10	32346627	32346817	10:32346627-32346817	ENSG00000229327,ENSG00000233825,ENSG00000120616
chr10	32347087	32347237	10:32347087-32347237	ENSG00000229327,ENSG00000233825,ENSG00000226842,ENSG00000120616
chr10	32352736	32352886	10:32352736-32352886	ENSG00000229327,ENSG00000233825,ENSG00000120616
chr10	32367907	32368077	10:32367907-32368077	ENSG00000229327,ENSG00000233825,ENSG00000226842,ENSG00000120616
chr10	32372260	32372560	10:32372260-32372560	-
chr10	32374707	32374857	10:32374707-32374857	-
chr10	32376927	32377077	10:32376927-32377077	-
chr10	32377687	32377857	10:32377687-32377857	ENSG00000120616
chr10	32378727	32378897	10:32378727-32378897	ENSG00000286409,ENSG00000200484,ENSG00000120616
chr10	32379407	32379577	10:32379407-32379577	ENSG00000120616
chr10	32386867	32387017	10:32386867-32387017	ENSG00000200484
chr10	32388452	32388602	10:32388452-32388602	ENSG00000200484
chr10	32412227	32412377	10:32412227-32412377	-
chr10	32412587	32412737	10:32412587-32412737	-
chr10	32413667	32413837	10:32413667-32413837	ENSG00000200484
chr10	32418047	32418197	10:32418047-32418197	ENSG00000231245,ENSG00000216937,ENSG00000286409,ENSG00000200484
chr10	32437407	32437557	10:32437407-32437557	-
chr10	32445187	32445337	10:32445187-32445337	ENSG00000216937,ENSG00000286409
chr10	32446047	32446237	10:32446047-32446237	ENSG00000216937,ENSG00000286409
chr10	32446887	32447037	10:32446887-32447037	ENSG00000216937,ENSG00000286409
chr10	32454247	32454397	10:32454247-32454397	ENSG00000216937,ENSG00000286409
chr10	32476655	32476805	10:32476655-32476805	-
chr10	32503565	32503715	10:32503565-32503715	ENSG00000231245
chr10	32581488	32581788	10:32581488-32581788	-
chr10	32583027	32583202	10:32583027-32583202	-
chr10	32650427	32650577	10:32650427-32650577	-
chr10	32656207	32656357	10:32656207-32656357	-
chr10	32692207	32692357	10:32692207-32692357	ENSG00000216937
chr10	32721147	32721297	10:32721147-32721297	-
chr10	32744488	32744638	10:32744488-32744638	-
chr10	32771853	32772003	10:32771853-32772003	-
chr10	32790627	32790794	10:32790627-32790794	-
chr10	32793096	32793246	10:32793096-32793246	-
chr10	32795727	32795877	10:32795727-32795877	-
chr10	32797503	32797653	10:32797503-32797653	-
chr10	32851387	32851537	10:32851387-32851537	-
chr10	32876348	32876498	10:32876348-32876498	-
chr10	32895687	32895857	10:32895687-32895857	-
chr10	32905587	32905737	10:32905587-32905737	-
chr10	32911287	32911437	10:32911287-32911437	-
chr10	32929755	32929905	10:32929755-32929905	-
chr10	32937944	32938094	10:32937944-32938094	ENSG00000228816
chr10	32941467	32941617	10:32941467-32941617	ENSG00000228816
chr10	32948653	32948817	10:32948653-32948817	ENSG00000228816
chr10	32949547	32949739	10:32949547-32949739	ENSG00000228816
chr10	32953527	32953677	10:32953527-32953677	ENSG00000150093
chr10	32955467	32955617	10:32955467-32955617	ENSG00000150093
chr10	32956576	32956726	10:32956576-32956726	ENSG00000150093
chr10	32958307	32958477	10:32958307-32958477	ENSG00000229656,ENSG00000228816,ENSG00000150093
chr10	32958787	32958937	10:32958787-32958937	ENSG00000229656,ENSG00000150093
chr10	32959204	32959354	10:32959204-32959354	-
chr10	32959627	32959777	10:32959627-32959777	ENSG00000150093
chr10	32962087	32962257	10:32962087-32962257	ENSG00000229656,ENSG00000150093
chr10	32962627	32962777	10:32962627-32962777	ENSG00000150093
chr10	32963227	32963377	10:32963227-32963377	ENSG00000229656,ENSG00000150093
chr10	32977947	32978097	10:32977947-32978097	-
chr10	32979147	32979297	10:32979147-32979297	-
chr10	32979807	32979957	10:32979807-32979957	-
chr10	32980647	32980797	10:32980647-32980797	ENSG00000229656,ENSG00000228816,ENSG00000150093
chr10	32981927	32982077	10:32981927-32982077	ENSG00000229656,ENSG00000150093
chr10	32982427	32982577	10:32982427-32982577	ENSG00000229656,ENSG00000150093
chr10	32983067	32983217	10:32983067-32983217	ENSG00000229656
chr10	32983387	32983537	10:32983387-32983537	ENSG00000229656,ENSG00000150093
chr10	32985826	32985977	10:32985826-32985977	ENSG00000229656,ENSG00000150093
chr10	32986087	32986237	10:32986087-32986237	ENSG00000229656
chr10	32992807	32992957	10:32992807-32992957	-
chr10	33004387	33004537	10:33004387-33004537	-
chr10	33005367	33005537	10:33005367-33005537	ENSG00000234163,ENSG00000228816,ENSG00000150093
chr10	33005727	33005877	10:33005727-33005877	ENSG00000150093
chr10	33008827	33008977	10:33008827-33008977	ENSG00000234163,ENSG00000150093
chr10	33009392	33009542	10:33009392-33009542	-
chr10	33010073	33010223	10:33010073-33010223	-
chr10	33010547	33010717	10:33010547-33010717	ENSG00000234163
chr10	33015847	33015997	10:33015847-33015997	ENSG00000234163
chr10	33026498	33026648	10:33026498-33026648	ENSG00000265319,ENSG00000234163
chr10	33031987	33032137	10:33031987-33032137	ENSG00000229878,ENSG00000265319
chr10	33032707	33032877	10:33032707-33032877	ENSG00000229878,ENSG00000265319,ENSG00000234163
chr10	33047767	33047917	10:33047767-33047917	ENSG00000229878
chr10	33055787	33055937	10:33055787-33055937	ENSG00000235962
chr10	33064887	33065037	10:33064887-33065037	ENSG00000235962
chr10	33067027	33067177	10:33067027-33067177	ENSG00000235962
chr10	33067607	33067757	10:33067607-33067757	ENSG00000235962
chr10	33073807	33073957	10:33073807-33073957	-
chr10	33074167	33074317	10:33074167-33074317	ENSG00000235962
chr10	33074527	33074677	10:33074527-33074677	-
chr10	33099907	33100057	10:33099907-33100057	-
chr10	33113227	33113397	10:33113227-33113397	ENSG00000233387
chr10	33113607	33113757	10:33113607-33113757	ENSG00000233387
chr10	33114787	33114937	10:33114787-33114937	ENSG00000233387
chr10	33115767	33115917	10:33115767-33115917	ENSG00000233387
chr10	33116327	33116477	10:33116327-33116477	ENSG00000233387
chr10	33117362	33117512	10:33117362-33117512	ENSG00000233387
chr10	33122107	33122257	10:33122107-33122257	ENSG00000233387
chr10	33123807	33123957	10:33123807-33123957	ENSG00000233387
chr10	33126307	33126457	10:33126307-33126457	-
chr10	33129367	33129537	10:33129367-33129537	ENSG00000233387
chr10	33129587	33129757	10:33129587-33129757	ENSG00000233387
chr10	33130147	33130304	10:33130147-33130304	-
chr10	33133667	33133817	10:33133667-33133817	-
chr10	33134127	33134297	10:33134127-33134297	ENSG00000233387
chr10	33136407	33136557	10:33136407-33136557	-
chr10	33136969	33137119	10:33136969-33137119	-
chr10	33142527	33142677	10:33142527-33142677	-
chr10	33142947	33143097	10:33142947-33143097	-
chr10	33143387	33143537	10:33143387-33143537	-
chr10	33150247	33150397	10:33150247-33150397	-
chr10	33152267	33152437	10:33152267-33152437	-
chr10	33152867	33153017	10:33152867-33153017	-
chr10	33154747	33154897	10:33154747-33154897	-
chr10	33155967	33156117	10:33155967-33156117	-
chr10	33157227	33157377	10:33157227-33157377	-
chr10	33174767	33174917	10:33174767-33174917	-
chr10	33178287	33178437	10:33178287-33178437	-
chr10	33178487	33178637	10:33178487-33178637	-
chr10	33180499	33180799	10:33180499-33180799	-
chr10	33190515	33190677	10:33190515-33190677	-
chr10	33193467	33193637	10:33193467-33193637	ENSG00000099250
chr10	33194127	33194297	10:33194127-33194297	-
chr10	33195687	33195857	10:33195687-33195857	-
chr10	33204167	33204317	10:33204167-33204317	-
chr10	33211667	33211817	10:33211667-33211817	ENSG00000238258,ENSG00000099250
chr10	33212467	33212617	10:33212467-33212617	ENSG00000238258
chr10	33215247	33215397	10:33215247-33215397	ENSG00000238258,ENSG00000099250
chr10	33215767	33215937	10:33215767-33215937	ENSG00000238258,ENSG00000099250
chr10	33219798	33219977	10:33219798-33219977	ENSG00000238258
chr10	33223467	33223617	10:33223467-33223617	-
chr10	33224387	33224537	10:33224387-33224537	-
chr10	33224687	33224837	10:33224687-33224837	-
chr10	33227227	33227377	10:33227227-33227377	-
chr10	33227627	33227777	10:33227627-33227777	-
chr10	33228547	33228697	10:33228547-33228697	-
chr10	33229767	33229917	10:33229767-33229917	-
chr10	33233747	33233897	10:33233747-33233897	-
chr10	33234863	33235017	10:33234863-33235017	-
chr10	33235406	33235577	10:33235406-33235577	-
chr10	33235819	33235969	10:33235819-33235969	-
chr10	33236107	33236257	10:33236107-33236257	-
chr10	33238067	33238217	10:33238067-33238217	-
chr10	33238727	33238893	10:33238727-33238893	-
chr10	33240976	33241217	10:33240976-33241217	-
chr10	33248747	33248897	10:33248747-33248897	-
chr10	33252947	33253097	10:33252947-33253097	-
chr10	33260507	33260657	10:33260507-33260657	-
chr10	33263527	33263677	10:33263527-33263677	-
chr10	33264247	33264417	10:33264247-33264417	ENSG00000099250
chr10	33272027	33272177	10:33272027-33272177	-
chr10	33272267	33272417	10:33272267-33272417	-
chr10	33273367	33273537	10:33273367-33273537	ENSG00000244356,ENSG00000099250
chr10	33274144	33274444	10:33274144-33274444	-
chr10	33276363	33276513	10:33276363-33276513	-
chr10	33277210	33277360	10:33277210-33277360	-
chr10	33278307	33278457	10:33278307-33278457	-
chr10	33279427	33279577	10:33279427-33279577	ENSG00000244356
chr10	33279927	33280077	10:33279927-33280077	ENSG00000244356
chr10	33280307	33280497	10:33280307-33280497	ENSG00000244356
chr10	33286277	33286427	10:33286277-33286427	ENSG00000244356
chr10	33286647	33286797	10:33286647-33286797	ENSG00000244356
chr10	33291321	33291477	10:33291321-33291477	ENSG00000244356
chr10	33292107	33292257	10:33292107-33292257	ENSG00000244356
chr10	33293207	33293357	10:33293207-33293357	ENSG00000244356
chr10	33295995	33296295	10:33295995-33296295	-
chr10	33298547	33298697	10:33298547-33298697	-
chr10	33304067	33304217	10:33304067-33304217	-
chr10	33306287	33306437	10:33306287-33306437	-
chr10	33306967	33307119	10:33306967-33307119	-
chr10	33314927	33315077	10:33314927-33315077	-
chr10	33315367	33315517	10:33315367-33315517	-
chr10	33316067	33316217	10:33316067-33316217	-
chr10	33321627	33321777	10:33321627-33321777	-
chr10	33327827	33327977	10:33327827-33327977	-
chr10	33330627	33330777	10:33330627-33330777	ENSG00000099250
chr10	33331093	33331243	10:33331093-33331243	-
chr10	33332227	33332377	10:33332227-33332377	ENSG00000099250
chr10	33332767	33332917	10:33332767-33332917	-
chr10	33333787	33333937	10:33333787-33333937	-
chr10	33334493	33334643	10:33334493-33334643	-
chr10	33334767	33334917	10:33334767-33334917	ENSG00000099250
chr10	33335167	33335317	10:33335167-33335317	ENSG00000273012,ENSG00000099250
chr10	33335500	33335650	10:33335500-33335650	ENSG00000273012
chr10	33336167	33336357	10:33336167-33336357	ENSG00000273012,ENSG00000099250
chr10	33337527	33337677	10:33337527-33337677	ENSG00000273012,ENSG00000099250
chr10	33340247	33340397	10:33340247-33340397	ENSG00000273012
chr10	33341747	33341897	10:33341747-33341897	ENSG00000273012,ENSG00000099250
chr10	33347327	33347477	10:33347327-33347477	ENSG00000273012
chr10	33352207	33352357	10:33352207-33352357	-
chr10	33363207	33363357	10:33363207-33363357	-
chr10	33365927	33366097	10:33365927-33366097	-
chr10	33377367	33377529	10:33377367-33377529	ENSG00000287278
chr10	33377847	33377997	10:33377847-33377997	ENSG00000287278
chr10	33381487	33381637	10:33381487-33381637	ENSG00000287278
chr10	33382007	33382177	10:33382007-33382177	ENSG00000287278
chr10	33383365	33383515	10:33383365-33383515	-
chr10	33387027	33387197	10:33387027-33387197	ENSG00000287278
chr10	33388427	33388577	10:33388427-33388577	ENSG00000287278
chr10	33388836	33388986	10:33388836-33388986	-
chr10	33390147	33390297	10:33390147-33390297	-
chr10	33412787	33412957	10:33412787-33412957	-
chr10	33419367	33419517	10:33419367-33419517	-
chr10	33421867	33422017	10:33421867-33422017	-
chr10	33423247	33423417	10:33423247-33423417	-
chr10	33428807	33428987	10:33428807-33428987	-
chr10	33434874	33435024	10:33434874-33435024	-
chr10	33453247	33453397	10:33453247-33453397	-
chr10	33459687	33459837	10:33459687-33459837	-
chr10	33460607	33460757	10:33460607-33460757	-
chr10	33463107	33463257	10:33463107-33463257	-
chr10	33465887	33466037	10:33465887-33466037	-
chr10	33484867	33485017	10:33484867-33485017	-
chr10	33486487	33486637	10:33486487-33486637	-
chr10	33487147	33487297	10:33487147-33487297	-
chr10	33489510	33489660	10:33489510-33489660	-
chr10	33489727	33489917	10:33489727-33489917	-
chr10	33492207	33492357	10:33492207-33492357	-
chr10	33493107	33493257	10:33493107-33493257	-
chr10	33494867	33495017	10:33494867-33495017	-
chr10	33506627	33506777	10:33506627-33506777	-
chr10	33506947	33507118	10:33506947-33507118	-
chr10	33509287	33509457	10:33509287-33509457	-
chr10	33520367	33520517	10:33520367-33520517	-
chr10	33521167	33521317	10:33521167-33521317	-
chr10	33525187	33525337	10:33525187-33525337	-
chr10	33527227	33527377	10:33527227-33527377	-
chr10	33537207	33537357	10:33537207-33537357	-
chr10	33542867	33543017	10:33542867-33543017	-
chr10	33550827	33550977	10:33550827-33550977	-
chr10	33559187	33559337	10:33559187-33559337	ENSG00000226412
chr10	33571727	33571877	10:33571727-33571877	-
chr10	33580127	33580277	10:33580127-33580277	-
chr10	33584707	33584857	10:33584707-33584857	-
chr10	33593007	33593157	10:33593007-33593157	ENSG00000226412
chr10	33594047	33594197	10:33594047-33594197	-
chr10	33600467	33600632	10:33600467-33600632	ENSG00000226412
chr10	33612247	33612397	10:33612247-33612397	ENSG00000226412
chr10	33612667	33612817	10:33612667-33612817	ENSG00000226412
chr10	33617047	33617197	10:33617047-33617197	-
chr10	33617527	33617677	10:33617527-33617677	-
chr10	33624287	33624437	10:33624287-33624437	-
chr10	33632127	33632277	10:33632127-33632277	-
chr10	33643187	33643357	10:33643187-33643357	-
chr10	33645907	33646057	10:33645907-33646057	-
chr10	33653727	33653897	10:33653727-33653897	ENSG00000261683,ENSG00000203565
chr10	33654077	33654227	10:33654077-33654227	-
chr10	33656047	33656197	10:33656047-33656197	-
chr10	33657287	33657437	10:33657287-33657437	-
chr10	33657587	33657737	10:33657587-33657737	-
chr10	33661967	33662117	10:33661967-33662117	ENSG00000261683,ENSG00000203565,ENSG00000226412
chr10	33665627	33665777	10:33665627-33665777	ENSG00000203565
chr10	33666827	33666977	10:33666827-33666977	-
chr10	33671287	33671437	10:33671287-33671437	-
chr10	33675347	33675519	10:33675347-33675519	ENSG00000203565
chr10	33684447	33684597	10:33684447-33684597	ENSG00000203565
chr10	33698267	33698417	10:33698267-33698417	-
chr10	33703947	33704097	10:33703947-33704097	-
chr10	33706347	33706497	10:33706347-33706497	ENSG00000261683,ENSG00000203565
chr10	33706847	33706997	10:33706847-33706997	ENSG00000203565
chr10	33716687	33716837	10:33716687-33716837	-
chr10	33719147	33719297	10:33719147-33719297	-
chr10	33722147	33722297	10:33722147-33722297	-
chr10	33732387	33732537	10:33732387-33732537	-
chr10	33734867	33735017	10:33734867-33735017	-
chr10	33735707	33735857	10:33735707-33735857	-
chr10	33739087	33739237	10:33739087-33739237	-
chr10	33747087	33747237	10:33747087-33747237	-
chr10	33749207	33749357	10:33749207-33749357	-
chr10	33773207	33773357	10:33773207-33773357	ENSG00000261683
chr10	33799687	33799837	10:33799687-33799837	-
chr10	33800567	33800717	10:33800567-33800717	-
chr10	33803427	33803577	10:33803427-33803577	-
chr10	33819327	33819477	10:33819327-33819477	-
chr10	33837107	33837257	10:33837107-33837257	-
chr10	33839467	33839617	10:33839467-33839617	-
chr10	33845666	33845816	10:33845666-33845816	-
chr10	33867686	33867836	10:33867686-33867836	ENSG00000226407
chr10	33869107	33869257	10:33869107-33869257	ENSG00000226407
chr10	33876727	33876877	10:33876727-33876877	ENSG00000226407
chr10	33877107	33877257	10:33877107-33877257	-
chr10	33880347	33880497	10:33880347-33880497	-
chr10	33893627	33893777	10:33893627-33893777	-
chr10	33896869	33897019	10:33896869-33897019	-
chr10	33897267	33897417	10:33897267-33897417	ENSG00000223470,ENSG00000226407
chr10	33900247	33900417	10:33900247-33900417	ENSG00000223470
chr10	33900667	33900817	10:33900667-33900817	ENSG00000223470
chr10	33901327	33901477	10:33901327-33901477	ENSG00000223470,ENSG00000226407
chr10	33908387	33908537	10:33908387-33908537	ENSG00000223470
chr10	33938194	33938344	10:33938194-33938344	-
chr10	33943427	33943577	10:33943427-33943577	-
chr10	33944747	33944897	10:33944747-33944897	-
chr10	33953087	33953237	10:33953087-33953237	-
chr10	33955787	33955957	10:33955787-33955957	-
chr10	33957627	33957777	10:33957627-33957777	-
chr10	33963947	33964097	10:33963947-33964097	-
chr10	33966300	33966450	10:33966300-33966450	-
chr10	33967827	33967977	10:33967827-33967977	-
chr10	33969847	33969997	10:33969847-33969997	-
chr10	33975147	33975297	10:33975147-33975297	-
chr10	33975587	33975737	10:33975587-33975737	-
chr10	33977707	33977857	10:33977707-33977857	-
chr10	33983147	33983297	10:33983147-33983297	-
chr10	34011013	34011177	10:34011013-34011177	-
chr10	34018261	34018411	10:34018261-34018411	-
chr10	34018709	34018859	10:34018709-34018859	-
chr10	34031527	34031677	10:34031527-34031677	-
chr10	34045667	34045817	10:34045667-34045817	-
chr10	34061985	34062135	10:34061985-34062135	-
chr10	34077067	34077217	10:34077067-34077217	-
chr10	34078144	34078294	10:34078144-34078294	-
chr10	34078847	34079017	10:34078847-34079017	-
chr10	34081067	34081217	10:34081067-34081217	-
chr10	34091762	34091912	10:34091762-34091912	-
chr10	34093007	34093157	10:34093007-34093157	-
chr10	34098933	34099083	10:34098933-34099083	-
chr10	34102307	34102457	10:34102307-34102457	-
chr10	34103047	34103197	10:34103047-34103197	-
chr10	34105087	34105237	10:34105087-34105237	-
chr10	34110427	34110577	10:34110427-34110577	-
chr10	34112527	34112677	10:34112527-34112677	-
chr10	34121967	34122137	10:34121967-34122137	-
chr10	34124847	34124997	10:34124847-34124997	-
chr10	34134707	34134857	10:34134707-34134857	-
chr10	34145947	34146097	10:34145947-34146097	-
chr10	34157167	34157317	10:34157167-34157317	-
chr10	34157607	34157757	10:34157607-34157757	-
chr10	34163367	34163517	10:34163367-34163517	-
chr10	34168587	34168737	10:34168587-34168737	-
chr10	34172047	34172197	10:34172047-34172197	ENSG00000199200
chr10	34181687	34181837	10:34181687-34181837	ENSG00000199200
chr10	34182007	34182157	10:34182007-34182157	ENSG00000199200
chr10	34185200	34185350	10:34185200-34185350	-
chr10	34187367	34187517	10:34187367-34187517	ENSG00000199200
chr10	34194387	34194557	10:34194387-34194557	ENSG00000199200
chr10	34199648	34199798	10:34199648-34199798	ENSG00000199200
chr10	34226627	34226777	10:34226627-34226777	-
chr10	34252287	34252437	10:34252287-34252437	-
chr10	34254747	34254917	10:34254747-34254917	-
chr10	34263047	34263197	10:34263047-34263197	-
chr10	34275847	34275997	10:34275847-34275997	-
chr10	34280647	34280817	10:34280647-34280817	ENSG00000199200
chr10	34281727	34281877	10:34281727-34281877	-
chr10	34282304	34282454	10:34282304-34282454	-
chr10	34286431	34286581	10:34286431-34286581	-
chr10	34288727	34288877	10:34288727-34288877	-
chr10	34290767	34290937	10:34290767-34290937	-
chr10	34292207	34292357	10:34292207-34292357	-
chr10	34299347	34299497	10:34299347-34299497	-
chr10	34319627	34319777	10:34319627-34319777	-
chr10	34322816	34322966	10:34322816-34322966	-
chr10	34323267	34323537	10:34323267-34323537	-
chr10	34333607	34333757	10:34333607-34333757	-
chr10	34340007	34340157	10:34340007-34340157	-
chr10	34340233	34340383	10:34340233-34340383	-
chr10	34341044	34341194	10:34341044-34341194	-
chr10	34341587	34341737	10:34341587-34341737	ENSG00000148498
chr10	34343907	34344077	10:34343907-34344077	-
chr10	34344727	34344877	10:34344727-34344877	-
chr10	34346887	34347037	10:34346887-34347037	-
chr10	34351307	34351457	10:34351307-34351457	-
chr10	34361487	34361637	10:34361487-34361637	-
chr10	34364287	34364437	10:34364287-34364437	-
chr10	34369685	34369835	10:34369685-34369835	-
chr10	34375067	34375217	10:34375067-34375217	-
chr10	34396815	34396965	10:34396815-34396965	-
chr10	34397487	34397637	10:34397487-34397637	-
chr10	34403627	34403777	10:34403627-34403777	-
chr10	34405967	34406117	10:34405967-34406117	-
chr10	34406267	34406417	10:34406267-34406417	-
chr10	34407407	34407557	10:34407407-34407557	-
chr10	34407707	34407857	10:34407707-34407857	-
chr10	34423867	34424017	10:34423867-34424017	-
chr10	34424347	34424497	10:34424347-34424497	ENSG00000148498
chr10	34433427	34433577	10:34433427-34433577	ENSG00000148498
chr10	34434307	34434477	10:34434307-34434477	ENSG00000148498
chr10	34439487	34439637	10:34439487-34439637	-
chr10	34444547	34444697	10:34444547-34444697	-
chr10	34444907	34445057	10:34444907-34445057	-
chr10	34449967	34450117	10:34449967-34450117	-
chr10	34454774	34454924	10:34454774-34454924	-
chr10	34455007	34455177	10:34455007-34455177	-
chr10	34455589	34455739	10:34455589-34455739	-
chr10	34474147	34474297	10:34474147-34474297	-
chr10	34475307	34475457	10:34475307-34475457	-
chr10	34490107	34490257	10:34490107-34490257	ENSG00000234167
chr10	34494107	34494257	10:34494107-34494257	ENSG00000234167
chr10	34496071	34496221	10:34496071-34496221	-
chr10	34498967	34499137	10:34498967-34499137	ENSG00000234167
chr10	34504647	34504797	10:34504647-34504797	-
chr10	34505424	34505574	10:34505424-34505574	-
chr10	34522707	34522857	10:34522707-34522857	-
chr10	34526287	34526437	10:34526287-34526437	-
chr10	34526827	34526977	10:34526827-34526977	ENSG00000234167
chr10	34528347	34528517	10:34528347-34528517	-
chr10	34539787	34539937	10:34539787-34539937	-
chr10	34547347	34547497	10:34547347-34547497	-
chr10	34549127	34549277	10:34549127-34549277	-
chr10	34556667	34556817	10:34556667-34556817	-
chr10	34565967	34566137	10:34565967-34566137	-
chr10	34573827	34573977	10:34573827-34573977	-
chr10	34574607	34574757	10:34574607-34574757	-
chr10	34575987	34576137	10:34575987-34576137	-
chr10	34580767	34580917	10:34580767-34580917	-
chr10	34581927	34582097	10:34581927-34582097	-
chr10	34584307	34584457	10:34584307-34584457	-
chr10	34612567	34612717	10:34612567-34612717	-
chr10	34615867	34616017	10:34615867-34616017	-
chr10	34621447	34621597	10:34621447-34621597	-
chr10	34626467	34626617	10:34626467-34626617	-
chr10	34628487	34628637	10:34628487-34628637	-
chr10	34637587	34637757	10:34637587-34637757	-
chr10	34638547	34638697	10:34638547-34638697	-
chr10	34642280	34642430	10:34642280-34642430	-
chr10	34651787	34651957	10:34651787-34651957	-
chr10	34655687	34655837	10:34655687-34655837	ENSG00000229235
chr10	34663434	34663584	10:34663434-34663584	ENSG00000229235
chr10	34666127	34666277	10:34666127-34666277	-
chr10	34666427	34666577	10:34666427-34666577	ENSG00000232525,ENSG00000226386,ENSG00000215184,ENSG00000229235
chr10	34667880	34668030	10:34667880-34668030	-
chr10	34673027	34673177	10:34673027-34673177	ENSG00000215184
chr10	34673410	34673560	10:34673410-34673560	ENSG00000215184
chr10	34684627	34684777	10:34684627-34684777	ENSG00000215184
chr10	34687567	34687717	10:34687567-34687717	ENSG00000215184
chr10	34689167	34689337	10:34689167-34689337	ENSG00000215184
chr10	34696547	34696697	10:34696547-34696697	-
chr10	34699107	34699257	10:34699107-34699257	-
chr10	34704647	34704797	10:34704647-34704797	-
chr10	34705647	34705797	10:34705647-34705797	-
chr10	34706078	34706228	10:34706078-34706228	-
chr10	34706241	34706391	10:34706241-34706391	-
chr10	34707807	34707957	10:34707807-34707957	-
chr10	34710547	34710717	10:34710547-34710717	-
chr10	34711707	34711857	10:34711707-34711857	-
chr10	34714007	34714157	10:34714007-34714157	-
chr10	34715847	34715997	10:34715847-34715997	-
chr10	34721007	34721157	10:34721007-34721157	-
chr10	34721307	34721457	10:34721307-34721457	-
chr10	34723907	34724057	10:34723907-34724057	-
chr10	34724947	34725097	10:34724947-34725097	-
chr10	34727647	34727797	10:34727647-34727797	-
chr10	34729747	34729897	10:34729747-34729897	-
chr10	34731967	34732117	10:34731967-34732117	-
chr10	34733167	34733317	10:34733167-34733317	-
chr10	34735507	34735657	10:34735507-34735657	-
chr10	34739987	34740137	10:34739987-34740137	-
chr10	34743987	34744159	10:34743987-34744159	-
chr10	34758507	34758657	10:34758507-34758657	-
chr10	34766287	34766437	10:34766287-34766437	-
chr10	34768687	34768857	10:34768687-34768857	-
chr10	34776447	34776597	10:34776447-34776597	-
chr10	34780907	34781057	10:34780907-34781057	-
chr10	34790267	34790417	10:34790267-34790417	-
chr10	34790827	34790977	10:34790827-34790977	-
chr10	34800107	34800257	10:34800107-34800257	-
chr10	34800787	34800937	10:34800787-34800937	-
chr10	34801107	34801257	10:34801107-34801257	-
chr10	34801447	34801603	10:34801447-34801603	-
chr10	34804550	34804700	10:34804550-34804700	-
chr10	34808827	34808977	10:34808827-34808977	-
chr10	34809307	34809457	10:34809307-34809457	-
chr10	34809907	34810057	10:34809907-34810057	-
chr10	34812287	34812437	10:34812287-34812437	ENSG00000226386,ENSG00000148498
chr10	34813027	34813177	10:34813027-34813177	-
chr10	34813307	34813457	10:34813307-34813457	-
chr10	34813927	34814097	10:34813927-34814097	ENSG00000226386,ENSG00000148498
chr10	34814687	34814837	10:34814687-34814837	ENSG00000226386,ENSG00000148498
chr10	34815307	34815457	10:34815307-34815457	ENSG00000226386,ENSG00000148498
chr10	34815787	34815989	10:34815787-34815989	ENSG00000226386,ENSG00000148498
chr10	34816507	34816657	10:34816507-34816657	ENSG00000226386,ENSG00000148498
chr10	34816802	34816952	10:34816802-34816952	ENSG00000226386
chr10	34817647	34817797	10:34817647-34817797	ENSG00000226386
chr10	34827007	34827157	10:34827007-34827157	-
chr10	34854267	34854437	10:34854267-34854437	ENSG00000232525
chr10	34859342	34859642	10:34859342-34859642	-
chr10	34861607	34861777	10:34861607-34861777	ENSG00000232525
chr10	34861887	34862037	10:34861887-34862037	ENSG00000232525
chr10	34864787	34864937	10:34864787-34864937	ENSG00000232525
chr10	34889547	34889697	10:34889547-34889697	ENSG00000232525
chr10	34893981	34894131	10:34893981-34894131	ENSG00000232525
chr10	34894138	34894288	10:34894138-34894288	ENSG00000232525
chr10	34907827	34907977	10:34907827-34907977	-
chr10	34908356	34908506	10:34908356-34908506	-
chr10	34908667	34908817	10:34908667-34908817	ENSG00000223047,ENSG00000232525
chr10	34916547	34916697	10:34916547-34916697	ENSG00000223047,ENSG00000232525
chr10	34922286	34922436	10:34922286-34922436	ENSG00000223047
chr10	34933767	34933917	10:34933767-34933917	ENSG00000223047
chr10	34937727	34937877	10:34937727-34937877	ENSG00000222909,ENSG00000223047
chr10	34938367	34938517	10:34938367-34938517	ENSG00000222909,ENSG00000223047
chr10	34941487	34941637	10:34941487-34941637	ENSG00000222909
chr10	34955607	34955757	10:34955607-34955757	-
chr10	34961147	34961297	10:34961147-34961297	ENSG00000283000,ENSG00000213724
chr10	34966567	34966717	10:34966567-34966717	ENSG00000283000,ENSG00000213724
chr10	34967547	34967697	10:34967547-34967697	ENSG00000283000,ENSG00000213724
chr10	34971767	34971917	10:34971767-34971917	ENSG00000283000,ENSG00000213724
chr10	34985967	34986117	10:34985967-34986117	-
chr10	34992167	34992317	10:34992167-34992317	-
chr10	34994667	34994817	10:34994667-34994817	-
chr10	34996947	34997097	10:34996947-34997097	-
chr10	35001047	35001197	10:35001047-35001197	-
chr10	35006007	35006157	10:35006007-35006157	ENSG00000266228,ENSG00000232525
chr10	35006987	35007157	10:35006987-35007157	-
chr10	35012027	35012197	10:35012027-35012197	-
chr10	35014347	35014497	10:35014347-35014497	-
chr10	35019687	35019837	10:35019687-35019837	-
chr10	35020701	35020851	10:35020701-35020851	-
chr10	35021627	35021778	10:35021627-35021778	-
chr10	35026027	35026177	10:35026027-35026177	-
chr10	35027707	35027860	10:35027707-35027860	-
chr10	35035747	35035897	10:35035747-35035897	-
chr10	35041267	35041417	10:35041267-35041417	-
chr10	35041967	35042117	10:35041967-35042117	-
chr10	35043423	35043573	10:35043423-35043573	-
chr10	35048747	35048897	10:35048747-35048897	-
chr10	35056867	35057017	10:35056867-35057017	-
chr10	35058267	35058417	10:35058267-35058417	ENSG00000266228,ENSG00000108094
chr10	35058847	35058997	10:35058847-35058997	-
chr10	35059107	35059257	10:35059107-35059257	-
chr10	35059567	35059717	10:35059567-35059717	-
chr10	35074247	35074397	10:35074247-35074397	ENSG00000266228,ENSG00000108094
chr10	35079867	35080037	10:35079867-35080037	ENSG00000266228,ENSG00000108094
chr10	35089647	35089797	10:35089647-35089797	ENSG00000266228,ENSG00000108094
chr10	35090587	35090737	10:35090587-35090737	ENSG00000266228,ENSG00000108094
chr10	35103987	35104137	10:35103987-35104137	-
chr10	35117427	35117577	10:35117427-35117577	-
chr10	35120467	35120617	10:35120467-35120617	ENSG00000095794,ENSG00000230534
chr10	35124607	35124757	10:35124607-35124757	-
chr10	35126707	35126857	10:35126707-35126857	ENSG00000233343,ENSG00000253054,ENSG00000095794,ENSG00000230534
chr10	35127067	35127217	10:35127067-35127217	ENSG00000233343,ENSG00000253054,ENSG00000095794,ENSG00000230534
chr10	35127647	35127820	10:35127647-35127820	ENSG00000253054,ENSG00000095794,ENSG00000230534
chr10	35128227	35128377	10:35128227-35128377	ENSG00000230534
chr10	35128987	35129137	10:35128987-35129137	-
chr10	35153927	35154077	10:35153927-35154077	ENSG00000233343,ENSG00000253054
chr10	35154261	35154411	10:35154261-35154411	ENSG00000233343
chr10	35172707	35172857	10:35172707-35172857	-
chr10	35182703	35182853	10:35182703-35182853	-
chr10	35191745	35191895	10:35191745-35191895	-
chr10	35192967	35193117	10:35192967-35193117	-
chr10	35194587	35194737	10:35194587-35194737	ENSG00000095794
chr10	35195007	35195157	10:35195007-35195157	ENSG00000095794
chr10	35195787	35195937	10:35195787-35195937	ENSG00000269952,ENSG00000233343,ENSG00000253054,ENSG00000095794,ENSG00000230534
chr10	35196087	35196257	10:35196087-35196257	ENSG00000269952,ENSG00000233343,ENSG00000253054,ENSG00000095794,ENSG00000230534
chr10	35211563	35211713	10:35211563-35211713	ENSG00000269952
chr10	35218567	35218717	10:35218567-35218717	ENSG00000253070,ENSG00000233200,ENSG00000269952,ENSG00000233343,ENSG00000253054,ENSG00000095794,ENSG00000230534
chr10	35219987	35220137	10:35219987-35220137	ENSG00000253070,ENSG00000233200
chr10	35236887	35237037	10:35236887-35237037	ENSG00000253070,ENSG00000233200
chr10	35240127	35240277	10:35240127-35240277	ENSG00000200097,ENSG00000108100,ENSG00000253070,ENSG00000233200
chr10	35260147	35260317	10:35260147-35260317	ENSG00000200097
chr10	35267737	35268057	10:35267737-35268057	ENSG00000200097
chr10	35269007	35269177	10:35269007-35269177	ENSG00000200097
chr10	35270107	35270257	10:35270107-35270257	-
chr10	35289307	35289457	10:35289307-35289457	-
chr10	35291987	35292137	10:35291987-35292137	-
chr10	35299147	35299297	10:35299147-35299297	-
chr10	35300127	35300297	10:35300127-35300297	ENSG00000200097
chr10	35307087	35307237	10:35307087-35307237	-
chr10	35307447	35307597	10:35307447-35307597	-
chr10	35324247	35324397	10:35324247-35324397	ENSG00000271335
chr10	35328467	35328617	10:35328467-35328617	ENSG00000271335
chr10	35332267	35332417	10:35332267-35332417	ENSG00000271335,ENSG00000108100
chr10	35335239	35335389	10:35335239-35335389	ENSG00000271335,ENSG00000108100
chr10	35335567	35335717	10:35335567-35335717	ENSG00000271335,ENSG00000108100
chr10	35335767	35335917	10:35335767-35335917	ENSG00000271335,ENSG00000108100
chr10	35336387	35336537	10:35336387-35336537	ENSG00000271335,ENSG00000108100
chr10	35337058	35337208	10:35337058-35337208	ENSG00000271335,ENSG00000108100
chr10	35337601	35337751	10:35337601-35337751	ENSG00000271335,ENSG00000108100
chr10	35340067	35340217	10:35340067-35340217	ENSG00000271335,ENSG00000108100
chr10	35341121	35341271	10:35341121-35341271	ENSG00000271335,ENSG00000108100
chr10	35347287	35347437	10:35347287-35347437	-
chr10	35353867	35354017	10:35353867-35354017	-
chr10	35356047	35356197	10:35356047-35356197	-
chr10	35356507	35356657	10:35356507-35356657	-
chr10	35369327	35369477	10:35369327-35369477	-
chr10	35372487	35372637	10:35372487-35372637	-
chr10	35375227	35375377	10:35375227-35375377	-
chr10	35375495	35375645	10:35375495-35375645	-
chr10	35379507	35379677	10:35379507-35379677	-
chr10	35384547	35384697	10:35384547-35384697	-
chr10	35386887	35387037	10:35386887-35387037	-
chr10	35387887	35388037	10:35387887-35388037	-
chr10	35390307	35390457	10:35390307-35390457	-
chr10	35398527	35398677	10:35398527-35398677	-
chr10	35400687	35400837	10:35400687-35400837	-
chr10	35404152	35404457	10:35404152-35404457	-
chr10	35409367	35409537	10:35409367-35409537	-
chr10	35412427	35412577	10:35412427-35412577	-
chr10	35413007	35413157	10:35413007-35413157	-
chr10	35413227	35413377	10:35413227-35413377	-
chr10	35414087	35414237	10:35414087-35414237	-
chr10	35420127	35420277	10:35420127-35420277	-
chr10	35421627	35421777	10:35421627-35421777	ENSG00000108100
chr10	35422367	35422517	10:35422367-35422517	-
chr10	35424027	35424177	10:35424027-35424177	-
chr10	35425627	35425777	10:35425627-35425777	-
chr10	35434147	35434297	10:35434147-35434297	ENSG00000287945,ENSG00000108100
chr10	35446567	35446717	10:35446567-35446717	ENSG00000287945
chr10	35447747	35447897	10:35447747-35447897	ENSG00000287945,ENSG00000108100
chr10	35448267	35448417	10:35448267-35448417	ENSG00000287945
chr10	35448805	35448955	10:35448805-35448955	ENSG00000287945
chr10	35449367	35449517	10:35449367-35449517	ENSG00000287945
chr10	35451207	35451357	10:35451207-35451357	-
chr10	35453967	35454117	10:35453967-35454117	ENSG00000287945
chr10	35454727	35454877	10:35454727-35454877	-
chr10	35458608	35458758	10:35458608-35458758	-
chr10	35464907	35465057	10:35464907-35465057	-
chr10	35482507	35482657	10:35482507-35482657	-
chr10	35487507	35487657	10:35487507-35487657	-
chr10	35493507	35493657	10:35493507-35493657	-
chr10	35495367	35495517	10:35495367-35495517	-
chr10	35516367	35516517	10:35516367-35516517	-
chr10	35517447	35517597	10:35517447-35517597	-
chr10	35545443	35545593	10:35545443-35545593	-
chr10	35546007	35546157	10:35546007-35546157	-
chr10	35546527	35546677	10:35546527-35546677	-
chr10	35546987	35547157	10:35546987-35547157	-
chr10	35562987	35563137	10:35562987-35563137	-
chr10	35563427	35563577	10:35563427-35563577	-
chr10	35564787	35564937	10:35564787-35564937	-
chr10	35565727	35565877	10:35565727-35565877	-
chr10	35570524	35570674	10:35570524-35570674	-
chr10	35572727	35572877	10:35572727-35572877	-
chr10	35575107	35575257	10:35575107-35575257	-
chr10	35578007	35578177	10:35578007-35578177	-
chr10	35578327	35578557	10:35578327-35578557	-
chr10	35598470	35598620	10:35598470-35598620	-
chr10	35600314	35600464	10:35600314-35600464	ENSG00000177291,ENSG00000273312
chr10	35606587	35606777	10:35606587-35606777	ENSG00000177291,ENSG00000273312
chr10	35607967	35608117	10:35607967-35608117	ENSG00000177291,ENSG00000273312
chr10	35613957	35614117	10:35613957-35614117	ENSG00000177291,ENSG00000273312
chr10	35623466	35623616	10:35623466-35623616	-
chr10	35627187	35627349	10:35627187-35627349	-
chr10	35634214	35634364	10:35634214-35634364	-
chr10	35635627	35635797	10:35635627-35635797	ENSG00000284265,ENSG00000287528,ENSG00000177283
chr10	35636407	35636557	10:35636407-35636557	-
chr10	35636667	35636817	10:35636667-35636817	-
chr10	35637627	35637777	10:35637627-35637777	ENSG00000284265,ENSG00000287528,ENSG00000177283
chr10	35638207	35638357	10:35638207-35638357	-
chr10	35639047	35639197	10:35639047-35639197	-
chr10	35640087	35640237	10:35640087-35640237	ENSG00000284265,ENSG00000287528,ENSG00000177283
chr10	35640607	35640762	10:35640607-35640762	ENSG00000284265,ENSG00000287528,ENSG00000177283
chr10	35641027	35641177	10:35641027-35641177	ENSG00000284265,ENSG00000287528,ENSG00000177283
chr10	35641747	35641897	10:35641747-35641897	ENSG00000284265,ENSG00000287528,ENSG00000177283
chr10	35642267	35642437	10:35642267-35642437	ENSG00000226646,ENSG00000284265,ENSG00000287528,ENSG00000177283
chr10	35643187	35643377	10:35643187-35643377	ENSG00000284265,ENSG00000287528,ENSG00000177283
chr10	35643747	35643897	10:35643747-35643897	ENSG00000284265,ENSG00000287528,ENSG00000177283
chr10	35644567	35644717	10:35644567-35644717	ENSG00000284265,ENSG00000287528,ENSG00000177283
chr10	35661367	35661517	10:35661367-35661517	-
chr10	35661807	35661957	10:35661807-35661957	-
chr10	35663967	35664117	10:35663967-35664117	-
chr10	35676007	35676157	10:35676007-35676157	-
chr10	35707707	35707857	10:35707707-35707857	ENSG00000226646
chr10	35717907	35718057	10:35717907-35718057	-
chr10	35723207	35723357	10:35723207-35723357	-
chr10	35735207	35735357	10:35735207-35735357	-
chr10	35735527	35735677	10:35735527-35735677	ENSG00000226646
chr10	35740127	35740277	10:35740127-35740277	ENSG00000226646
chr10	35752927	35753097	10:35752927-35753097	ENSG00000226646
chr10	35758227	35758377	10:35758227-35758377	ENSG00000280719,ENSG00000226646
chr10	35767890	35768040	10:35767890-35768040	-
chr10	35768127	35768277	10:35768127-35768277	-
chr10	35777927	35778077	10:35777927-35778077	ENSG00000280719
chr10	35778227	35778377	10:35778227-35778377	ENSG00000280719
chr10	35781107	35781257	10:35781107-35781257	ENSG00000280719
chr10	35781727	35781877	10:35781727-35781877	ENSG00000280719
chr10	35783487	35783637	10:35783487-35783637	ENSG00000280719
chr10	35783727	35783877	10:35783727-35783877	ENSG00000280719
chr10	35784047	35784197	10:35784047-35784197	ENSG00000280719
chr10	35790127	35790277	10:35790127-35790277	-
chr10	35794887	35795037	10:35794887-35795037	ENSG00000280719
chr10	35795467	35795637	10:35795467-35795637	ENSG00000252621,ENSG00000244402,ENSG00000225355,ENSG00000280719,ENSG00000226646
chr10	35797287	35797457	10:35797287-35797457	ENSG00000226646
chr10	35803222	35803372	10:35803222-35803372	-
chr10	35821767	35821917	10:35821767-35821917	-
chr10	35822387	35822557	10:35822387-35822557	ENSG00000226646
chr10	35824827	35824997	10:35824827-35824997	-
chr10	35844027	35844177	10:35844027-35844177	-
chr10	35849127	35849277	10:35849127-35849277	-
chr10	35852827	35852997	10:35852827-35852997	-
chr10	35857967	35858117	10:35857967-35858117	-
chr10	35869227	35869397	10:35869227-35869397	-
chr10	35875407	35875557	10:35875407-35875557	-
chr10	35876327	35876480	10:35876327-35876480	-
chr10	35892647	35892797	10:35892647-35892797	ENSG00000227313
chr10	35895467	35895617	10:35895467-35895617	ENSG00000227313
chr10	35896087	35896257	10:35896087-35896257	ENSG00000227313
chr10	35900487	35900637	10:35900487-35900637	ENSG00000227313
chr10	35910347	35910497	10:35910347-35910497	ENSG00000227313,ENSG00000226646
chr10	35912867	35913017	10:35912867-35913017	ENSG00000227313
chr10	35913747	35913897	10:35913747-35913897	-
chr10	35925587	35925737	10:35925587-35925737	-
chr10	35926447	35926597	10:35926447-35926597	-
chr10	35940176	35940337	10:35940176-35940337	-
chr10	35946667	35946817	10:35946667-35946817	-
chr10	35958627	35958777	10:35958627-35958777	-
chr10	35958913	35959063	10:35958913-35959063	-
chr10	35959307	35959477	10:35959307-35959477	-
chr10	35961605	35961757	10:35961605-35961757	-
chr10	35963827	35963977	10:35963827-35963977	-
chr10	35965487	35965637	10:35965487-35965637	-
chr10	35971059	35971209	10:35971059-35971209	-
chr10	35986847	35986997	10:35986847-35986997	-
chr10	35987152	35987437	10:35987152-35987437	-
chr10	35997578	35998028	10:35997578-35998028	-
chr10	35998147	35998297	10:35998147-35998297	-
chr10	36001872	36002022	10:36001872-36002022	-
chr10	36021247	36021397	10:36021247-36021397	-
chr10	36024047	36024197	10:36024047-36024197	-
chr10	36030627	36030797	10:36030627-36030797	-
chr10	36048327	36048477	10:36048327-36048477	-
chr10	36050903	36051053	10:36050903-36051053	-
chr10	36051227	36051377	10:36051227-36051377	-
chr10	36096667	36096834	10:36096667-36096834	ENSG00000227475
chr10	36114293	36114443	10:36114293-36114443	-
chr10	36115027	36115177	10:36115027-36115177	ENSG00000224920,ENSG00000236313,ENSG00000252621,ENSG00000244402,ENSG00000234918,ENSG00000206796,ENSG00000148513,ENSG00000233533,ENSG00000238176,ENSG00000227475
chr10	36142007	36142157	10:36142007-36142157	-
chr10	36148307	36148457	10:36148307-36148457	-
chr10	36163967	36164117	10:36163967-36164117	-
chr10	36171167	36171317	10:36171167-36171317	-
chr10	36171747	36171897	10:36171747-36171897	-
chr10	36172087	36172237	10:36172087-36172237	ENSG00000225638,ENSG00000227475
chr10	36172687	36172857	10:36172687-36172857	-
chr10	36173447	36173637	10:36173447-36173637	-
chr10	36174307	36174457	10:36174307-36174457	-
chr10	36181567	36181717	10:36181567-36181717	ENSG00000227475
chr10	36182407	36182577	10:36182407-36182577	-
chr10	36183147	36183297	10:36183147-36183297	-
chr10	36187787	36187937	10:36187787-36187937	-
chr10	36188173	36188337	10:36188173-36188337	-
chr10	36188587	36188737	10:36188587-36188737	-
chr10	36203007	36203157	10:36203007-36203157	-
chr10	36221187	36221337	10:36221187-36221337	-
chr10	36224667	36224837	10:36224667-36224837	ENSG00000234541,ENSG00000234918
chr10	36229547	36229697	10:36229547-36229697	-
chr10	36248427	36248577	10:36248427-36248577	-
chr10	36254307	36254470	10:36254307-36254470	-
chr10	36256287	36256457	10:36256287-36256457	-
chr10	36257027	36257177	10:36257027-36257177	ENSG00000227264,ENSG00000215151,ENSG00000228882,ENSG00000252621,ENSG00000234918,ENSG00000206796
chr10	36257927	36258077	10:36257927-36258077	-
chr10	36278307	36278457	10:36278307-36278457	-
chr10	36280567	36280717	10:36280567-36280717	-
chr10	36282147	36282297	10:36282147-36282297	-
chr10	36302147	36302297	10:36302147-36302297	-
chr10	36325107	36325257	10:36325107-36325257	-
chr10	36336367	36336517	10:36336367-36336517	-
chr10	36341587	36341737	10:36341587-36341737	-
chr10	36344307	36344457	10:36344307-36344457	-
chr10	36344467	36344617	10:36344467-36344617	-
chr10	36344806	36344956	10:36344806-36344956	-
chr10	36345007	36345157	10:36345007-36345157	-
chr10	36345887	36346037	10:36345887-36346037	ENSG00000225638
chr10	36349807	36349977	10:36349807-36349977	ENSG00000225638
chr10	36351267	36351437	10:36351267-36351437	-
chr10	36365917	36366067	10:36365917-36366067	-
chr10	36384127	36384305	10:36384127-36384305	-
chr10	36393867	36394017	10:36393867-36394017	-
chr10	36396645	36396795	10:36396645-36396795	-
chr10	36398627	36398777	10:36398627-36398777	-
chr10	36401252	36401402	10:36401252-36401402	-
chr10	36422149	36422299	10:36422149-36422299	ENSG00000236626
chr10	36441607	36441757	10:36441607-36441757	ENSG00000274458,ENSG00000237002,ENSG00000228694,ENSG00000236626
chr10	36446910	36447060	10:36446910-36447060	ENSG00000274458,ENSG00000237002,ENSG00000228694,ENSG00000236626
chr10	36447107	36447257	10:36447107-36447257	ENSG00000274458,ENSG00000237002,ENSG00000228694,ENSG00000236626
chr10	36449187	36449337	10:36449187-36449337	ENSG00000274458,ENSG00000237002,ENSG00000228694,ENSG00000236626
chr10	36449427	36449577	10:36449427-36449577	ENSG00000274458,ENSG00000237002,ENSG00000228694,ENSG00000236626
chr10	36450487	36450657	10:36450487-36450657	ENSG00000274458,ENSG00000237002,ENSG00000228694,ENSG00000236626
chr10	36453007	36453157	10:36453007-36453157	-
chr10	36455267	36455417	10:36455267-36455417	-
chr10	36455627	36455777	10:36455627-36455777	ENSG00000236626
chr10	36462307	36462457	10:36462307-36462457	ENSG00000274458,ENSG00000237002,ENSG00000228694,ENSG00000236626
chr10	36464387	36464537	10:36464387-36464537	-
chr10	36469687	36469837	10:36469687-36469837	ENSG00000236626
chr10	36476567	36476717	10:36476567-36476717	-
chr10	36489727	36489897	10:36489727-36489897	ENSG00000236626
chr10	36490007	36490157	10:36490007-36490157	ENSG00000234541,ENSG00000215151,ENSG00000229644,ENSG00000274458,ENSG00000237002,ENSG00000228694,ENSG00000236626
chr10	36490467	36490617	10:36490467-36490617	ENSG00000236626
chr10	36492967	36493117	10:36492967-36493117	ENSG00000236626
chr10	36493567	36493717	10:36493567-36493717	-
chr10	36494507	36494677	10:36494507-36494677	ENSG00000236626
chr10	36499827	36499977	10:36499827-36499977	-
chr10	36504867	36505017	10:36504867-36505017	-
chr10	36507787	36507937	10:36507787-36507937	-
chr10	36515447	36515597	10:36515447-36515597	ENSG00000229644
chr10	36531727	36531877	10:36531727-36531877	ENSG00000229644
chr10	36534707	36534877	10:36534707-36534877	ENSG00000229644
chr10	36539067	36539237	10:36539067-36539237	ENSG00000229644
chr10	36542607	36542777	10:36542607-36542777	-
chr10	36548067	36548217	10:36548067-36548217	-
chr10	36559559	36559709	10:36559559-36559709	-
chr10	36574347	36574518	10:36574347-36574518	-
chr10	36578427	36578577	10:36578427-36578577	-
chr10	36591547	36591697	10:36591547-36591697	-
chr10	36598086	36598236	10:36598086-36598236	-
chr10	36602487	36602657	10:36602487-36602657	-
chr10	36606347	36606497	10:36606347-36606497	-
chr10	36608387	36608557	10:36608387-36608557	ENSG00000233867,ENSG00000207271
chr10	36609007	36609177	10:36609007-36609177	-
chr10	36611407	36611557	10:36611407-36611557	-
chr10	36621407	36621557	10:36621407-36621557	ENSG00000207271
chr10	36624885	36625035	10:36624885-36625035	ENSG00000207271
chr10	36635087	36635257	10:36635087-36635257	ENSG00000207271
chr10	36640727	36640877	10:36640727-36640877	-
chr10	36670207	36670357	10:36670207-36670357	-
chr10	36671027	36671197	10:36671027-36671197	-
chr10	36671767	36671917	10:36671767-36671917	ENSG00000227264
chr10	36675647	36675817	10:36675647-36675817	ENSG00000233867,ENSG00000252621,ENSG00000206796,ENSG00000148513,ENSG00000233533,ENSG00000238176
chr10	36676867	36677017	10:36676867-36677017	-
chr10	36677107	36677277	10:36677107-36677277	-
chr10	36679594	36679744	10:36679594-36679744	-
chr10	36681827	36681977	10:36681827-36681977	-
chr10	36703387	36703537	10:36703387-36703537	-
chr10	36721047	36721197	10:36721047-36721197	-
chr10	36722027	36722177	10:36722027-36722177	-
chr10	36725687	36725857	10:36725687-36725857	ENSG00000227264,ENSG00000277133,ENSG00000215151,ENSG00000224920,ENSG00000252621,ENSG00000244402,ENSG00000235687,ENSG00000234918,ENSG00000206796,ENSG00000225355,ENSG00000233533,ENSG00000238176
chr10	36729147	36729317	10:36729147-36729317	-
chr10	36736147	36736297	10:36736147-36736297	-
chr10	36736427	36736577	10:36736427-36736577	-
chr10	36759227	36759377	10:36759227-36759377	ENSG00000234541,ENSG00000227264,ENSG00000215151,ENSG00000225192,ENSG00000260137,ENSG00000256892,ENSG00000225276,ENSG00000224920,ENSG00000244402,ENSG00000235687,ENSG00000234918,ENSG00000206796,ENSG00000148513,ENSG00000225355,ENSG00000233533,ENSG00000238176
chr10	36759887	36760037	10:36759887-36760037	-
chr10	36761267	36761417	10:36761267-36761417	-
chr10	36765927	36766077	10:36765927-36766077	-
chr10	36778722	36778872	10:36778722-36778872	-
chr10	36779347	36779497	10:36779347-36779497	ENSG00000277133,ENSG00000206796,ENSG00000225355
chr10	36790027	36790177	10:36790027-36790177	-
chr10	36802607	36802771	10:36802607-36802771	-
chr10	36808807	36808957	10:36808807-36808957	-
chr10	36809071	36809221	10:36809071-36809221	-
chr10	36840847	36841017	10:36840847-36841017	ENSG00000233832,ENSG00000235687,ENSG00000225355,ENSG00000233533,ENSG00000238176
chr10	36841368	36841518	10:36841368-36841518	-
chr10	36868167	36868317	10:36868167-36868317	-
chr10	36875967	36876117	10:36875967-36876117	-
chr10	36880987	36881157	10:36880987-36881157	ENSG00000148513,ENSG00000233533,ENSG00000238176
chr10	36889087	36889237	10:36889087-36889237	-
chr10	36900207	36900357	10:36900207-36900357	ENSG00000225638,ENSG00000244402,ENSG00000234918,ENSG00000206796,ENSG00000148513,ENSG00000225355,ENSG00000233533,ENSG00000238176
chr10	36974167	36974317	10:36974167-36974317	ENSG00000225355,ENSG00000233533,ENSG00000238176
chr10	37011106	37011256	10:37011106-37011256	ENSG00000225355
chr10	37019250	37019400	10:37019250-37019400	-
chr10	37106200	37106500	10:37106200-37106500	ENSG00000206796,ENSG00000148513
chr10	37208659	37208809	10:37208659-37208809	ENSG00000234918
chr10	37322632	37322782	10:37322632-37322782	ENSG00000235687
chr10	37337347	37337497	10:37337347-37337497	ENSG00000236313,ENSG00000237970,ENSG00000235687
chr10	37398686	37398836	10:37398686-37398836	-
chr10	37434147	37434297	10:37434147-37434297	-
chr10	37436490	37436640	10:37436490-37436640	-
chr10	37489267	37489417	10:37489267-37489417	ENSG00000224920
chr10	37495467	37495617	10:37495467-37495617	ENSG00000224920
chr10	37581524	37581674	10:37581524-37581674	ENSG00000256892,ENSG00000225276
chr10	37612608	37612758	10:37612608-37612758	ENSG00000256892,ENSG00000225276
chr10	37619465	37619615	10:37619465-37619615	ENSG00000256892,ENSG00000225276
chr10	37681438	37681588	10:37681438-37681588	-
chr10	37710987	37711137	10:37710987-37711137	ENSG00000225192,ENSG00000260137,ENSG00000226578
chr10	37713787	37713937	10:37713787-37713937	-
chr10	37732867	37733017	10:37732867-37733017	ENSG00000225192,ENSG00000260137,ENSG00000226578
chr10	37735107	37735257	10:37735107-37735257	ENSG00000233867,ENSG00000225638,ENSG00000277133,ENSG00000228828,ENSG00000225192,ENSG00000260137,ENSG00000226578,ENSG00000256892,ENSG00000225276
chr10	37739348	37739498	10:37739348-37739498	-
chr10	37754831	37754997	10:37754831-37754997	ENSG00000225192,ENSG00000260137,ENSG00000226578,ENSG00000224920
chr10	37854747	37854897	10:37854747-37854897	ENSG00000236514,ENSG00000198105
chr10	37856947	37857097	10:37856947-37857097	ENSG00000236514,ENSG00000198105
chr10	37857627	37857777	10:37857627-37857777	ENSG00000234541,ENSG00000225638,ENSG00000277133,ENSG00000235197,ENSG00000151963,ENSG00000236514,ENSG00000228828,ENSG00000225192,ENSG00000260137,ENSG00000198105,ENSG00000226578
chr10	37858007	37858177	10:37858007-37858177	ENSG00000235197,ENSG00000151963,ENSG00000236514,ENSG00000228828,ENSG00000225192,ENSG00000260137,ENSG00000198105
chr10	37860947	37861097	10:37860947-37861097	ENSG00000235197,ENSG00000151963,ENSG00000236514,ENSG00000198105
chr10	37948331	37948481	10:37948331-37948481	-
chr10	37957043	37957193	10:37957043-37957193	-
chr10	37960847	37960997	10:37960847-37960997	ENSG00000235197,ENSG00000151963
chr10	37975427	37975577	10:37975427-37975577	ENSG00000226447,ENSG00000175395
chr10	37975667	37975817	10:37975667-37975817	ENSG00000226447,ENSG00000175395
chr10	37976207	37976357	10:37976207-37976357	-
chr10	37976607	37976777	10:37976607-37976777	ENSG00000233832,ENSG00000234541,ENSG00000233867,ENSG00000277133,ENSG00000215151,ENSG00000203496,ENSG00000228882,ENSG00000276805,ENSG00000099251,ENSG00000224761,ENSG00000225965,ENSG00000283930,ENSG00000075407,ENSG00000235964,ENSG00000226086,ENSG00000252132,ENSG00000189180,ENSG00000206840,ENSG00000226447,ENSG00000175395,ENSG00000235197,ENSG00000151963,ENSG00000236514,ENSG00000228828,ENSG00000225192,ENSG00000260137,ENSG00000198105,ENSG00000226578,ENSG00000224920
chr10	37988647	37988797	10:37988647-37988797	ENSG00000206840
chr10	38010607	38010757	10:38010607-38010757	ENSG00000227264,ENSG00000252132,ENSG00000189180,ENSG00000206840,ENSG00000226447,ENSG00000175395,ENSG00000235197
chr10	38010947	38011097	10:38010947-38011097	ENSG00000227264,ENSG00000233867,ENSG00000224761,ENSG00000225965,ENSG00000283930,ENSG00000075407,ENSG00000235964,ENSG00000226086,ENSG00000252132,ENSG00000189180,ENSG00000206840,ENSG00000226447,ENSG00000175395,ENSG00000235197,ENSG00000151963,ENSG00000228828,ENSG00000225192
chr10	38011787	38011937	10:38011787-38011937	-
chr10	38033047	38033210	10:38033047-38033210	ENSG00000252132
chr10	38038527	38038677	10:38038527-38038677	ENSG00000252132
chr10	38047807	38047957	10:38047807-38047957	ENSG00000252132
chr10	38050347	38050497	10:38050347-38050497	ENSG00000252132
chr10	38054507	38054657	10:38054507-38054657	ENSG00000233832,ENSG00000234541,ENSG00000227264,ENSG00000225638,ENSG00000277133,ENSG00000215151,ENSG00000203496,ENSG00000222314,ENSG00000234941,ENSG00000224761,ENSG00000225965,ENSG00000272983,ENSG00000226086,ENSG00000275675,ENSG00000252132,ENSG00000206840,ENSG00000235197,ENSG00000151963,ENSG00000228828,ENSG00000225192,ENSG00000260137,ENSG00000226578
chr10	38055557	38055707	10:38055557-38055707	-
chr10	38069427	38069577	10:38069427-38069577	ENSG00000226086,ENSG00000275675
chr10	38069767	38069917	10:38069767-38069917	ENSG00000215151,ENSG00000228882,ENSG00000224761,ENSG00000225965,ENSG00000272983,ENSG00000226086,ENSG00000275675,ENSG00000252132,ENSG00000151963
chr10	38094207	38094377	10:38094207-38094377	ENSG00000227264,ENSG00000233867,ENSG00000277133,ENSG00000215151,ENSG00000224761,ENSG00000225965,ENSG00000272983,ENSG00000283930,ENSG00000075407,ENSG00000235964,ENSG00000226086,ENSG00000252132,ENSG00000189180,ENSG00000206840,ENSG00000235197,ENSG00000151963,ENSG00000228828,ENSG00000226578
chr10	38094887	38095037	10:38094887-38095037	ENSG00000283930,ENSG00000075407,ENSG00000235964,ENSG00000226086
chr10	38095387	38095537	10:38095387-38095537	-
chr10	38118167	38118317	10:38118167-38118317	ENSG00000224761,ENSG00000225965,ENSG00000272983
chr10	38143756	38143906	10:38143756-38143906	ENSG00000224761,ENSG00000225965,ENSG00000272983
chr10	38227986	38228136	10:38227986-38228136	ENSG00000234941
chr10	38242187	38242337	10:38242187-38242337	ENSG00000233867,ENSG00000225638,ENSG00000228882,ENSG00000234941,ENSG00000226113,ENSG00000224761
chr10	38276688	38276838	10:38276688-38276838	ENSG00000234941
chr10	38276867	38277017	10:38276867-38277017	ENSG00000234941
chr10	38356007	38356225	10:38356007-38356225	ENSG00000099251
chr10	38356382	38356532	10:38356382-38356532	ENSG00000099251
chr10	38356789	38356939	10:38356789-38356939	ENSG00000099251
chr10	38366047	38366197	10:38366047-38366197	ENSG00000233867,ENSG00000225638,ENSG00000203496,ENSG00000099251
chr10	38390847	38390997	10:38390847-38390997	ENSG00000120555
chr10	38402827	38402997	10:38402827-38402997	ENSG00000233832,ENSG00000234541,ENSG00000227264,ENSG00000233867,ENSG00000225638,ENSG00000277133,ENSG00000215151,ENSG00000203496,ENSG00000228882,ENSG00000222314,ENSG00000276805,ENSG00000120555,ENSG00000099251,ENSG00000224761
chr10	38403067	38403277	10:38403067-38403277	ENSG00000225638,ENSG00000277133,ENSG00000215151,ENSG00000203496,ENSG00000228882,ENSG00000222314,ENSG00000276805,ENSG00000120555,ENSG00000099251
chr10	38403395	38403704	10:38403395-38403704	-
chr10	38423767	38423917	10:38423767-38423917	ENSG00000233832,ENSG00000277133,ENSG00000203496,ENSG00000228882,ENSG00000222314
chr10	38437492	38437642	10:38437492-38437642	ENSG00000227264,ENSG00000277133,ENSG00000203496,ENSG00000228882,ENSG00000222314
chr10	38756304	38756454	10:38756304-38756454	ENSG00000233832,ENSG00000227679,ENSG00000234541,ENSG00000227264,ENSG00000233867,ENSG00000277133
chr10	38762470	38762620	10:38762470-38762620	ENSG00000233832,ENSG00000227679,ENSG00000234541,ENSG00000227264,ENSG00000233867
chr10	42145305	42145455	10:42145305-42145455	ENSG00000229485
chr10	42145667	42145817	10:42145667-42145817	ENSG00000229485
chr10	42176775	42176925	10:42176775-42176925	ENSG00000274167
chr10	42178147	42178297	10:42178147-42178297	ENSG00000228755,ENSG00000274167,ENSG00000237592
chr10	42178407	42178577	10:42178407-42178577	ENSG00000228755,ENSG00000274167,ENSG00000271650,ENSG00000237592,ENSG00000229485
chr10	42192558	42192708	10:42192558-42192708	ENSG00000274167,ENSG00000271650,ENSG00000237592
chr10	42201927	42202077	10:42201927-42202077	ENSG00000228755,ENSG00000274167,ENSG00000271650
chr10	42367167	42367317	10:42367167-42367317	-
chr10	42367707	42367857	10:42367707-42367857	-
chr10	42368027	42368177	10:42368027-42368177	ENSG00000230425,ENSG00000234864,ENSG00000231009,ENSG00000232109,ENSG00000233515,ENSG00000185904,ENSG00000279239,ENSG00000182632,ENSG00000215146,ENSG00000228755,ENSG00000274167
chr10	42428664	42428817	10:42428664-42428817	-
chr10	42475366	42475577	10:42475366-42475577	ENSG00000185904,ENSG00000279239,ENSG00000182632
chr10	42475827	42475977	10:42475827-42475977	ENSG00000185904,ENSG00000279239,ENSG00000182632
chr10	42488467	42488617	10:42488467-42488617	ENSG00000185904,ENSG00000279239,ENSG00000182632
chr10	42514151	42514301	10:42514151-42514301	-
chr10	42520167	42520317	10:42520167-42520317	ENSG00000234420
chr10	42552167	42552428	10:42552167-42552428	-
chr10	42552827	42552977	10:42552827-42552977	ENSG00000230425,ENSG00000234864,ENSG00000231009,ENSG00000232109,ENSG00000233515,ENSG00000285884,ENSG00000251783,ENSG00000272387,ENSG00000272319,ENSG00000277479,ENSG00000196693,ENSG00000233837,ENSG00000270762,ENSG00000234420,ENSG00000185904,ENSG00000279239,ENSG00000182632,ENSG00000228755
chr10	42593345	42593495	10:42593345-42593495	ENSG00000251783,ENSG00000272387,ENSG00000272319,ENSG00000277479
chr10	42594347	42594497	10:42594347-42594497	ENSG00000234864,ENSG00000232109,ENSG00000233515,ENSG00000251783,ENSG00000272387,ENSG00000272319,ENSG00000277479,ENSG00000196693,ENSG00000233837
chr10	42595087	42595237	10:42595087-42595237	ENSG00000251783,ENSG00000272387,ENSG00000272319,ENSG00000277479
chr10	42615547	42615697	10:42615547-42615697	ENSG00000232109,ENSG00000251783,ENSG00000272319,ENSG00000277479,ENSG00000228755
chr10	42637567	42637717	10:42637567-42637717	ENSG00000285884
chr10	42638187	42638337	10:42638187-42638337	ENSG00000230425,ENSG00000234864,ENSG00000231009,ENSG00000232109,ENSG00000233515,ENSG00000285884,ENSG00000251783,ENSG00000272387,ENSG00000272319,ENSG00000277479,ENSG00000196693,ENSG00000233837
chr10	42638507	42638657	10:42638507-42638657	ENSG00000230425,ENSG00000234864,ENSG00000231009,ENSG00000232109,ENSG00000233515,ENSG00000285884,ENSG00000251783,ENSG00000196693
chr10	42638887	42639037	10:42638887-42639037	-
chr10	42645207	42645357	10:42645207-42645357	ENSG00000232109
chr10	42753287	42753457	10:42753287-42753457	ENSG00000259869,ENSG00000270552,ENSG00000230425,ENSG00000234864,ENSG00000231009,ENSG00000233515
chr10	42754587	42754737	10:42754587-42754737	ENSG00000259869,ENSG00000270552,ENSG00000230425
chr10	42757447	42757597	10:42757447-42757597	ENSG00000259869,ENSG00000270552,ENSG00000230425
chr10	42782647	42782797	10:42782647-42782797	ENSG00000263795,ENSG00000229630,ENSG00000252416,ENSG00000165733,ENSG00000259869,ENSG00000270552,ENSG00000230425,ENSG00000234864,ENSG00000231009,ENSG00000232109,ENSG00000233515,ENSG00000251783,ENSG00000233837,ENSG00000274167
chr10	42783307	42783497	10:42783307-42783497	ENSG00000165733
chr10	42836747	42836994	10:42836747-42836994	ENSG00000252416
chr10	42837215	42837365	10:42837215-42837365	ENSG00000252416
chr10	42864687	42864837	10:42864687-42864837	-
chr10	42865605	42865755	10:42865605-42865755	ENSG00000234944
chr10	42866441	42866637	10:42866441-42866637	ENSG00000234944
chr10	42866807	42866977	10:42866807-42866977	ENSG00000165731,ENSG00000263795,ENSG00000229630,ENSG00000234944
chr10	42871450	42871600	10:42871450-42871600	ENSG00000234944
chr10	42875867	42876017	10:42875867-42876017	ENSG00000234944
chr10	42876127	42876277	10:42876127-42876277	ENSG00000234944
chr10	42926907	42927097	10:42926907-42927097	ENSG00000263795,ENSG00000229630
chr10	42934067	42934217	10:42934067-42934217	-
chr10	42949107	42949257	10:42949107-42949257	-
chr10	42958599	42958749	10:42958599-42958749	ENSG00000229630
chr10	42960607	42960777	10:42960607-42960777	ENSG00000263795,ENSG00000229630
chr10	43056392	43056542	10:43056392-43056542	-
chr10	43077747	43077897	10:43077747-43077897	ENSG00000165731
chr10	43078221	43078371	10:43078221-43078371	ENSG00000165731
chr10	43079007	43079157	10:43079007-43079157	ENSG00000165731
chr10	43104638	43104788	10:43104638-43104788	ENSG00000165731
chr10	43105507	43105657	10:43105507-43105657	ENSG00000165731
chr10	43110407	43110557	10:43110407-43110557	ENSG00000165731
chr10	43110807	43110957	10:43110807-43110957	ENSG00000165731
chr10	43115147	43115297	10:43115147-43115297	-
chr10	43129447	43129597	10:43129447-43129597	ENSG00000169826,ENSG00000273008,ENSG00000165731,ENSG00000263795,ENSG00000229630
chr10	43137087	43137257	10:43137087-43137257	ENSG00000169826,ENSG00000273008
chr10	43137747	43137897	10:43137747-43137897	ENSG00000169826,ENSG00000273008
chr10	43138287	43138477	10:43138287-43138477	ENSG00000169826,ENSG00000273008
chr10	43139067	43139257	10:43139067-43139257	ENSG00000169826,ENSG00000273008
chr10	43139687	43139837	10:43139687-43139837	ENSG00000169826,ENSG00000273008
chr10	43140527	43140697	10:43140527-43140697	ENSG00000169826,ENSG00000273008
chr10	43143507	43143657	10:43143507-43143657	ENSG00000169826,ENSG00000273008
chr10	43151510	43151677	10:43151510-43151677	-
chr10	43159967	43160117	10:43159967-43160117	-
chr10	43160687	43160837	10:43160687-43160837	-
chr10	43170627	43170777	10:43170627-43170777	-
chr10	43171647	43171797	10:43171647-43171797	-
chr10	43188827	43188977	10:43188827-43188977	ENSG00000198915,ENSG00000263795,ENSG00000229630,ENSG00000234864,ENSG00000233515,ENSG00000228755
chr10	43190887	43191037	10:43190887-43191037	ENSG00000198915
chr10	43194865	43195015	10:43194865-43195015	ENSG00000198915
chr10	43202227	43202377	10:43202227-43202377	ENSG00000198915
chr10	43205067	43205224	10:43205067-43205224	ENSG00000198915
chr10	43214767	43214917	10:43214767-43214917	ENSG00000198915
chr10	43218807	43218957	10:43218807-43218957	-
chr10	43255967	43256117	10:43255967-43256117	-
chr10	43293323	43293497	10:43293323-43293497	-
chr10	43304827	43304977	10:43304827-43304977	-
chr10	43305927	43306077	10:43305927-43306077	ENSG00000224265
chr10	43309087	43309237	10:43309087-43309237	ENSG00000224265
chr10	43319667	43319817	10:43319667-43319817	ENSG00000224265
chr10	43322867	43323017	10:43322867-43323017	ENSG00000224265
chr10	43340727	43340877	10:43340727-43340877	ENSG00000221468
chr10	43348547	43348717	10:43348547-43348717	ENSG00000150201,ENSG00000221468,ENSG00000285712
chr10	43350307	43350457	10:43350307-43350457	ENSG00000285712
chr10	43353887	43354037	10:43353887-43354037	ENSG00000285712
chr10	43356007	43356157	10:43356007-43356157	ENSG00000150201,ENSG00000285712
chr10	43360227	43360377	10:43360227-43360377	-
chr10	43362327	43362477	10:43362327-43362477	ENSG00000150201,ENSG00000285712
chr10	43380827	43380997	10:43380827-43380997	ENSG00000150201
chr10	43383327	43383477	10:43383327-43383477	ENSG00000150201
chr10	43384087	43384237	10:43384087-43384237	ENSG00000150201
chr10	43384266	43384416	10:43384266-43384416	ENSG00000150201
chr10	43384674	43384824	10:43384674-43384824	ENSG00000150201
chr10	43384887	43385037	10:43384887-43385037	ENSG00000150201
chr10	43390847	43390998	10:43390847-43390998	ENSG00000169813,ENSG00000150201
chr10	43395547	43395697	10:43395547-43395697	ENSG00000169813
chr10	43396127	43396277	10:43396127-43396277	ENSG00000169813
chr10	43396387	43396559	10:43396387-43396559	ENSG00000169813
chr10	43396687	43396877	10:43396687-43396877	ENSG00000169813
chr10	43397227	43397397	10:43397227-43397397	ENSG00000169813
chr10	43399447	43399597	10:43399447-43399597	ENSG00000169813
chr10	43402256	43402406	10:43402256-43402406	-
chr10	43402499	43402649	10:43402499-43402649	-
chr10	43406272	43406422	10:43406272-43406422	-
chr10	43406491	43406641	10:43406491-43406641	-
chr10	43407227	43407377	10:43407227-43407377	ENSG00000169813
chr10	43407747	43407897	10:43407747-43407897	ENSG00000252532,ENSG00000243660,ENSG00000230555,ENSG00000221400,ENSG00000169813
chr10	43408127	43408277	10:43408127-43408277	ENSG00000169813
chr10	43408847	43408997	10:43408847-43408997	ENSG00000243660,ENSG00000230555,ENSG00000221400,ENSG00000169813
chr10	43409167	43409317	10:43409167-43409317	ENSG00000252532,ENSG00000243660,ENSG00000230555,ENSG00000221400,ENSG00000169813,ENSG00000150201
chr10	43420387	43420577	10:43420387-43420577	ENSG00000243660,ENSG00000230555,ENSG00000221400,ENSG00000169813
chr10	43421007	43421177	10:43421007-43421177	ENSG00000243660,ENSG00000230555,ENSG00000221400
chr10	43436287	43436437	10:43436287-43436437	ENSG00000243660
chr10	43436707	43436857	10:43436707-43436857	ENSG00000243660,ENSG00000230555
chr10	43436987	43437157	10:43436987-43437157	ENSG00000243660,ENSG00000230555
chr10	43437215	43437515	10:43437215-43437515	ENSG00000243660
chr10	43437587	43437737	10:43437587-43437737	ENSG00000243660
chr10	43454787	43454937	10:43454787-43454937	ENSG00000252532
chr10	43455707	43455877	10:43455707-43455877	ENSG00000252532,ENSG00000243660,ENSG00000230555,ENSG00000169813,ENSG00000150201
chr10	43461987	43462157	10:43461987-43462157	ENSG00000252532,ENSG00000150201,ENSG00000221468,ENSG00000285712,ENSG00000198915
chr10	43472047	43472197	10:43472047-43472197	-
chr10	43479387	43479537	10:43479387-43479537	-
chr10	43524346	43524496	10:43524346-43524496	ENSG00000236114
chr10	43524527	43524677	10:43524527-43524677	ENSG00000236114
chr10	43573047	43573197	10:43573047-43573197	ENSG00000196793
chr10	43573366	43573516	10:43573366-43573516	ENSG00000196793
chr10	43573954	43574117	10:43573954-43574117	ENSG00000196793
chr10	43574487	43574657	10:43574487-43574657	ENSG00000198298,ENSG00000232004,ENSG00000287852,ENSG00000196793
chr10	43575587	43575737	10:43575587-43575737	ENSG00000196793
chr10	43595327	43595477	10:43595327-43595477	ENSG00000198298,ENSG00000232004,ENSG00000287852
chr10	43598567	43598717	10:43598567-43598717	ENSG00000198298,ENSG00000232004,ENSG00000287852
chr10	43606347	43606517	10:43606347-43606517	ENSG00000198298,ENSG00000232004,ENSG00000287852
chr10	43606707	43606857	10:43606707-43606857	ENSG00000198298,ENSG00000232004
chr10	43606967	43607117	10:43606967-43607117	ENSG00000198298,ENSG00000232004
chr10	43613767	43613917	10:43613767-43613917	ENSG00000198298,ENSG00000232004
chr10	43623487	43623637	10:43623487-43623637	ENSG00000238263,ENSG00000237389,ENSG00000223910
chr10	43644407	43644557	10:43644407-43644557	ENSG00000230565,ENSG00000226245,ENSG00000169740,ENSG00000238263,ENSG00000237389
chr10	43647667	43647817	10:43647667-43647817	ENSG00000230565,ENSG00000226245,ENSG00000169740
chr10	43648307	43648537	10:43648307-43648537	ENSG00000230565,ENSG00000226245,ENSG00000169740
chr10	43648847	43648997	10:43648847-43648997	ENSG00000230565,ENSG00000226245,ENSG00000169740,ENSG00000238263,ENSG00000237389,ENSG00000223910
chr10	43653867	43654017	10:43653867-43654017	ENSG00000230565,ENSG00000169740
chr10	43671767	43671937	10:43671767-43671937	ENSG00000107562,ENSG00000228426
chr10	43673707	43673857	10:43673707-43673857	ENSG00000228426
chr10	43679627	43679777	10:43679627-43679777	ENSG00000228426
chr10	43680167	43680317	10:43680167-43680317	-
chr10	43683087	43683237	10:43683087-43683237	-
chr10	43683967	43684117	10:43683967-43684117	-
chr10	43684367	43684517	10:43684367-43684517	-
chr10	43685767	43685917	10:43685767-43685917	-
chr10	43690187	43690357	10:43690187-43690357	-
chr10	43690627	43690777	10:43690627-43690777	-
chr10	43691627	43691777	10:43691627-43691777	-
chr10	43692147	43692297	10:43692147-43692297	ENSG00000107562,ENSG00000271173
chr10	43693687	43693837	10:43693687-43693837	-
chr10	43700467	43700617	10:43700467-43700617	-
chr10	43707927	43708077	10:43707927-43708077	ENSG00000271173
chr10	43708647	43708797	10:43708647-43708797	-
chr10	43712927	43713077	10:43712927-43713077	-
chr10	43726957	43727107	10:43726957-43727107	ENSG00000224162,ENSG00000271173
chr10	43739287	43739437	10:43739287-43739437	ENSG00000223746,ENSG00000224162,ENSG00000271173
chr10	43747087	43747237	10:43747087-43747237	ENSG00000223746
chr10	43750267	43750417	10:43750267-43750417	-
chr10	43756487	43756637	10:43756487-43756637	-
chr10	43757227	43757377	10:43757227-43757377	-
chr10	43782047	43782197	10:43782047-43782197	ENSG00000234973
chr10	43785367	43785517	10:43785367-43785517	ENSG00000226790,ENSG00000234973
chr10	43791307	43791477	10:43791307-43791477	ENSG00000226790,ENSG00000234973,ENSG00000271173
chr10	43793847	43793997	10:43793847-43793997	ENSG00000226790,ENSG00000234973
chr10	43794487	43794637	10:43794487-43794637	ENSG00000226790,ENSG00000234973
chr10	43801287	43801437	10:43801287-43801437	-
chr10	43806943	43807137	10:43806943-43807137	-
chr10	43808301	43808451	10:43808301-43808451	-
chr10	43809347	43809517	10:43809347-43809517	ENSG00000234973
chr10	43810847	43810997	10:43810847-43810997	-
chr10	43811047	43811197	10:43811047-43811197	-
chr10	43814747	43814897	10:43814747-43814897	-
chr10	43816827	43816977	10:43816827-43816977	ENSG00000227029,ENSG00000233395,ENSG00000236769,ENSG00000234973,ENSG00000271173
chr10	43817487	43817657	10:43817487-43817657	-
chr10	43820787	43820937	10:43820787-43820937	-
chr10	43822647	43822797	10:43822647-43822797	-
chr10	43823327	43823497	10:43823327-43823497	-
chr10	43825087	43825237	10:43825087-43825237	-
chr10	43834887	43835037	10:43834887-43835037	-
chr10	43843747	43843897	10:43843747-43843897	ENSG00000226808
chr10	43846167	43846357	10:43846167-43846357	ENSG00000226808
chr10	43847027	43847177	10:43847027-43847177	-
chr10	43855827	43855977	10:43855827-43855977	-
chr10	43857727	43857877	10:43857727-43857877	ENSG00000226808
chr10	43862447	43862617	10:43862447-43862617	ENSG00000227029,ENSG00000236769,ENSG00000226808
chr10	43863127	43863277	10:43863127-43863277	-
chr10	43863887	43864057	10:43863887-43864057	ENSG00000226808
chr10	43865367	43865517	10:43865367-43865517	-
chr10	43867767	43867917	10:43867767-43867917	-
chr10	43868167	43868317	10:43868167-43868317	-
chr10	43882247	43882397	10:43882247-43882397	-
chr10	43888667	43888817	10:43888667-43888817	ENSG00000227029,ENSG00000233395,ENSG00000236769
chr10	43890247	43890417	10:43890247-43890417	ENSG00000227029,ENSG00000233395,ENSG00000236769
chr10	43892228	43892378	10:43892228-43892378	-
chr10	43892587	43892737	10:43892587-43892737	-
chr10	43901427	43901577	10:43901427-43901577	ENSG00000233395
chr10	43905487	43905637	10:43905487-43905637	ENSG00000227029,ENSG00000236769
chr10	43905727	43905897	10:43905727-43905897	ENSG00000227029,ENSG00000233395,ENSG00000236769
chr10	43910627	43910777	10:43910627-43910777	ENSG00000227029,ENSG00000233395,ENSG00000236769
chr10	43931387	43931557	10:43931387-43931557	ENSG00000233395
chr10	43940290	43940440	10:43940290-43940440	ENSG00000233395
chr10	43941547	43941697	10:43941547-43941697	ENSG00000233395
chr10	43942527	43942677	10:43942527-43942677	ENSG00000233395
chr10	43961107	43961257	10:43961107-43961257	-
chr10	43961527	43961677	10:43961527-43961677	-
chr10	43962887	43963037	10:43962887-43963037	-
chr10	43965507	43965657	10:43965507-43965657	-
chr10	43966427	43966577	10:43966427-43966577	-
chr10	43975027	43975177	10:43975027-43975177	-
chr10	43981327	43981477	10:43981327-43981477	-
chr10	43995587	43995737	10:43995587-43995737	-
chr10	43997869	43998019	10:43997869-43998019	-
chr10	43998167	43998337	10:43998167-43998337	-
chr10	43998447	43998597	10:43998447-43998597	-
chr10	44017207	44017357	10:44017207-44017357	-
chr10	44020927	44021077	10:44020927-44021077	-
chr10	44024507	44024657	10:44024507-44024657	-
chr10	44030327	44030477	10:44030327-44030477	-
chr10	44030767	44030937	10:44030767-44030937	-
chr10	44032327	44032477	10:44032327-44032477	-
chr10	44033127	44033277	10:44033127-44033277	-
chr10	44039827	44039997	10:44039827-44039997	-
chr10	44044027	44044177	10:44044027-44044177	-
chr10	44046067	44046217	10:44046067-44046217	-
chr10	44046647	44046797	10:44046647-44046797	-
chr10	44051827	44051997	10:44051827-44051997	-
chr10	44052087	44052237	10:44052087-44052237	-
chr10	44069267	44069424	10:44069267-44069424	-
chr10	44069727	44069877	10:44069727-44069877	-
chr10	44071627	44071777	10:44071627-44071777	-
chr10	44089807	44089957	10:44089807-44089957	-
chr10	44100767	44100917	10:44100767-44100917	-
chr10	44105247	44105397	10:44105247-44105397	-
chr10	44112410	44112560	10:44112410-44112560	-
chr10	44126047	44126217	10:44126047-44126217	-
chr10	44132327	44132577	10:44132327-44132577	-
chr10	44164327	44164477	10:44164327-44164477	-
chr10	44173367	44173517	10:44173367-44173517	-
chr10	44178987	44179137	10:44178987-44179137	-
chr10	44180367	44180517	10:44180367-44180517	-
chr10	44180647	44180817	10:44180647-44180817	-
chr10	44183814	44183977	10:44183814-44183977	-
chr10	44184147	44184323	10:44184147-44184323	-
chr10	44186287	44186437	10:44186287-44186437	-
chr10	44191567	44191717	10:44191567-44191717	-
chr10	44193704	44193854	10:44193704-44193854	-
chr10	44195587	44195757	10:44195587-44195757	-
chr10	44198207	44198357	10:44198207-44198357	-
chr10	44198567	44198717	10:44198567-44198717	-
chr10	44205247	44205397	10:44205247-44205397	-
chr10	44206167	44206317	10:44206167-44206317	-
chr10	44217367	44217517	10:44217367-44217517	-
chr10	44234627	44234797	10:44234627-44234797	-
chr10	44240887	44241037	10:44240887-44241037	-
chr10	44244747	44244897	10:44244747-44244897	-
chr10	44245647	44245797	10:44245647-44245797	ENSG00000237590
chr10	44253907	44254059	10:44253907-44254059	ENSG00000237590
chr10	44261867	44262017	10:44261867-44262017	ENSG00000237590
chr10	44264047	44264197	10:44264047-44264197	ENSG00000237590
chr10	44264387	44264537	10:44264387-44264537	ENSG00000237590
chr10	44279167	44279317	10:44279167-44279317	-
chr10	44280387	44280537	10:44280387-44280537	ENSG00000277288,ENSG00000229116
chr10	44280727	44280897	10:44280727-44280897	ENSG00000277288,ENSG00000229116
chr10	44281167	44281397	10:44281167-44281397	ENSG00000277288,ENSG00000229116
chr10	44286967	44287117	10:44286967-44287117	ENSG00000277288,ENSG00000229116
chr10	44293947	44294117	10:44293947-44294117	ENSG00000277288,ENSG00000229116
chr10	44301207	44301357	10:44301207-44301357	ENSG00000287901,ENSG00000277288,ENSG00000229116
chr10	44301907	44302057	10:44301907-44302057	-
chr10	44306447	44306617	10:44306447-44306617	ENSG00000287901,ENSG00000277288,ENSG00000229116
chr10	44306927	44307077	10:44306927-44307077	ENSG00000287901
chr10	44311147	44311297	10:44311147-44311297	ENSG00000287901
chr10	44320907	44321057	10:44320907-44321057	-
chr10	44326607	44326757	10:44326607-44326757	-
chr10	44334907	44335064	10:44334907-44335064	-
chr10	44343997	44344147	10:44343997-44344147	-
chr10	44352407	44352557	10:44352407-44352557	-
chr10	44369427	44369577	10:44369427-44369577	-
chr10	44369967	44370117	10:44369967-44370117	-
chr10	44370407	44370557	10:44370407-44370557	-
chr10	44380967	44381117	10:44380967-44381117	ENSG00000107562
chr10	44382567	44382717	10:44382567-44382717	ENSG00000107562
chr10	44383556	44383706	10:44383556-44383706	ENSG00000107562
chr10	44383867	44384017	10:44383867-44384017	ENSG00000107562
chr10	44384367	44384517	10:44384367-44384517	ENSG00000107562
chr10	44384787	44384937	10:44384787-44384937	ENSG00000107562
chr10	44385201	44385501	10:44385201-44385501	ENSG00000107562
chr10	44386647	44386797	10:44386647-44386797	ENSG00000107562
chr10	44390647	44390797	10:44390647-44390797	ENSG00000107562
chr10	44391487	44391637	10:44391487-44391637	ENSG00000107562
chr10	44399487	44399637	10:44399487-44399637	-
chr10	44404907	44405057	10:44404907-44405057	-
chr10	44413507	44413657	10:44413507-44413657	ENSG00000214089
chr10	44415227	44415377	10:44415227-44415377	ENSG00000214089
chr10	44416367	44416517	10:44416367-44416517	ENSG00000214089
chr10	44425220	44425370	10:44425220-44425370	-
chr10	44438607	44438757	10:44438607-44438757	-
chr10	44460607	44460777	10:44460607-44460777	ENSG00000270767
chr10	44462607	44462757	10:44462607-44462757	-
chr10	44463787	44463957	10:44463787-44463957	ENSG00000270767
chr10	44464607	44464757	10:44464607-44464757	-
chr10	44466327	44466477	10:44466327-44466477	-
chr10	44470947	44471117	10:44470947-44471117	ENSG00000270767
chr10	44471527	44471677	10:44471527-44471677	-
chr10	44477167	44477317	10:44477167-44477317	ENSG00000270767
chr10	44478127	44478277	10:44478127-44478277	ENSG00000270767
chr10	44478907	44479057	10:44478907-44479057	ENSG00000270767
chr10	44479327	44479477	10:44479327-44479477	ENSG00000270767
chr10	44510847	44510997	10:44510847-44510997	ENSG00000287173,ENSG00000270767
chr10	44513707	44513877	10:44513707-44513877	ENSG00000287173
chr10	44520827	44520977	10:44520827-44520977	-
chr10	44558707	44558857	10:44558707-44558857	-
chr10	44567647	44567822	10:44567647-44567822	-
chr10	44569427	44569677	10:44569427-44569677	ENSG00000234580,ENSG00000270767
chr10	44571827	44571977	10:44571827-44571977	-
chr10	44576727	44576877	10:44576727-44576877	-
chr10	44582127	44582295	10:44582127-44582295	-
chr10	44592047	44592197	10:44592047-44592197	ENSG00000234580
chr10	44598367	44598517	10:44598367-44598517	ENSG00000234580
chr10	44607147	44607297	10:44607147-44607297	ENSG00000234580
chr10	44611887	44612037	10:44611887-44612037	-
chr10	44612227	44612377	10:44612227-44612377	ENSG00000234580
chr10	44620047	44620197	10:44620047-44620197	ENSG00000234580
chr10	44627767	44627917	10:44627767-44627917	ENSG00000279058,ENSG00000234580
chr10	44629047	44629197	10:44629047-44629197	ENSG00000279058,ENSG00000234580
chr10	44648247	44648397	10:44648247-44648397	-
chr10	44650247	44650397	10:44650247-44650397	-
chr10	44650747	44650897	10:44650747-44650897	-
chr10	44650967	44651117	10:44650967-44651117	-
chr10	44651267	44651417	10:44651267-44651417	-
chr10	44651967	44652117	10:44651967-44652117	-
chr10	44659407	44659557	10:44659407-44659557	-
chr10	44660467	44660617	10:44660467-44660617	-
chr10	44660687	44660837	10:44660687-44660837	-
chr10	44662147	44662297	10:44662147-44662297	-
chr10	44674667	44674817	10:44674667-44674817	ENSG00000243289
chr10	44675187	44675337	10:44675187-44675337	-
chr10	44679707	44679857	10:44679707-44679857	-
chr10	44679969	44680119	10:44679969-44680119	-
chr10	44684754	44684904	10:44684754-44684904	-
chr10	44685587	44685737	10:44685587-44685737	-
chr10	44689447	44689597	10:44689447-44689597	-
chr10	44696667	44696817	10:44696667-44696817	-
chr10	44697167	44697317	10:44697167-44697317	-
chr10	44703387	44703537	10:44703387-44703537	-
chr10	44703907	44704057	10:44703907-44704057	-
chr10	44706867	44707017	10:44706867-44707017	ENSG00000243289
chr10	44710338	44710488	10:44710338-44710488	-
chr10	44715167	44715317	10:44715167-44715317	-
chr10	44723787	44723937	10:44723787-44723937	-
chr10	44724907	44725090	10:44724907-44725090	-
chr10	44725487	44725637	10:44725487-44725637	-
chr10	44733827	44733997	10:44733827-44733997	-
chr10	44736827	44736977	10:44736827-44736977	-
chr10	44742160	44742310	10:44742160-44742310	-
chr10	44752947	44753097	10:44752947-44753097	-
chr10	44755627	44755777	10:44755627-44755777	-
chr10	44756267	44756437	10:44756267-44756437	-
chr10	44760153	44760453	10:44760153-44760453	-
chr10	44760587	44760737	10:44760587-44760737	-
chr10	44761167	44761317	10:44761167-44761317	-
chr10	44775047	44775217	10:44775047-44775217	ENSG00000229227,ENSG00000239883
chr10	44776327	44776477	10:44776327-44776477	-
chr10	44780587	44780737	10:44780587-44780737	-
chr10	44781227	44781377	10:44781227-44781377	-
chr10	44786607	44786757	10:44786607-44786757	ENSG00000243289
chr10	44788567	44788717	10:44788567-44788717	-
chr10	44792227	44792377	10:44792227-44792377	-
chr10	44795667	44795817	10:44795667-44795817	-
chr10	44800047	44800197	10:44800047-44800197	-
chr10	44802067	44802217	10:44802067-44802217	ENSG00000227395
chr10	44804047	44804197	10:44804047-44804197	ENSG00000227395
chr10	44804767	44804917	10:44804767-44804917	ENSG00000227395
chr10	44806007	44806185	10:44806007-44806185	ENSG00000227395
chr10	44807027	44807177	10:44807027-44807177	ENSG00000227395
chr10	44807568	44807737	10:44807568-44807737	ENSG00000227395
chr10	44809707	44809877	10:44809707-44809877	ENSG00000227395
chr10	44811087	44811237	10:44811087-44811237	ENSG00000227395
chr10	44830147	44830297	10:44830147-44830297	-
chr10	44839567	44839727	10:44839567-44839727	-
chr10	44853227	44853380	10:44853227-44853380	-
chr10	44857747	44857897	10:44857747-44857897	-
chr10	44859158	44859308	10:44859158-44859308	-
chr10	44860419	44860569	10:44860419-44860569	-
chr10	44861427	44861577	10:44861427-44861577	ENSG00000224812,ENSG00000228426
chr10	44864867	44865037	10:44864867-44865037	-
chr10	44872907	44873057	10:44872907-44873057	ENSG00000224812
chr10	44873287	44873457	10:44873287-44873457	ENSG00000224812
chr10	44874267	44874417	10:44874267-44874417	ENSG00000224812
chr10	44878787	44878957	10:44878787-44878957	ENSG00000224812
chr10	44879327	44879477	10:44879327-44879477	ENSG00000224812
chr10	44908187	44908337	10:44908187-44908337	ENSG00000187783
chr10	44927307	44927457	10:44927307-44927457	ENSG00000187783,ENSG00000234504,ENSG00000224812
chr10	44932807	44932957	10:44932807-44932957	ENSG00000165507,ENSG00000273363,ENSG00000223462,ENSG00000187783,ENSG00000234504
chr10	44935707	44935877	10:44935707-44935877	ENSG00000273363,ENSG00000223462,ENSG00000187783,ENSG00000234504,ENSG00000224812
chr10	44937350	44937500	10:44937350-44937500	ENSG00000223462
chr10	44946367	44946517	10:44946367-44946517	-
chr10	44958327	44958477	10:44958327-44958477	ENSG00000273363,ENSG00000224812
chr10	44959207	44959377	10:44959207-44959377	ENSG00000107551,ENSG00000273363,ENSG00000224812
chr10	44959547	44959730	10:44959547-44959730	ENSG00000273363,ENSG00000224812
chr10	44960189	44960339	10:44960189-44960339	ENSG00000273363
chr10	44964567	44964717	10:44964567-44964717	ENSG00000273363,ENSG00000224812
chr10	44968247	44968397	10:44968247-44968397	ENSG00000107551,ENSG00000273363,ENSG00000224812
chr10	44972620	44972770	10:44972620-44972770	-
chr10	44973527	44973677	10:44973527-44973677	-
chr10	44974367	44974517	10:44974367-44974517	-
chr10	44974867	44975017	10:44974867-44975017	ENSG00000165507,ENSG00000107551
chr10	44975267	44975457	10:44975267-44975457	ENSG00000165507,ENSG00000107551
chr10	44975607	44975777	10:44975607-44975777	ENSG00000165507,ENSG00000107551,ENSG00000273363,ENSG00000187783
chr10	44976467	44976617	10:44976467-44976617	-
chr10	44976720	44976870	10:44976720-44976870	-
chr10	44977767	44977917	10:44977767-44977917	-
chr10	44978787	44978957	10:44978787-44978957	ENSG00000165507,ENSG00000107551,ENSG00000273363,ENSG00000223462,ENSG00000187783,ENSG00000224812
chr10	44981287	44981457	10:44981287-44981457	ENSG00000165507,ENSG00000107551
chr10	44981567	44981717	10:44981567-44981717	ENSG00000165507,ENSG00000107551
chr10	44985407	44985557	10:44985407-44985557	ENSG00000107551
chr10	44986107	44986257	10:44986107-44986257	-
chr10	44986827	44986997	10:44986827-44986997	ENSG00000107551
chr10	44990267	44990417	10:44990267-44990417	-
chr10	44993876	44994026	10:44993876-44994026	-
chr10	44994227	44994393	10:44994227-44994393	ENSG00000107551
chr10	44995967	44996137	10:44995967-44996137	ENSG00000165512,ENSG00000165511,ENSG00000107551
chr10	44996487	44996637	10:44996487-44996637	ENSG00000165512,ENSG00000165511,ENSG00000107551
chr10	44998267	44998437	10:44998267-44998437	ENSG00000165512,ENSG00000165511,ENSG00000165507,ENSG00000107551,ENSG00000273363
chr10	45000307	45000457	10:45000307-45000457	ENSG00000228462,ENSG00000226937,ENSG00000165512,ENSG00000165511,ENSG00000273363
chr10	45000727	45000877	10:45000727-45000877	ENSG00000165512,ENSG00000165511
chr10	45001607	45001777	10:45001607-45001777	ENSG00000165512,ENSG00000165511
chr10	45008707	45008857	10:45008707-45008857	ENSG00000243349,ENSG00000235690,ENSG00000232554,ENSG00000228462,ENSG00000270258,ENSG00000277757,ENSG00000226937,ENSG00000165512,ENSG00000165511
chr10	45023582	45023732	10:45023582-45023732	-
chr10	45034344	45034494	10:45034344-45034494	-
chr10	45041047	45041217	10:45041047-45041217	ENSG00000228462,ENSG00000270258
chr10	45052851	45053001	10:45052851-45053001	ENSG00000270258
chr10	45053617	45053917	10:45053617-45053917	ENSG00000270258
chr10	45062059	45062209	10:45062059-45062209	ENSG00000228462,ENSG00000270258,ENSG00000226937
chr10	45080467	45080637	10:45080467-45080637	ENSG00000228462,ENSG00000226937
chr10	45105407	45105557	10:45105407-45105557	ENSG00000232554
chr10	45131446	45131596	10:45131446-45131596	ENSG00000235690,ENSG00000277757
chr10	45146085	45146235	10:45146085-45146235	ENSG00000236442,ENSG00000243349,ENSG00000232554,ENSG00000277757
chr10	45160427	45160577	10:45160427-45160577	ENSG00000263476,ENSG00000230501,ENSG00000236442,ENSG00000243349,ENSG00000232554,ENSG00000277757
chr10	45179787	45179937	10:45179787-45179937	ENSG00000207071,ENSG00000278531,ENSG00000275312,ENSG00000227683,ENSG00000263476,ENSG00000230501,ENSG00000236442,ENSG00000243349,ENSG00000235690,ENSG00000232554,ENSG00000277757
chr10	45181647	45181817	10:45181647-45181817	ENSG00000207071,ENSG00000278531,ENSG00000275312,ENSG00000227683,ENSG00000263476,ENSG00000230501,ENSG00000236442,ENSG00000243349,ENSG00000235690,ENSG00000232554,ENSG00000228462,ENSG00000277757
chr10	45235327	45235477	10:45235327-45235477	ENSG00000264217,ENSG00000231122,ENSG00000256574,ENSG00000224402,ENSG00000234993
chr10	45235947	45236097	10:45235947-45236097	-
chr10	45239827	45239977	10:45239827-45239977	-
chr10	45249625	45249775	10:45249625-45249775	ENSG00000234993
chr10	45250147	45250297	10:45250147-45250297	ENSG00000224402,ENSG00000234993
chr10	45302273	45302423	10:45302273-45302423	ENSG00000256574
chr10	45305819	45305969	10:45305819-45305969	ENSG00000256574
chr10	45353181	45353331	10:45353181-45353331	-
chr10	45372867	45373017	10:45372867-45373017	ENSG00000012779
chr10	45403247	45403417	10:45403247-45403417	-
chr10	45404287	45404437	10:45404287-45404437	-
chr10	45410927	45411077	10:45410927-45411077	-
chr10	45419087	45419237	10:45419087-45419237	ENSG00000012779
chr10	45419507	45419657	10:45419507-45419657	ENSG00000012779
chr10	45420607	45420777	10:45420607-45420777	ENSG00000231964,ENSG00000012779
chr10	45454404	45454554	10:45454404-45454554	ENSG00000231964
chr10	45465107	45465257	10:45465107-45465257	ENSG00000165406,ENSG00000231964
chr10	45470015	45470165	10:45470015-45470165	-
chr10	45470707	45470857	10:45470707-45470857	ENSG00000231964
chr10	45495908	45496058	10:45495908-45496058	-
chr10	45514987	45515161	10:45514987-45515161	-
chr10	45536167	45536317	10:45536167-45536317	ENSG00000165406
chr10	45555927	45556097	10:45555927-45556097	-
chr10	45556190	45556490	10:45556190-45556490	-
chr10	45581767	45581917	10:45581767-45581917	-
chr10	45592627	45592777	10:45592627-45592777	ENSG00000165406
chr10	45593007	45593157	10:45593007-45593157	ENSG00000165406
chr10	45593547	45593697	10:45593547-45593697	ENSG00000165406
chr10	45594207	45594377	10:45594207-45594377	ENSG00000165406
chr10	45594847	45595017	10:45594847-45595017	ENSG00000165406
chr10	45602187	45602377	10:45602187-45602377	ENSG00000165406
chr10	45627527	45627697	10:45627527-45627697	ENSG00000172671
chr10	45654587	45654737	10:45654587-45654737	-
chr10	45656972	45657122	10:45656972-45657122	-
chr10	45672147	45672297	10:45672147-45672297	ENSG00000230869,ENSG00000172671
chr10	45672687	45672857	10:45672687-45672857	ENSG00000204172,ENSG00000172661,ENSG00000228702,ENSG00000237840,ENSG00000230869,ENSG00000172671,ENSG00000231964
chr10	45710127	45710277	10:45710127-45710277	-
chr10	45710527	45710677	10:45710527-45710677	ENSG00000237840
chr10	45726683	45726833	10:45726683-45726833	ENSG00000172661,ENSG00000228702,ENSG00000237840
chr10	45726907	45727057	10:45726907-45727057	ENSG00000172661,ENSG00000228702,ENSG00000237840
chr10	45727067	45727237	10:45727067-45727237	ENSG00000172661,ENSG00000228702,ENSG00000237840
chr10	45735007	45735157	10:45735007-45735157	-
chr10	45741258	45741408	10:45741258-45741408	-
chr10	47020771	47020921	10:47020771-47020921	-
chr10	46154710	46154860	10:46154710-46154860	-
chr10	46780263	46780413	10:46780263-46780413	ENSG00000204177,ENSG00000215097,ENSG00000265366
chr10	46600611	46600761	10:46600611-46600761	ENSG00000286993,ENSG00000238405,ENSG00000204177,ENSG00000265366,ENSG00000270434
chr10	46598071	46598241	10:46598071-46598241	ENSG00000272430,ENSG00000229227,ENSG00000231187,ENSG00000204176
chr10	46597391	46597541	10:46597391-46597541	ENSG00000229227,ENSG00000231187
chr10	46596759	46596957	10:46596759-46596957	ENSG00000229227,ENSG00000231187,ENSG00000204176
chr10	46596151	46596301	10:46596151-46596301	ENSG00000229227,ENSG00000231187,ENSG00000204176
chr10	46594651	46594801	10:46594651-46594801	ENSG00000263761,ENSG00000285662,ENSG00000274186,ENSG00000229227,ENSG00000231187,ENSG00000204176,ENSG00000204175,ENSG00000274209,ENSG00000263482,ENSG00000263639,ENSG00000263476
chr10	46589637	46589937	10:46589637-46589937	ENSG00000215097,ENSG00000265366,ENSG00000229227,ENSG00000231187,ENSG00000204175
chr10	46586831	46586981	10:46586831-46586981	ENSG00000215097,ENSG00000265366,ENSG00000229227,ENSG00000231187,ENSG00000204176,ENSG00000204175,ENSG00000280012,ENSG00000243349
chr10	46578431	46578581	10:46578431-46578581	ENSG00000265366,ENSG00000229927,ENSG00000165874,ENSG00000204176
chr10	46577289	46577439	10:46577289-46577439	ENSG00000204176
chr10	46574878	46575028	10:46574878-46575028	ENSG00000150175,ENSG00000274186,ENSG00000204176
chr10	46573411	46573581	10:46573411-46573581	ENSG00000150175,ENSG00000274186,ENSG00000204176,ENSG00000204175
chr10	46570781	46570931	10:46570781-46570931	ENSG00000150175,ENSG00000274186,ENSG00000204176
chr10	46569691	46569874	10:46569691-46569874	ENSG00000251079,ENSG00000254929,ENSG00000229927,ENSG00000272430,ENSG00000165874,ENSG00000204175,ENSG00000279458,ENSG00000239152
chr10	46566091	46566241	10:46566091-46566241	ENSG00000251079,ENSG00000254929,ENSG00000229927,ENSG00000272430,ENSG00000165874,ENSG00000204175,ENSG00000279458,ENSG00000239152
chr10	46565691	46565841	10:46565691-46565841	ENSG00000251079,ENSG00000254929,ENSG00000204177,ENSG00000265366,ENSG00000280913,ENSG00000285662,ENSG00000229927,ENSG00000272430,ENSG00000165874,ENSG00000229227,ENSG00000231187,ENSG00000204175,ENSG00000279458,ENSG00000273225,ENSG00000263482,ENSG00000264204,ENSG00000265733,ENSG00000239152
chr10	46558134	46558434	10:46558134-46558434	ENSG00000204175
chr10	46545051	46545201	10:46545051-46545201	ENSG00000277758,ENSG00000252877,ENSG00000204175
chr10	46540091	46540281	10:46540091-46540281	ENSG00000270025,ENSG00000277758,ENSG00000226964,ENSG00000264404,ENSG00000280913,ENSG00000204175
chr10	46538851	46539001	10:46538851-46539001	ENSG00000278561,ENSG00000277758,ENSG00000266217,ENSG00000204179
chr10	46530371	46530541	10:46530371-46530541	ENSG00000265018,ENSG00000277758
chr10	46526868	46527018	10:46526868-46527018	ENSG00000272430
chr10	46499435	46499585	10:46499435-46499585	-
chr10	46509335	46509485	10:46509335-46509485	-
chr10	46512095	46512245	10:46512095-46512245	ENSG00000265018,ENSG00000276430,ENSG00000215065,ENSG00000265630,ENSG00000279058
chr10	46516775	46516925	10:46516775-46516925	ENSG00000276430,ENSG00000277758,ENSG00000226964,ENSG00000243289,ENSG00000229227,ENSG00000204174,ENSG00000279058
chr10	46521135	46521285	10:46521135-46521285	-
chr10	46523515	46523665	10:46523515-46523665	-
chr10	46524315	46524465	10:46524315-46524465	ENSG00000265018,ENSG00000276430,ENSG00000273760,ENSG00000277758,ENSG00000252877,ENSG00000274186,ENSG00000229227,ENSG00000204174
chr10	46524735	46524965	10:46524735-46524965	-
chr10	46525315	46525465	10:46525315-46525465	ENSG00000265018,ENSG00000204172,ENSG00000272430
chr10	46526095	46526245	10:46526095-46526245	ENSG00000272430
chr10	46488771	46488921	10:46488771-46488921	ENSG00000285662,ENSG00000263482
chr10	46474987	46475138	10:46474987-46475138	ENSG00000228403,ENSG00000188234
chr10	46470405	46470555	10:46470405-46470555	ENSG00000285402,ENSG00000264230,ENSG00000280012,ENSG00000234504
chr10	46468225	46468375	10:46468225-46468375	ENSG00000285786,ENSG00000170324,ENSG00000204175,ENSG00000263482,ENSG00000264204,ENSG00000278531
chr10	46463693	46463843	10:46463693-46463843	ENSG00000263482,ENSG00000263639,ENSG00000265733
chr10	46456096	46456246	10:46456096-46456246	ENSG00000265018,ENSG00000276430,ENSG00000276850,ENSG00000150175,ENSG00000215097,ENSG00000265366
chr10	46442774	46442944	10:46442774-46442944	ENSG00000251079,ENSG00000254929,ENSG00000204177,ENSG00000215097,ENSG00000265366,ENSG00000279458,ENSG00000273225,ENSG00000263482,ENSG00000264217
chr10	46441954	46442104	10:46441954-46442104	-
chr10	46441074	46441224	10:46441074-46441224	-
chr10	46420429	46420579	10:46420429-46420579	ENSG00000276850,ENSG00000265733
chr10	46420089	46420259	10:46420089-46420259	ENSG00000276850,ENSG00000204179,ENSG00000265733
chr10	46411225	46411375	10:46411225-46411375	ENSG00000273760,ENSG00000213412
chr10	46410425	46410575	10:46410425-46410575	ENSG00000273760,ENSG00000213412,ENSG00000263482
chr10	46399457	46399607	10:46399457-46399607	ENSG00000204179,ENSG00000285294
chr10	46399252	46399402	10:46399252-46399402	ENSG00000204179,ENSG00000285294
chr10	46398616	46398783	10:46398616-46398783	ENSG00000204179,ENSG00000204174,ENSG00000285294
chr10	46398336	46398506	10:46398336-46398506	ENSG00000204179,ENSG00000204174,ENSG00000213412,ENSG00000285294
chr10	46398061	46398211	10:46398061-46398211	ENSG00000204179,ENSG00000285294
chr10	46397102	46397252	10:46397102-46397252	ENSG00000204179,ENSG00000285294
chr10	46394279	46394429	10:46394279-46394429	ENSG00000226964,ENSG00000204174,ENSG00000285294,ENSG00000285402,ENSG00000264230
chr10	47646736	47646891	10:47646736-47646891	ENSG00000276544,ENSG00000264404,ENSG00000215065,ENSG00000265630,ENSG00000251079,ENSG00000254929,ENSG00000224919,ENSG00000215097,ENSG00000265366,ENSG00000285662,ENSG00000204176
chr10	47647818	47647968	10:47647818-47647968	ENSG00000276544,ENSG00000215065,ENSG00000265630,ENSG00000224919
chr10	47687497	47687647	10:47687497-47687647	ENSG00000276544,ENSG00000189014,ENSG00000264404,ENSG00000150175
chr10	47699854	47700154	10:47699854-47700154	ENSG00000226964,ENSG00000276544,ENSG00000189014,ENSG00000251079,ENSG00000254929,ENSG00000224919,ENSG00000280913
chr10	47705682	47705832	10:47705682-47705832	ENSG00000226964,ENSG00000276544,ENSG00000204179
chr10	46187747	46187897	10:46187747-46187897	-
chr10	46222699	46222849	10:46222699-46222849	-
chr10	46228699	46228849	10:46228699-46228849	ENSG00000204174
chr10	46229339	46229489	10:46229339-46229489	-
chr10	46239339	46239489	10:46239339-46239489	-
chr10	46255939	46256089	10:46255939-46256089	ENSG00000263482
chr10	46256139	46256289	10:46256139-46256289	-
chr10	46258779	46258929	10:46258779-46258929	ENSG00000263482
chr10	46283019	46283169	10:46283019-46283169	ENSG00000274209,ENSG00000263482,ENSG00000264204
chr10	46283339	46283489	10:46283339-46283489	ENSG00000274209,ENSG00000263482,ENSG00000264204
chr10	46284579	46284749	10:46284579-46284749	ENSG00000274209,ENSG00000263482,ENSG00000264204
chr10	46292050	46292200	10:46292050-46292200	ENSG00000274209
chr10	46315579	46315729	10:46315579-46315729	-
chr10	46318907	46319207	10:46318907-46319207	-
chr10	46323319	46323469	10:46323319-46323469	ENSG00000279058
chr10	46325158	46325308	10:46325158-46325308	ENSG00000279058
chr10	46358575	46358875	10:46358575-46358875	ENSG00000279058
chr10	46365700	46366000	10:46365700-46366000	ENSG00000189090,ENSG00000280913,ENSG00000273225
chr10	46378275	46378425	10:46378275-46378425	ENSG00000276850,ENSG00000285402,ENSG00000264230,ENSG00000279458,ENSG00000273225
chr10	46379167	46379317	10:46379167-46379317	ENSG00000276850,ENSG00000285402,ENSG00000264230,ENSG00000279458,ENSG00000273225
chr10	46720468	46720618	10:46720468-46720618	ENSG00000252149,ENSG00000264404,ENSG00000238405,ENSG00000204177,ENSG00000280913,ENSG00000285662
chr10	47421356	47421526	10:47421356-47421526	ENSG00000270025,ENSG00000226964,ENSG00000270369,ENSG00000265190
chr10	47413036	47413186	10:47413036-47413186	-
chr10	47406916	47407066	10:47406916-47407066	ENSG00000266217,ENSG00000189090,ENSG00000270369,ENSG00000265190
chr10	47403496	47403646	10:47403496-47403646	-
chr10	47403016	47403186	10:47403016-47403186	ENSG00000215065,ENSG00000265630,ENSG00000251079,ENSG00000254929,ENSG00000224919,ENSG00000270369,ENSG00000265190,ENSG00000243289,ENSG00000204174
chr10	47402716	47402866	10:47402716-47402866	ENSG00000270369,ENSG00000265190
chr10	47399216	47399366	10:47399216-47399366	ENSG00000266217
chr10	47396316	47396466	10:47396316-47396466	ENSG00000266217
chr10	47384316	47384466	10:47384316-47384466	ENSG00000265763,ENSG00000264204
chr10	47381036	47381186	10:47381036-47381186	ENSG00000265763
chr10	47375016	47375186	10:47375016-47375186	ENSG00000224919,ENSG00000189090,ENSG00000270369,ENSG00000265190,ENSG00000265763,ENSG00000204179
chr10	47373926	47374076	10:47373926-47374076	-
chr10	47361316	47361466	10:47361316-47361466	ENSG00000224919,ENSG00000189090
chr10	47354355	47354526	10:47354355-47354526	ENSG00000265203
chr10	47346725	47346875	10:47346725-47346875	ENSG00000265203
chr10	47340696	47340846	10:47340696-47340846	ENSG00000204172,ENSG00000270369,ENSG00000265190,ENSG00000265203,ENSG00000263761
chr10	47312196	47312346	10:47312196-47312346	ENSG00000265018,ENSG00000252877,ENSG00000224919,ENSG00000263761,ENSG00000266524
chr10	47311616	47311766	10:47311616-47311766	ENSG00000252877,ENSG00000263761,ENSG00000266524
chr10	47299608	47299758	10:47299608-47299758	ENSG00000266524
chr10	47296236	47296386	10:47296236-47296386	ENSG00000266524
chr10	47287636	47287786	10:47287636-47287786	ENSG00000277758,ENSG00000266524
chr10	47269416	47269566	10:47269416-47269566	-
chr10	47263036	47263186	10:47263036-47263186	ENSG00000204172
chr10	47257816	47257986	10:47257816-47257986	ENSG00000204179
chr10	47254516	47254666	10:47254516-47254666	-
chr10	47254056	47254206	10:47254056-47254206	ENSG00000266217
chr10	47253736	47253886	10:47253736-47253886	ENSG00000266217,ENSG00000204172
chr10	47247616	47247766	10:47247616-47247766	ENSG00000204172
chr10	47244456	47244606	10:47244456-47244606	ENSG00000189090
chr10	47242049	47242199	10:47242049-47242199	-
chr10	47235575	47235725	10:47235575-47235725	-
chr10	47214696	47214846	10:47214696-47214846	-
chr10	47211376	47211526	10:47211376-47211526	-
chr10	47211105	47211255	10:47211105-47211255	-
chr10	47207316	47207466	10:47207316-47207466	-
chr10	47206676	47206826	10:47206676-47206826	-
chr10	47205616	47205766	10:47205616-47205766	-
chr10	47205316	47205466	10:47205316-47205466	-
chr10	47203096	47203246	10:47203096-47203246	-
chr10	47202596	47202766	10:47202596-47202766	ENSG00000266217,ENSG00000215065,ENSG00000265630,ENSG00000270369,ENSG00000263761
chr10	47199796	47199946	10:47199796-47199946	-
chr10	47183736	47183886	10:47183736-47183886	ENSG00000252877,ENSG00000204174
chr10	47177116	47177286	10:47177116-47177286	ENSG00000278561,ENSG00000226964,ENSG00000215065,ENSG00000265630,ENSG00000251079,ENSG00000254929,ENSG00000243289
chr10	47169699	47169849	10:47169699-47169849	-
chr10	47167316	47167466	10:47167316-47167466	ENSG00000252877,ENSG00000243289,ENSG00000204174
chr10	47166836	47166986	10:47166836-47166986	-
chr10	47166036	47166186	10:47166036-47166186	ENSG00000265018,ENSG00000266217,ENSG00000251079,ENSG00000252877,ENSG00000254929,ENSG00000270369,ENSG00000265190,ENSG00000263761,ENSG00000266524,ENSG00000243289,ENSG00000204177,ENSG00000204174
chr10	47165216	47165366	10:47165216-47165366	-
chr10	47164216	47164366	10:47164216-47164366	ENSG00000270369,ENSG00000204179
chr10	47159960	47160126	10:47159960-47160126	ENSG00000204179
chr10	47153068	47153218	10:47153068-47153218	ENSG00000266217
chr10	47137576	47137746	10:47137576-47137746	ENSG00000204179
chr10	47137376	47137526	10:47137376-47137526	-
chr10	47136936	47137086	10:47136936-47137086	-
chr10	47132979	47133129	10:47132979-47133129	-
chr10	47121470	47121620	10:47121470-47121620	-
chr10	47105145	47105295	10:47105145-47105295	-
chr10	47104672	47104822	10:47104672-47104822	-
chr10	47104076	47104226	10:47104076-47104226	-
chr10	47101996	47102146	10:47101996-47102146	-
chr10	47088836	47088986	10:47088836-47088986	ENSG00000252877
chr10	47079196	47079346	10:47079196-47079346	ENSG00000270025
chr10	47077096	47077246	10:47077096-47077246	-
chr10	46993418	46993568	10:46993418-46993568	ENSG00000270025,ENSG00000243289
chr10	47989653	47989803	10:47989653-47989803	ENSG00000276430,ENSG00000276850
chr10	48010430	48010580	10:48010430-48010580	ENSG00000286993
chr10	48125585	48125735	10:48125585-48125735	ENSG00000204179
chr10	48199772	48199922	10:48199772-48199922	ENSG00000170324,ENSG00000270025
chr10	48215579	48215742	10:48215579-48215742	-
chr10	48225172	48225322	10:48225172-48225322	-
chr10	48247812	48247962	10:48247812-48247962	ENSG00000285786,ENSG00000170324
chr10	48251226	48251402	10:48251226-48251402	ENSG00000285786,ENSG00000170324
chr10	48254112	48254262	10:48254112-48254262	ENSG00000285786,ENSG00000170324
chr10	48257790	48257940	10:48257790-48257940	ENSG00000170324
chr10	48285812	48285962	10:48285812-48285962	ENSG00000225482
chr10	48288764	48288914	10:48288764-48288914	ENSG00000225482
chr10	48289772	48289922	10:48289772-48289922	ENSG00000225482
chr10	48305859	48306009	10:48305859-48306009	-
chr10	48306432	48306602	10:48306432-48306602	ENSG00000107643,ENSG00000225482,ENSG00000278561,ENSG00000204172
chr10	48306972	48307125	10:48306972-48307125	ENSG00000107643
chr10	48307292	48307442	10:48307292-48307442	ENSG00000107643
chr10	48307652	48307802	10:48307652-48307802	ENSG00000107643
chr10	48309832	48309982	10:48309832-48309982	ENSG00000107643,ENSG00000204172
chr10	48322119	48322269	10:48322119-48322269	-
chr10	48330392	48330542	10:48330392-48330542	ENSG00000280913
chr10	48344032	48344182	10:48344032-48344182	ENSG00000279058
chr10	48344232	48344382	10:48344232-48344382	ENSG00000279058
chr10	48360472	48360622	10:48360472-48360622	ENSG00000264717
chr10	48363652	48363802	10:48363652-48363802	ENSG00000264717
chr10	48364112	48364262	10:48364112-48364262	ENSG00000264717
chr10	48365132	48365282	10:48365132-48365282	ENSG00000265018
chr10	48379003	48379153	10:48379003-48379153	-
chr10	48383113	48383263	10:48383113-48383263	ENSG00000204172
chr10	48383512	48383662	10:48383512-48383662	ENSG00000204172
chr10	48384732	48384882	10:48384732-48384882	ENSG00000204172
chr10	48391332	48391482	10:48391332-48391482	ENSG00000107643,ENSG00000277758
chr10	48400152	48400302	10:48400152-48400302	ENSG00000107643
chr10	48404812	48404962	10:48404812-48404962	ENSG00000107643
chr10	48406412	48406562	10:48406412-48406562	ENSG00000107643
chr10	48412211	48412361	10:48412211-48412361	-
chr10	48414852	48415002	10:48414852-48415002	-
chr10	48416592	48416742	10:48416592-48416742	ENSG00000107643
chr10	48432012	48432162	10:48432012-48432162	ENSG00000107643
chr10	48439152	48439302	10:48439152-48439302	ENSG00000279822,ENSG00000107643,ENSG00000252149
chr10	48439552	48439702	10:48439552-48439702	ENSG00000279822,ENSG00000252149
chr10	48444432	48444582	10:48444432-48444582	ENSG00000279822
chr10	48448872	48449022	10:48448872-48449022	ENSG00000279822
chr10	48463732	48463902	10:48463732-48463902	ENSG00000278561
chr10	48465094	48465244	10:48465094-48465244	-
chr10	48470336	48470486	10:48470336-48470486	-
chr10	48471492	48471642	10:48471492-48471642	-
chr10	48476492	48476642	10:48476492-48476642	-
chr10	48497312	48497462	10:48497312-48497462	ENSG00000128805
chr10	48501919	48502069	10:48501919-48502069	-
chr10	48502312	48502462	10:48502312-48502462	-
chr10	48506632	48506782	10:48506632-48506782	ENSG00000248682
chr10	48508572	48508722	10:48508572-48508722	ENSG00000248682
chr10	48510041	48510191	10:48510041-48510191	ENSG00000248682
chr10	48518967	48519117	10:48518967-48519117	ENSG00000248682
chr10	48522071	48522221	10:48522071-48522221	-
chr10	48522751	48522901	10:48522751-48522901	-
chr10	48523431	48523580	10:48523431-48523580	ENSG00000241577,ENSG00000228403,ENSG00000286993,ENSG00000228754,ENSG00000236800,ENSG00000231906,ENSG00000248682,ENSG00000128805,ENSG00000279822,ENSG00000270025,ENSG00000252149,ENSG00000276430,ENSG00000266217
chr10	48526390	48526560	10:48526390-48526560	ENSG00000248682,ENSG00000128805,ENSG00000264717
chr10	48526970	48527120	10:48526970-48527120	ENSG00000264717
chr10	48534170	48534320	10:48534170-48534320	ENSG00000231906
chr10	48540630	48540780	10:48540630-48540780	ENSG00000231906
chr10	48551950	48552100	10:48551950-48552100	ENSG00000231906,ENSG00000128805
chr10	48554790	48554940	10:48554790-48554940	ENSG00000231906
chr10	48572510	48572660	10:48572510-48572660	ENSG00000272430
chr10	48578370	48578520	10:48578370-48578520	-
chr10	48578650	48578800	10:48578650-48578800	-
chr10	48579250	48579400	10:48579250-48579400	ENSG00000128805
chr10	48589470	48589620	10:48589470-48589620	ENSG00000128805,ENSG00000264404
chr10	48594508	48594658	10:48594508-48594658	ENSG00000252149
chr10	48599910	48600060	10:48599910-48600060	-
chr10	48602470	48602620	10:48602470-48602620	ENSG00000128805
chr10	48603083	48603233	10:48603083-48603233	-
chr10	48605050	48605200	10:48605050-48605200	-
chr10	48607070	48607220	10:48607070-48607220	ENSG00000228754,ENSG00000236800,ENSG00000128805,ENSG00000276430
chr10	48608266	48608416	10:48608266-48608416	-
chr10	48612248	48612398	10:48612248-48612398	-
chr10	48612670	48612820	10:48612670-48612820	-
chr10	48614590	48614740	10:48614590-48614740	-
chr10	48625115	48625265	10:48625115-48625265	ENSG00000251413
chr10	48628389	48628539	10:48628389-48628539	ENSG00000251413
chr10	48632290	48632440	10:48632290-48632440	ENSG00000251413
chr10	48634430	48634580	10:48634430-48634580	ENSG00000228754,ENSG00000236800,ENSG00000251413,ENSG00000276430,ENSG00000277758,ENSG00000280913
chr10	48634790	48634980	10:48634790-48634980	ENSG00000236800,ENSG00000251413
chr10	48638910	48639060	10:48638910-48639060	-
chr10	48639770	48639928	10:48639770-48639928	ENSG00000189090
chr10	48649650	48649800	10:48649650-48649800	-
chr10	48654330	48654480	10:48654330-48654480	-
chr10	48655090	48655240	10:48655090-48655240	ENSG00000236800
chr10	48655550	48655720	10:48655550-48655720	ENSG00000236800
chr10	48656310	48656480	10:48656310-48656480	ENSG00000241577,ENSG00000228403,ENSG00000286993,ENSG00000228754,ENSG00000128815,ENSG00000236800,ENSG00000128805,ENSG00000270025
chr10	48658370	48658540	10:48658370-48658540	ENSG00000236800
chr10	48659930	48660080	10:48659930-48660080	ENSG00000236800
chr10	48707609	48707759	10:48707609-48707759	-
chr10	48708250	48708400	10:48708250-48708400	ENSG00000228754
chr10	48792710	48792880	10:48792710-48792880	ENSG00000228403,ENSG00000286993,ENSG00000228754,ENSG00000128815,ENSG00000276430
chr10	48801010	48801240	10:48801010-48801240	ENSG00000128815
chr10	48806050	48806200	10:48806050-48806200	ENSG00000128815
chr10	48885510	48885660	10:48885510-48885660	ENSG00000228403
chr10	48891330	48891480	10:48891330-48891480	ENSG00000228403
chr10	48891561	48891711	10:48891561-48891711	ENSG00000228403
chr10	48906210	48906360	10:48906210-48906360	ENSG00000165383
chr10	48916098	48916248	10:48916098-48916248	ENSG00000165383
chr10	48947052	48947202	10:48947052-48947202	ENSG00000241577,ENSG00000128815
chr10	48947230	48947420	10:48947230-48947420	ENSG00000241577,ENSG00000128815
chr10	48976330	48976480	10:48976330-48976480	ENSG00000226576,ENSG00000233665,ENSG00000128815
chr10	48981446	48981600	10:48981446-48981600	ENSG00000264800,ENSG00000226576,ENSG00000233665,ENSG00000128815
chr10	48993730	48993880	10:48993730-48993880	ENSG00000264800,ENSG00000226576,ENSG00000233665
chr10	49005549	49005699	10:49005549-49005699	-
chr10	49023166	49023316	10:49023166-49023316	-
chr10	49023890	49024040	10:49023890-49024040	ENSG00000252877
chr10	49024590	49024740	10:49024590-49024740	-
chr10	49049790	49049940	10:49049790-49049940	-
chr10	49050058	49050208	10:49050058-49050208	-
chr10	49050410	49050560	10:49050410-49050560	-
chr10	49053070	49053220	10:49053070-49053220	-
chr10	49055313	49055463	10:49055313-49055463	-
chr10	49055570	49055720	10:49055570-49055720	-
chr10	49056490	49056640	10:49056490-49056640	-
chr10	49058650	49058800	10:49058650-49058800	-
chr10	49071210	49071360	10:49071210-49071360	ENSG00000165633
chr10	49080110	49080296	10:49080110-49080296	ENSG00000165633
chr10	49080730	49080880	10:49080730-49080880	ENSG00000165633
chr10	49081690	49081840	10:49081690-49081840	ENSG00000165633
chr10	49089750	49089960	10:49089750-49089960	ENSG00000165633
chr10	49106510	49106660	10:49106510-49106660	ENSG00000165633,ENSG00000277758
chr10	49110070	49110260	10:49110070-49110260	ENSG00000234736,ENSG00000165633
chr10	49113753	49113903	10:49113753-49113903	ENSG00000165633
chr10	49114990	49115140	10:49114990-49115140	ENSG00000234736,ENSG00000165633
chr10	49115390	49115540	10:49115390-49115540	ENSG00000234736,ENSG00000165633
chr10	49115636	49115786	10:49115636-49115786	ENSG00000234736,ENSG00000165633
chr10	49136120	49136270	10:49136120-49136270	ENSG00000172538,ENSG00000234736
chr10	49138510	49138660	10:49138510-49138660	ENSG00000172538,ENSG00000234736
chr10	49139130	49139300	10:49139130-49139300	ENSG00000172538,ENSG00000234736
chr10	49139950	49140120	10:49139950-49140120	ENSG00000172538,ENSG00000234736
chr10	49140390	49140540	10:49140390-49140540	ENSG00000234736
chr10	49154110	49154260	10:49154110-49154260	-
chr10	49161690	49161845	10:49161690-49161845	ENSG00000204161,ENSG00000226576,ENSG00000233665
chr10	49163830	49163980	10:49163830-49163980	ENSG00000204161,ENSG00000226576,ENSG00000233665
chr10	49164670	49164820	10:49164670-49164820	ENSG00000204161
chr10	49177258	49177408	10:49177258-49177408	-
chr10	49177530	49177680	10:49177530-49177680	ENSG00000204161
chr10	49200950	49201100	10:49200950-49201100	-
chr10	49220170	49220320	10:49220170-49220320	-
chr10	49272410	49272560	10:49272410-49272560	ENSG00000177354,ENSG00000236208
chr10	49272630	49272840	10:49272630-49272840	-
chr10	49280170	49280383	10:49280170-49280383	ENSG00000177354,ENSG00000236208
chr10	49298810	49298960	10:49298810-49298960	ENSG00000177354,ENSG00000236208
chr10	49299045	49299195	10:49299045-49299195	ENSG00000177354,ENSG00000236208
chr10	49311950	49312100	10:49311950-49312100	ENSG00000177354,ENSG00000236208
chr10	49324909	49325059	10:49324909-49325059	-
chr10	49359990	49360140	10:49359990-49360140	-
chr10	49369310	49369480	10:49369310-49369480	-
chr10	49369550	49369760	10:49369550-49369760	-
chr10	49369850	49370000	10:49369850-49370000	-
chr10	49387109	49387259	10:49387109-49387259	ENSG00000235939,ENSG00000165606,ENSG00000252149
chr10	49398049	49398199	10:49398049-49398199	ENSG00000235939,ENSG00000165606
chr10	49407669	49407839	10:49407669-49407839	ENSG00000235939,ENSG00000165606
chr10	49408529	49408679	10:49408529-49408679	ENSG00000235939
chr10	49446149	49446319	10:49446149-49446319	ENSG00000235939
chr10	49449109	49449259	10:49449109-49449259	-
chr10	49454303	49454453	10:49454303-49454453	-
chr10	49484609	49484779	10:49484609-49484779	-
chr10	49490854	49491004	10:49490854-49491004	-
chr10	49497429	49497579	10:49497429-49497579	-
chr10	49502509	49502679	10:49502509-49502679	ENSG00000225830,ENSG00000235939,ENSG00000265018
chr10	49512329	49512479	10:49512329-49512479	ENSG00000225830
chr10	49513969	49514119	10:49513969-49514119	-
chr10	49519096	49519259	10:49519096-49519259	-
chr10	49526729	49526879	10:49526729-49526879	-
chr10	49535129	49535279	10:49535129-49535279	ENSG00000225830
chr10	49538469	49538619	10:49538469-49538619	ENSG00000225830
chr10	49539069	49539239	10:49539069-49539239	ENSG00000178440,ENSG00000225830
chr10	49539549	49539699	10:49539549-49539699	ENSG00000225830
chr10	49548397	49548559	10:49548397-49548559	ENSG00000271237
chr10	49549709	49549859	10:49549709-49549859	ENSG00000271237
chr10	49550649	49550815	10:49550649-49550815	ENSG00000271237
chr10	49551389	49551539	10:49551389-49551539	ENSG00000271237
chr10	49552369	49552519	10:49552369-49552519	ENSG00000288603,ENSG00000271237,ENSG00000266217
chr10	49556869	49557019	10:49556869-49557019	ENSG00000271237
chr10	49559609	49559759	10:49559609-49559759	ENSG00000271237
chr10	49559889	49560039	10:49559889-49560039	ENSG00000271237
chr10	49560129	49560279	10:49560129-49560279	-
chr10	49560629	49560779	10:49560629-49560779	-
chr10	49563034	49563199	10:49563034-49563199	ENSG00000204172
chr10	49563629	49563779	10:49563629-49563779	-
chr10	49564529	49564679	10:49564529-49564679	-
chr10	49567569	49567719	10:49567569-49567719	-
chr10	49568389	49568539	10:49568389-49568539	ENSG00000233011,ENSG00000288603,ENSG00000229870,ENSG00000197444,ENSG00000178645,ENSG00000187714,ENSG00000070748,ENSG00000271237,ENSG00000235939,ENSG00000241577,ENSG00000228403,ENSG00000228754
chr10	49569109	49569259	10:49569109-49569259	ENSG00000288603,ENSG00000187714,ENSG00000070748,ENSG00000271237
chr10	49569489	49569639	10:49569489-49569639	-
chr10	49571489	49571639	10:49571489-49571639	-
chr10	49579709	49579859	10:49579709-49579859	ENSG00000204149,ENSG00000285803,ENSG00000178440,ENSG00000187714,ENSG00000070748,ENSG00000226964
chr10	49585049	49585199	10:49585049-49585199	-
chr10	49585469	49585619	10:49585469-49585619	-
chr10	49593149	49593319	10:49593149-49593319	-
chr10	49594649	49594819	10:49594649-49594819	ENSG00000288603,ENSG00000204152,ENSG00000187714,ENSG00000070748,ENSG00000278561
chr10	49595749	49595899	10:49595749-49595899	-
chr10	49599049	49599199	10:49599049-49599199	-
chr10	49601869	49602019	10:49601869-49602019	ENSG00000187714,ENSG00000070748,ENSG00000264717
chr10	49605546	49605696	10:49605546-49605696	ENSG00000187714,ENSG00000070748
chr10	49607009	49607159	10:49607009-49607159	ENSG00000187714,ENSG00000070748
chr10	49633069	49633259	10:49633069-49633259	ENSG00000070748
chr10	49677286	49677436	10:49677286-49677436	ENSG00000178645
chr10	49679529	49679679	10:49679529-49679679	ENSG00000178645
chr10	49690769	49690919	10:49690769-49690919	-
chr10	49741489	49741639	10:49741489-49741639	ENSG00000197444
chr10	49762346	49762499	10:49762346-49762499	ENSG00000226389,ENSG00000197444
chr10	49777480	49777630	10:49777480-49777630	ENSG00000226389
chr10	49781349	49781499	10:49781349-49781499	ENSG00000226389,ENSG00000197444
chr10	49798429	49798599	10:49798429-49798599	ENSG00000229870,ENSG00000226389,ENSG00000197444
chr10	49801209	49801359	10:49801209-49801359	ENSG00000229870
chr10	49802849	49802999	10:49802849-49802999	ENSG00000229870
chr10	49831007	49831157	10:49831007-49831157	ENSG00000227345,ENSG00000229870
chr10	49831389	49831539	10:49831389-49831539	ENSG00000227345,ENSG00000229870
chr10	49835149	49835299	10:49835149-49835299	ENSG00000227345,ENSG00000229870
chr10	49837329	49837479	10:49837329-49837479	ENSG00000227345,ENSG00000229870
chr10	49844949	49845099	10:49844949-49845099	ENSG00000227345
chr10	49852101	49852260	10:49852101-49852260	ENSG00000204149,ENSG00000222108,ENSG00000178440,ENSG00000229870
chr10	49853737	49853887	10:49853737-49853887	ENSG00000204149,ENSG00000222108,ENSG00000178440,ENSG00000229870
chr10	49889949	49890099	10:49889949-49890099	-
chr10	49908509	49908659	10:49908509-49908659	ENSG00000204149,ENSG00000230166
chr10	49908835	49908985	10:49908835-49908985	ENSG00000230166
chr10	49912549	49912699	10:49912549-49912699	ENSG00000222108,ENSG00000204152,ENSG00000230166,ENSG00000204172
chr10	49916649	49916799	10:49916649-49916799	-
chr10	49932495	49932645	10:49932495-49932645	ENSG00000288603,ENSG00000178440,ENSG00000204152,ENSG00000227345
chr10	46106776	46106926	10:46106776-46106926	ENSG00000264204
chr10	46106516	46106726	10:46106516-46106726	ENSG00000264204
chr10	46099876	46100026	10:46099876-46100026	ENSG00000204174
chr10	46096636	46096786	10:46096636-46096786	ENSG00000204174
chr10	46080036	46080186	10:46080036-46080186	ENSG00000280012
chr10	46077396	46077546	10:46077396-46077546	ENSG00000280012
chr10	46033816	46033986	10:46033816-46033986	ENSG00000280012,ENSG00000263639,ENSG00000266412,ENSG00000265733,ENSG00000265354,ENSG00000264217,ENSG00000239883
chr10	46031696	46031859	10:46031696-46031859	ENSG00000263639,ENSG00000266412
chr10	46030596	46030746	10:46030596-46030746	ENSG00000251079,ENSG00000254929,ENSG00000274186,ENSG00000279058,ENSG00000264204,ENSG00000280012,ENSG00000263639,ENSG00000266412,ENSG00000265733,ENSG00000265354,ENSG00000264217,ENSG00000239883,ENSG00000188234,ENSG00000231122,ENSG00000270434
chr10	46028696	46028846	10:46028696-46028846	ENSG00000263639,ENSG00000266412,ENSG00000265733,ENSG00000265354,ENSG00000264217,ENSG00000239883
chr10	46026236	46026386	10:46026236-46026386	ENSG00000266412,ENSG00000265733
chr10	46025096	46025246	10:46025096-46025246	ENSG00000266412,ENSG00000265733
chr10	46023416	46023566	10:46023416-46023566	ENSG00000266412,ENSG00000265733,ENSG00000265354,ENSG00000264217,ENSG00000239883
chr10	46023076	46023226	10:46023076-46023226	ENSG00000280012,ENSG00000263639,ENSG00000266412,ENSG00000265733,ENSG00000265354,ENSG00000264217,ENSG00000239883,ENSG00000231122
chr10	46021056	46021206	10:46021056-46021206	ENSG00000266412,ENSG00000265733,ENSG00000265354,ENSG00000264217,ENSG00000239883
chr10	46018576	46018833	10:46018576-46018833	-
chr10	46014856	46015006	10:46014856-46015006	-
chr10	46006396	46006554	10:46006396-46006554	ENSG00000252149,ENSG00000265733
chr10	46003436	46003586	10:46003436-46003586	ENSG00000265733
chr10	45963205	45963356	10:45963205-45963356	ENSG00000265018,ENSG00000265354,ENSG00000264217,ENSG00000239883
chr10	50015295	50015445	10:50015295-50015445	ENSG00000226631,ENSG00000204149
chr10	50015935	50016085	10:50015935-50016085	ENSG00000226631,ENSG00000204149
chr10	50017775	50017925	10:50017775-50017925	ENSG00000226631,ENSG00000204149
chr10	50033587	50033737	10:50033587-50033737	ENSG00000226631
chr10	50046554	50046704	10:50046554-50046704	-
chr10	50052095	50052245	10:50052095-50052245	ENSG00000099290,ENSG00000226631,ENSG00000235618,ENSG00000204149,ENSG00000285803,ENSG00000288603,ENSG00000178440
chr10	50052355	50052525	10:50052355-50052525	ENSG00000235618,ENSG00000204149
chr10	50052581	50052731	10:50052581-50052731	-
chr10	50055695	50055845	10:50055695-50055845	ENSG00000235618
chr10	50067371	50067521	10:50067371-50067521	ENSG00000099290,ENSG00000235618
chr10	50067575	50067745	10:50067575-50067745	ENSG00000099290,ENSG00000235618
chr10	50067815	50068025	10:50067815-50068025	ENSG00000099290,ENSG00000235618
chr10	50075695	50075845	10:50075695-50075845	ENSG00000099290
chr10	50257451	50257665	10:50257451-50257665	ENSG00000225137,ENSG00000188611
chr10	50260728	50261028	10:50260728-50261028	ENSG00000225137
chr10	50275795	50275945	10:50275795-50275945	ENSG00000188611
chr10	50286615	50286765	10:50286615-50286765	ENSG00000232706,ENSG00000225137,ENSG00000188611,ENSG00000233011,ENSG00000204149,ENSG00000285803,ENSG00000178440
chr10	50287335	50287485	10:50287335-50287485	-
chr10	50287915	50288065	10:50287915-50288065	-
chr10	50291395	50291572	10:50291395-50291572	-
chr10	50292561	50292711	10:50292561-50292711	-
chr10	50312875	50313025	10:50312875-50313025	-
chr10	50322195	50322345	10:50322195-50322345	ENSG00000286401
chr10	50325515	50325665	10:50325515-50325665	ENSG00000232706,ENSG00000279863,ENSG00000286401,ENSG00000225137,ENSG00000188611,ENSG00000285803,ENSG00000276430
chr10	50325935	50326085	10:50325935-50326085	ENSG00000279863,ENSG00000286401
chr10	50326895	50327045	10:50326895-50327045	ENSG00000279863,ENSG00000286401,ENSG00000276430
chr10	50327534	50327684	10:50327534-50327684	-
chr10	50347495	50347645	10:50347495-50347645	-
chr10	50360175	50360325	10:50360175-50360325	-
chr10	50360615	50360785	10:50360615-50360785	-
chr10	50362595	50362745	10:50362595-50362745	-
chr10	50363215	50363365	10:50363215-50363365	-
chr10	50367875	50368025	10:50367875-50368025	-
chr10	50374295	50374445	10:50374295-50374445	-
chr10	50381815	50381985	10:50381815-50381985	-
chr10	50393315	50393485	10:50393315-50393485	-
chr10	50393935	50394105	10:50393935-50394105	-
chr10	50394955	50395105	10:50394955-50395105	-
chr10	50395375	50395525	10:50395375-50395525	ENSG00000222108
chr10	50397075	50397225	10:50397075-50397225	-
chr10	50398514	50398665	10:50398514-50398665	-
chr10	50416535	50416685	10:50416535-50416685	-
chr10	50417062	50417212	10:50417062-50417212	-
chr10	50417675	50417825	10:50417675-50417825	-
chr10	50418395	50418545	10:50418395-50418545	ENSG00000198964
chr10	50421355	50421505	10:50421355-50421505	-
chr10	50431215	50431365	10:50431215-50431365	-
chr10	50431855	50432025	10:50431855-50432025	-
chr10	50464235	50464385	10:50464235-50464385	-
chr10	50469395	50469545	10:50469395-50469545	ENSG00000225303
chr10	50470015	50470165	10:50470015-50470165	ENSG00000225303
chr10	50470495	50470645	10:50470495-50470645	ENSG00000225303
chr10	50470955	50471105	10:50470955-50471105	ENSG00000225303
chr10	50497815	50497965	10:50497815-50497965	ENSG00000225303
chr10	50501615	50501785	10:50501615-50501785	-
chr10	50511635	50511825	10:50511635-50511825	-
chr10	50511880	50512065	10:50511880-50512065	-
chr10	50512295	50512445	10:50512295-50512445	-
chr10	50515095	50515245	10:50515095-50515245	-
chr10	50534835	50534985	10:50534835-50534985	ENSG00000278561
chr10	50536971	50537121	10:50536971-50537121	ENSG00000278561
chr10	50538600	50538750	10:50538600-50538750	ENSG00000278561
chr10	50540675	50540825	10:50540675-50540825	-
chr10	50546015	50546165	10:50546015-50546165	-
chr10	50548595	50548745	10:50548595-50548745	-
chr10	50550335	50550485	10:50550335-50550485	-
chr10	50552395	50552545	10:50552395-50552545	-
chr10	50554795	50554945	10:50554795-50554945	-
chr10	50555375	50555525	10:50555375-50555525	-
chr10	50558495	50558645	10:50558495-50558645	ENSG00000230011,ENSG00000232706,ENSG00000226200
chr10	50561415	50561565	10:50561415-50561565	ENSG00000213667,ENSG00000226168,ENSG00000232706,ENSG00000231345,ENSG00000226200,ENSG00000238523,ENSG00000198964,ENSG00000225137,ENSG00000188611,ENSG00000233011,ENSG00000288603,ENSG00000178440,ENSG00000204152
chr10	50577775	50577985	10:50577775-50577985	-
chr10	50586615	50586791	10:50586615-50586791	ENSG00000238523
chr10	50593155	50593305	10:50593155-50593305	ENSG00000238523
chr10	50593655	50593805	10:50593655-50593805	ENSG00000238523
chr10	50594155	50594305	10:50594155-50594305	ENSG00000238523
chr10	50601195	50601345	10:50601195-50601345	-
chr10	50604420	50604585	10:50604420-50604585	ENSG00000238523
chr10	50604895	50605045	10:50604895-50605045	ENSG00000238523
chr10	50605415	50605585	10:50605415-50605585	ENSG00000229711,ENSG00000213667,ENSG00000226168,ENSG00000232706,ENSG00000231345,ENSG00000231588,ENSG00000226200,ENSG00000238523,ENSG00000225303,ENSG00000198964,ENSG00000225137,ENSG00000188611,ENSG00000233011,ENSG00000222108,ENSG00000288603,ENSG00000178440,ENSG00000204152
chr10	50606632	50606782	10:50606632-50606782	-
chr10	50607635	50607785	10:50607635-50607785	-
chr10	50619995	50620145	10:50619995-50620145	-
chr10	50622115	50622265	10:50622115-50622265	ENSG00000232706,ENSG00000226200,ENSG00000198964
chr10	50622715	50622865	10:50622715-50622865	ENSG00000226200,ENSG00000198964
chr10	50623335	50623485	10:50623335-50623485	-
chr10	50623915	50624065	10:50623915-50624065	ENSG00000226200,ENSG00000198964
chr10	50624515	50624665	10:50624515-50624665	ENSG00000226200,ENSG00000198964
chr10	50625255	50625405	10:50625255-50625405	ENSG00000231588
chr10	50625695	50625845	10:50625695-50625845	ENSG00000231588
chr10	50625955	50626105	10:50625955-50626105	ENSG00000231588
chr10	50628255	50628405	10:50628255-50628405	-
chr10	50635415	50635565	10:50635415-50635565	ENSG00000213667,ENSG00000232706,ENSG00000231345,ENSG00000231588
chr10	50653275	50653445	10:50653275-50653445	ENSG00000232706,ENSG00000231345
chr10	50653855	50654005	10:50653855-50654005	ENSG00000231345
chr10	50660235	50660385	10:50660235-50660385	ENSG00000232706,ENSG00000231345
chr10	50702135	50702285	10:50702135-50702285	ENSG00000230011,ENSG00000226168
chr10	50704525	50704681	10:50704525-50704681	ENSG00000230011,ENSG00000226168,ENSG00000285803
chr10	50733495	50733645	10:50733495-50733645	ENSG00000204147,ENSG00000287221,ENSG00000213667
chr10	50739795	50739945	10:50739795-50739945	ENSG00000204147,ENSG00000287221,ENSG00000213667
chr10	50740415	50740585	10:50740415-50740585	ENSG00000204147,ENSG00000287221,ENSG00000213667
chr10	50766899	50767049	10:50766899-50767049	-
chr10	50774928	50775078	10:50774928-50775078	-
chr10	50780155	50780305	10:50780155-50780305	-
chr10	50789075	50789225	10:50789075-50789225	ENSG00000229711
chr10	50794595	50794745	10:50794595-50794745	ENSG00000229711
chr10	50808215	50808366	10:50808215-50808366	ENSG00000229711
chr10	50809655	50809805	10:50809655-50809805	ENSG00000229711
chr10	50842033	50842183	10:50842033-50842183	-
chr10	50850115	50850285	10:50850115-50850285	ENSG00000229711,ENSG00000148584
chr10	50850615	50850765	10:50850615-50850765	ENSG00000148584
chr10	50850955	50851105	10:50850955-50851105	ENSG00000148584
chr10	50852056	50852206	10:50852056-50852206	ENSG00000148584
chr10	50891035	50891185	10:50891035-50891185	ENSG00000148584
chr10	50893703	50894003	10:50893703-50894003	ENSG00000148584
chr10	50917635	50917785	10:50917635-50917785	ENSG00000148584
chr10	50917913	50918105	10:50917913-50918105	-
chr10	50919157	50919307	10:50919157-50919307	-
chr10	50929795	50929945	10:50929795-50929945	-
chr10	50937655	50937805	10:50937655-50937805	ENSG00000261368,ENSG00000236944
chr10	50947115	50947265	10:50947115-50947265	-
chr10	50947519	50947669	10:50947519-50947669	-
chr10	50969915	50970065	10:50969915-50970065	ENSG00000261368,ENSG00000236944
chr10	50972715	50972865	10:50972715-50972865	ENSG00000261368,ENSG00000236944
chr10	50983115	50983265	10:50983115-50983265	-
chr10	50988855	50989005	10:50988855-50989005	ENSG00000185532,ENSG00000261368,ENSG00000236944
chr10	50990735	50990885	10:50990735-50990885	ENSG00000185532,ENSG00000261368,ENSG00000236944
chr10	50991135	50991285	10:50991135-50991285	ENSG00000185532
chr10	50991815	50991965	10:50991815-50991965	ENSG00000185532
chr10	50992155	50992325	10:50992155-50992325	ENSG00000185532
chr10	50992615	50992765	10:50992615-50992765	ENSG00000185532
chr10	50993475	50993625	10:50993475-50993625	ENSG00000185532,ENSG00000261368,ENSG00000236944
chr10	50993915	50994065	10:50993915-50994065	ENSG00000185532,ENSG00000261368,ENSG00000236944
chr10	50996995	50997145	10:50996995-50997145	-
chr10	50997595	50997745	10:50997595-50997745	ENSG00000185532
chr10	50998055	50998205	10:50998055-50998205	-
chr10	50999275	50999425	10:50999275-50999425	-
chr10	51000255	51000405	10:51000255-51000405	ENSG00000261368,ENSG00000236944
chr10	51001155	51001305	10:51001155-51001305	-
chr10	51001728	51001885	10:51001728-51001885	-
chr10	51007934	51008085	10:51007934-51008085	-
chr10	51008478	51008628	10:51008478-51008628	-
chr10	51011035	51011185	10:51011035-51011185	-
chr10	51014815	51014965	10:51014815-51014965	-
chr10	51015135	51015285	10:51015135-51015285	-
chr10	51023289	51023439	10:51023289-51023439	-
chr10	51023755	51023905	10:51023755-51023905	-
chr10	51028595	51028745	10:51028595-51028745	-
chr10	51028768	51028918	10:51028768-51028918	-
chr10	51029255	51029405	10:51029255-51029405	-
chr10	51029475	51029625	10:51029475-51029625	-
chr10	51030615	51030765	10:51030615-51030765	-
chr10	51031355	51031505	10:51031355-51031505	-
chr10	51043755	51043905	10:51043755-51043905	-
chr10	51046015	51046165	10:51046015-51046165	-
chr10	51046795	51046945	10:51046795-51046945	-
chr10	51047975	51048125	10:51047975-51048125	-
chr10	51050815	51050965	10:51050815-51050965	-
chr10	51052295	51052445	10:51052295-51052445	-
chr10	51063795	51063965	10:51063795-51063965	ENSG00000223502
chr10	51064214	51064364	10:51064214-51064364	ENSG00000223502
chr10	51065115	51065265	10:51065115-51065265	ENSG00000223502
chr10	51073715	51073865	10:51073715-51073865	ENSG00000223502,ENSG00000185532
chr10	51073875	51074025	10:51073875-51074025	ENSG00000223502,ENSG00000185532
chr10	51074375	51074525	10:51074375-51074525	ENSG00000223502,ENSG00000185532
chr10	51074635	51074785	10:51074635-51074785	-
chr10	51075640	51075790	10:51075640-51075790	ENSG00000185532
chr10	51075882	51076032	10:51075882-51076032	ENSG00000185532
chr10	51083450	51083600	10:51083450-51083600	-
chr10	51090275	51090425	10:51090275-51090425	-
chr10	51092535	51092685	10:51092535-51092685	-
chr10	51095575	51095725	10:51095575-51095725	-
chr10	51096117	51096267	10:51096117-51096267	-
chr10	51097655	51097805	10:51097655-51097805	-
chr10	51100335	51100485	10:51100335-51100485	-
chr10	51106568	51106718	10:51106568-51106718	-
chr10	51109935	51110105	10:51109935-51110105	-
chr10	51117415	51117565	10:51117415-51117565	-
chr10	51117875	51118025	10:51117875-51118025	-
chr10	51137855	51138005	10:51137855-51138005	-
chr10	51138295	51138445	10:51138295-51138445	-
chr10	51141175	51141325	10:51141175-51141325	-
chr10	51156995	51157165	10:51156995-51157165	-
chr10	51159970	51160120	10:51159970-51160120	-
chr10	51162115	51162265	10:51162115-51162265	-
chr10	51170635	51170785	10:51170635-51170785	-
chr10	51171015	51171165	10:51171015-51171165	-
chr10	51171635	51171785	10:51171635-51171785	-
chr10	51172095	51172268	10:51172095-51172268	-
chr10	51177095	51177245	10:51177095-51177245	-
chr10	51186455	51186605	10:51186455-51186605	-
chr10	51191935	51192085	10:51191935-51192085	-
chr10	51192402	51192552	10:51192402-51192552	-
chr10	51204835	51204985	10:51204835-51204985	-
chr10	51206595	51206745	10:51206595-51206745	-
chr10	51207555	51207705	10:51207555-51207705	-
chr10	51218295	51218445	10:51218295-51218445	-
chr10	51224695	51224865	10:51224695-51224865	-
chr10	51244915	51245085	10:51244915-51245085	ENSG00000231132
chr10	51246628	51246778	10:51246628-51246778	ENSG00000231132
chr10	51257655	51257805	10:51257655-51257805	ENSG00000231132
chr10	51260514	51260664	10:51260514-51260664	-
chr10	51260944	51261094	10:51260944-51261094	-
chr10	51261835	51261985	10:51261835-51261985	-
chr10	51269935	51270085	10:51269935-51270085	-
chr10	51272688	51272845	10:51272688-51272845	-
chr10	51288555	51288705	10:51288555-51288705	-
chr10	51297535	51297685	10:51297535-51297685	ENSG00000235279,ENSG00000207813
chr10	51301035	51301245	10:51301035-51301245	ENSG00000235279,ENSG00000207813
chr10	51301855	51302005	10:51301855-51302005	ENSG00000235279,ENSG00000207813
chr10	51302375	51302545	10:51302375-51302545	ENSG00000235279,ENSG00000207813
chr10	51312915	51313065	10:51312915-51313065	ENSG00000213659
chr10	51314615	51314765	10:51314615-51314765	ENSG00000213659
chr10	51319187	51319337	10:51319187-51319337	ENSG00000213659
chr10	51322035	51322205	10:51322035-51322205	ENSG00000213659
chr10	51329928	51330078	10:51329928-51330078	-
chr10	51339195	51339345	10:51339195-51339345	-
chr10	51341315	51341465	10:51341315-51341465	-
chr10	51342475	51342625	10:51342475-51342625	-
chr10	51364795	51364945	10:51364795-51364945	-
chr10	51367175	51367325	10:51367175-51367325	-
chr10	51370055	51370205	10:51370055-51370205	-
chr10	51378255	51378405	10:51378255-51378405	-
chr10	51381495	51381645	10:51381495-51381645	ENSG00000178440
chr10	51382300	51382450	10:51382300-51382450	-
chr10	51386355	51386505	10:51386355-51386505	-
chr10	51389535	51389685	10:51389535-51389685	-
chr10	51389975	51390125	10:51389975-51390125	ENSG00000223502,ENSG00000229711
chr10	51397755	51397905	10:51397755-51397905	-
chr10	51403615	51403765	10:51403615-51403765	-
chr10	51405655	51405805	10:51405655-51405805	-
chr10	51421955	51422105	10:51421955-51422105	-
chr10	51422415	51422565	10:51422415-51422565	-
chr10	51422695	51422845	10:51422695-51422845	-
chr10	51422995	51423145	10:51422995-51423145	-
chr10	51425555	51425705	10:51425555-51425705	-
chr10	51430635	51430825	10:51430635-51430825	-
chr10	51447219	51447369	10:51447219-51447369	-
chr10	51450435	51450585	10:51450435-51450585	-
chr10	51450616	51450766	10:51450616-51450766	-
chr10	51459577	51459745	10:51459577-51459745	-
chr10	51462475	51462645	10:51462475-51462645	ENSG00000185532
chr10	51462946	51463096	10:51462946-51463096	-
chr10	51467115	51467265	10:51467115-51467265	-
chr10	51468595	51468745	10:51468595-51468745	-
chr10	51477115	51477265	10:51477115-51477265	-
chr10	51488918	51489068	10:51488918-51489068	-
chr10	51501595	51501745	10:51501595-51501745	-
chr10	51503515	51503665	10:51503515-51503665	-
chr10	51510355	51510505	10:51510355-51510505	-
chr10	51523018	51523168	10:51523018-51523168	-
chr10	51524215	51524365	10:51524215-51524365	-
chr10	51530875	51531025	10:51530875-51531025	-
chr10	51552775	51552925	10:51552775-51552925	-
chr10	51559326	51559476	10:51559326-51559476	-
chr10	51561775	51561925	10:51561775-51561925	-
chr10	51567399	51567549	10:51567399-51567549	-
chr10	51574315	51574465	10:51574315-51574465	-
chr10	51574695	51574845	10:51574695-51574845	-
chr10	51601469	51601619	10:51601469-51601619	-
chr10	51602455	51602605	10:51602455-51602605	-
chr10	51607575	51607725	10:51607575-51607725	-
chr10	51615875	51616025	10:51615875-51616025	-
chr10	51622395	51622545	10:51622395-51622545	-
chr10	51630035	51630205	10:51630035-51630205	-
chr10	51640535	51640705	10:51640535-51640705	-
chr10	51643875	51644025	10:51643875-51644025	-
chr10	51644555	51644705	10:51644555-51644705	-
chr10	51649195	51649345	10:51649195-51649345	-
chr10	51649434	51649584	10:51649434-51649584	-
chr10	51650235	51650385	10:51650235-51650385	-
chr10	51651190	51651345	10:51651190-51651345	-
chr10	51653135	51653305	10:51653135-51653305	-
chr10	51663155	51663305	10:51663155-51663305	-
chr10	51666595	51666767	10:51666595-51666767	-
chr10	51668155	51668305	10:51668155-51668305	-
chr10	51675297	51675447	10:51675297-51675447	-
chr10	51683355	51683505	10:51683355-51683505	-
chr10	51687410	51687560	10:51687410-51687560	-
chr10	51694455	51694605	10:51694455-51694605	ENSG00000177613
chr10	51696415	51696565	10:51696415-51696565	ENSG00000177613
chr10	51696842	51696992	10:51696842-51696992	-
chr10	51699595	51699745	10:51699595-51699745	ENSG00000177613
chr10	51699835	51699985	10:51699835-51699985	ENSG00000177613
chr10	51700555	51700705	10:51700555-51700705	-
chr10	51705923	51706085	10:51705923-51706085	-
chr10	51706375	51706525	10:51706375-51706525	ENSG00000177613,ENSG00000288603,ENSG00000178440
chr10	51711635	51711785	10:51711635-51711785	-
chr10	51717175	51717325	10:51717175-51717325	-
chr10	51719135	51719285	10:51719135-51719285	-
chr10	51723815	51723965	10:51723815-51723965	-
chr10	51733175	51733325	10:51733175-51733325	-
chr10	51734715	51734865	10:51734715-51734865	-
chr10	51735095	51735245	10:51735095-51735245	-
chr10	51736097	51736247	10:51736097-51736247	-
chr10	51743195	51743345	10:51743195-51743345	-
chr10	51749035	51749185	10:51749035-51749185	-
chr10	51758507	51758657	10:51758507-51758657	-
chr10	51760035	51760185	10:51760035-51760185	-
chr10	51770053	51770203	10:51770053-51770203	-
chr10	51770815	51770965	10:51770815-51770965	-
chr10	51773035	51773185	10:51773035-51773185	-
chr10	51773815	51773965	10:51773815-51773965	-
chr10	51786767	51786917	10:51786767-51786917	-
chr10	51790035	51790205	10:51790035-51790205	-
chr10	51804895	51805165	10:51804895-51805165	-
chr10	51809115	51809265	10:51809115-51809265	-
chr10	51833075	51833225	10:51833075-51833225	-
chr10	51848014	51848164	10:51848014-51848164	-
chr10	51860395	51860545	10:51860395-51860545	-
chr10	51867995	51868145	10:51867995-51868145	-
chr10	51875715	51875865	10:51875715-51875865	-
chr10	51876555	51876705	10:51876555-51876705	-
chr10	51879335	51879485	10:51879335-51879485	ENSG00000204149,ENSG00000285803,ENSG00000288603,ENSG00000204152
chr10	51886535	51886685	10:51886535-51886685	-
chr10	51893435	51893585	10:51893435-51893585	-
chr10	51894875	51895025	10:51894875-51895025	-
chr10	51895355	51895525	10:51895355-51895525	ENSG00000285803
chr10	51896955	51897105	10:51896955-51897105	ENSG00000285803
chr10	51897695	51897845	10:51897695-51897845	-
chr10	51915015	51915205	10:51915015-51915205	-
chr10	51935625	51935775	10:51935625-51935775	-
chr10	51937435	51937585	10:51937435-51937585	-
chr10	51937855	51938025	10:51937855-51938025	-
chr10	51951255	51951405	10:51951255-51951405	-
chr10	51952135	51952285	10:51952135-51952285	-
chr10	51960575	51960745	10:51960575-51960745	-
chr10	51964755	51964905	10:51964755-51964905	-
chr10	51973355	51973505	10:51973355-51973505	-
chr10	51985415	51985565	10:51985415-51985565	-
chr10	52004435	52004585	10:52004435-52004585	-
chr10	52011255	52011405	10:52011255-52011405	-
chr10	52027175	52027325	10:52027175-52027325	-
chr10	52030615	52030765	10:52030615-52030765	-
chr10	52031975	52032125	10:52031975-52032125	-
chr10	52041411	52041561	10:52041411-52041561	-
chr10	52054320	52054470	10:52054320-52054470	-
chr10	52068415	52068565	10:52068415-52068565	-
chr10	52086391	52086541	10:52086391-52086541	-
chr10	52108393	52108565	10:52108393-52108565	-
chr10	52115975	52116165	10:52115975-52116165	-
chr10	52116615	52116765	10:52116615-52116765	-
chr10	52121835	52121985	10:52121835-52121985	-
chr10	52129877	52130027	10:52129877-52130027	-
chr10	52146855	52147012	10:52146855-52147012	-
chr10	52147447	52147597	10:52147447-52147597	-
chr10	52172715	52172865	10:52172715-52172865	-
chr10	52198675	52198825	10:52198675-52198825	-
chr10	52212175	52212325	10:52212175-52212325	-
chr10	52212735	52212885	10:52212735-52212885	-
chr10	52213595	52213745	10:52213595-52213745	-
chr10	52215855	52216005	10:52215855-52216005	-
chr10	52216995	52217145	10:52216995-52217145	-
chr10	52226015	52226165	10:52226015-52226165	-
chr10	52226555	52226705	10:52226555-52226705	-
chr10	52229395	52229565	10:52229395-52229565	-
chr10	52232726	52232876	10:52232726-52232876	-
chr10	52257315	52257465	10:52257315-52257465	-
chr10	52258715	52258865	10:52258715-52258865	-
chr10	52259195	52259345	10:52259195-52259345	-
chr10	52271557	52271707	10:52271557-52271707	-
chr10	52276765	52276915	10:52276765-52276915	-
chr10	52277175	52277325	10:52277175-52277325	-
chr10	52280184	52280345	10:52280184-52280345	-
chr10	52280835	52280985	10:52280835-52280985	-
chr10	52283283	52283433	10:52283283-52283433	-
chr10	52308315	52308465	10:52308315-52308465	ENSG00000107984,ENSG00000236671
chr10	52310348	52310498	10:52310348-52310498	-
chr10	52313135	52313285	10:52313135-52313285	-
chr10	52314155	52314305	10:52314155-52314305	ENSG00000107984,ENSG00000236671
chr10	52314495	52314665	10:52314495-52314665	ENSG00000107984,ENSG00000236671
chr10	52314975	52315125	10:52314975-52315125	ENSG00000107984,ENSG00000236671
chr10	52315515	52315665	10:52315515-52315665	-
chr10	52315775	52315925	10:52315775-52315925	-
chr10	52316095	52316245	10:52316095-52316245	ENSG00000107984
chr10	52316675	52316825	10:52316675-52316825	-
chr10	52318255	52318405	10:52318255-52318405	ENSG00000107984,ENSG00000236671
chr10	52319215	52319365	10:52319215-52319365	ENSG00000107984,ENSG00000236671
chr10	52320055	52320205	10:52320055-52320205	ENSG00000107984
chr10	52334687	52334837	10:52334687-52334837	-
chr10	52338478	52338628	10:52338478-52338628	-
chr10	52343615	52343765	10:52343615-52343765	-
chr10	52352015	52352185	10:52352015-52352185	-
chr10	52353995	52354165	10:52353995-52354165	-
chr10	52356075	52356225	10:52356075-52356225	-
chr10	52356335	52356485	10:52356335-52356485	-
chr10	52358115	52358265	10:52358115-52358265	-
chr10	52368835	52368985	10:52368835-52368985	-
chr10	52390495	52390645	10:52390495-52390645	ENSG00000227972,ENSG00000213657
chr10	52400668	52400845	10:52400668-52400845	ENSG00000227972,ENSG00000213657
chr10	52420815	52420965	10:52420815-52420965	ENSG00000227972
chr10	52423499	52423649	10:52423499-52423649	ENSG00000227972
chr10	52436795	52436946	10:52436795-52436946	ENSG00000227972
chr10	52442715	52442865	10:52442715-52442865	ENSG00000227972
chr10	52443475	52443645	10:52443475-52443645	ENSG00000236958,ENSG00000221594,ENSG00000231131,ENSG00000227972,ENSG00000213657
chr10	52443795	52443945	10:52443795-52443945	ENSG00000236958,ENSG00000221594,ENSG00000231131,ENSG00000227972,ENSG00000213657
chr10	52446515	52446665	10:52446515-52446665	-
chr10	52448115	52448305	10:52448115-52448305	-
chr10	52451955	52452125	10:52451955-52452125	ENSG00000231131
chr10	52459215	52459365	10:52459215-52459365	ENSG00000231131
chr10	52461995	52462145	10:52461995-52462145	ENSG00000231131
chr10	52468655	52468805	10:52468655-52468805	ENSG00000231131
chr10	52484275	52484425	10:52484275-52484425	-
chr10	52484535	52484685	10:52484535-52484685	-
chr10	52484795	52484945	10:52484795-52484945	-
chr10	52485595	52485745	10:52485595-52485745	-
chr10	52486875	52487045	10:52486875-52487045	ENSG00000231131
chr10	52488695	52488865	10:52488695-52488865	-
chr10	52488995	52489145	10:52488995-52489145	-
chr10	52491415	52491565	10:52491415-52491565	-
chr10	52491635	52491785	10:52491635-52491785	-
chr10	52493464	52493614	10:52493464-52493614	-
chr10	52517142	52517292	10:52517142-52517292	-
chr10	52518675	52518825	10:52518675-52518825	-
chr10	52523827	52523977	10:52523827-52523977	-
chr10	52525895	52526045	10:52525895-52526045	-
chr10	52526503	52526665	10:52526503-52526665	-
chr10	52539575	52539725	10:52539575-52539725	-
chr10	52540175	52540325	10:52540175-52540325	-
chr10	52540595	52540745	10:52540595-52540745	-
chr10	52541175	52541348	10:52541175-52541348	-
chr10	52543015	52543165	10:52543015-52543165	-
chr10	52551215	52551365	10:52551215-52551365	-
chr10	52563475	52563625	10:52563475-52563625	-
chr10	52566555	52566705	10:52566555-52566705	-
chr10	52567075	52567225	10:52567075-52567225	ENSG00000221594
chr10	52568375	52568525	10:52568375-52568525	-
chr10	52571155	52571305	10:52571155-52571305	-
chr10	52573535	52573685	10:52573535-52573685	-
chr10	52574815	52574965	10:52574815-52574965	-
chr10	52579175	52579345	10:52579175-52579345	-
chr10	52595375	52595545	10:52595375-52595545	-
chr10	52597595	52597745	10:52597595-52597745	-
chr10	52604005	52604155	10:52604005-52604155	-
chr10	52616195	52616345	10:52616195-52616345	-
chr10	52621835	52621985	10:52621835-52621985	-
chr10	52623875	52624025	10:52623875-52624025	-
chr10	52644795	52644945	10:52644795-52644945	-
chr10	52652455	52652605	10:52652455-52652605	-
chr10	52652695	52652845	10:52652695-52652845	-
chr10	52653686	52653836	10:52653686-52653836	-
chr10	52658295	52658445	10:52658295-52658445	-
chr10	52659235	52659385	10:52659235-52659385	-
chr10	52682895	52683045	10:52682895-52683045	-
chr10	52703968	52704118	10:52703968-52704118	-
chr10	52706435	52706585	10:52706435-52706585	-
chr10	52729595	52729765	10:52729595-52729765	-
chr10	52740975	52741125	10:52740975-52741125	ENSG00000165471
chr10	52746275	52746425	10:52746275-52746425	-
chr10	52755534	52755685	10:52755534-52755685	ENSG00000231131
chr10	52757875	52758025	10:52757875-52758025	ENSG00000231131
chr10	52772250	52772400	10:52772250-52772400	ENSG00000165471
chr10	52778835	52778985	10:52778835-52778985	ENSG00000165471
chr10	52780195	52780365	10:52780195-52780365	ENSG00000165471
chr10	52802055	52802205	10:52802055-52802205	-
chr10	52818035	52818205	10:52818035-52818205	-
chr10	52864535	52864685	10:52864535-52864685	ENSG00000221594,ENSG00000224697,ENSG00000233805,ENSG00000252161,ENSG00000201196
chr10	52884375	52884525	10:52884375-52884525	ENSG00000236958,ENSG00000233805,ENSG00000252161,ENSG00000201196
chr10	52951955	52952105	10:52951955-52952105	ENSG00000285958
chr10	52952479	52952629	10:52952479-52952629	ENSG00000285958
chr10	52956615	52956802	10:52956615-52956802	ENSG00000285958
chr10	52957015	52957165	10:52957015-52957165	ENSG00000285958
chr10	52995914	52996064	10:52995914-52996064	-
chr10	53025235	53025385	10:53025235-53025385	ENSG00000231399,ENSG00000227121
chr10	53025495	53025645	10:53025495-53025645	ENSG00000231399,ENSG00000227121
chr10	53027335	53027485	10:53027335-53027485	ENSG00000231399,ENSG00000227121
chr10	53027649	53027799	10:53027649-53027799	ENSG00000227121
chr10	53030275	53030425	10:53030275-53030425	ENSG00000231399,ENSG00000227121
chr10	53030575	53030725	10:53030575-53030725	ENSG00000231399,ENSG00000227121
chr10	53052715	53052865	10:53052715-53052865	-
chr10	53140675	53140845	10:53140675-53140845	-
chr10	53210055	53210205	10:53210055-53210205	-
chr10	53315015	53315165	10:53315015-53315165	ENSG00000236993,ENSG00000223800,ENSG00000236958,ENSG00000221594,ENSG00000224697,ENSG00000234173,ENSG00000233805,ENSG00000252161,ENSG00000226296
chr10	53315460	53315610	10:53315460-53315610	-
chr10	53315835	53316004	10:53315835-53316004	ENSG00000226296
chr10	53325215	53325365	10:53325215-53325365	-
chr10	53326515	53326665	10:53326515-53326665	-
chr10	53358547	53358697	10:53358547-53358697	-
chr10	53397008	53397158	10:53397008-53397158	ENSG00000252161
chr10	53403835	53403985	10:53403835-53403985	ENSG00000252161
chr10	53601395	53601545	10:53601395-53601545	ENSG00000236958,ENSG00000221594,ENSG00000233805,ENSG00000252161
chr10	53619835	53619985	10:53619835-53619985	-
chr10	53633996	53634146	10:53633996-53634146	-
chr10	53746225	53746375	10:53746225-53746375	ENSG00000233805
chr10	53808699	53808849	10:53808699-53808849	ENSG00000150275,ENSG00000233805
chr10	53839554	53839705	10:53839554-53839705	ENSG00000150275,ENSG00000233805
chr10	53886976	53887126	10:53886976-53887126	-
chr10	53932103	53932253	10:53932103-53932253	-
chr10	54043818	54043968	10:54043818-54043968	-
chr10	54458735	54458885	10:54458735-54458885	ENSG00000234173,ENSG00000252252
chr10	54474363	54474513	10:54474363-54474513	ENSG00000234173
chr10	54499300	54499450	10:54499300-54499450	ENSG00000234173
chr10	54561275	54561425	10:54561275-54561425	ENSG00000221594,ENSG00000224697
chr10	54587626	54587776	10:54587626-54587776	ENSG00000221594,ENSG00000224697
chr10	54668147	54668297	10:54668147-54668297	ENSG00000221594
chr10	54749040	54749190	10:54749040-54749190	-
chr10	54798133	54798283	10:54798133-54798283	ENSG00000150275
chr10	54801191	54801341	10:54801191-54801341	ENSG00000150275
chr10	54814178	54814328	10:54814178-54814328	ENSG00000150275
chr10	54961852	54962002	10:54961852-54962002	ENSG00000236958
chr10	54985859	54986009	10:54985859-54986009	ENSG00000236958
chr10	55011125	55011275	10:55011125-55011275	ENSG00000236958
chr10	55091855	55092005	10:55091855-55092005	ENSG00000223800,ENSG00000236958
chr10	55131876	55132026	10:55131876-55132026	-
chr10	55146136	55146286	10:55146136-55146286	-
chr10	55259037	55259187	10:55259037-55259187	-
chr10	55264035	55264193	10:55264035-55264193	ENSG00000223800
chr10	55283155	55283305	10:55283155-55283305	ENSG00000223800
chr10	55322985	55323135	10:55322985-55323135	ENSG00000150275
chr10	55370175	55370325	10:55370175-55370325	ENSG00000223800
chr10	55431503	55431653	10:55431503-55431653	ENSG00000223800
chr10	55509242	55509392	10:55509242-55509392	ENSG00000228048,ENSG00000223800
chr10	55519812	55519962	10:55519812-55519962	ENSG00000228048,ENSG00000223800
chr10	55521721	55521871	10:55521721-55521871	ENSG00000228048,ENSG00000223800
chr10	55599395	55599545	10:55599395-55599545	ENSG00000249860,ENSG00000236744
chr10	55600531	55600681	10:55600531-55600681	ENSG00000249860,ENSG00000236744
chr10	55629816	55630116	10:55629816-55630116	ENSG00000236993,ENSG00000150275
chr10	55704972	55705122	10:55704972-55705122	ENSG00000236993
chr10	55720912	55721062	10:55720912-55721062	ENSG00000270541,ENSG00000236993
chr10	55740864	55741014	10:55740864-55741014	ENSG00000270541,ENSG00000236993
chr10	55782240	55782390	10:55782240-55782390	ENSG00000236993
chr10	55784144	55784294	10:55784144-55784294	ENSG00000236993
chr10	56063133	56063283	10:56063133-56063283	-
chr10	56067971	56068121	10:56067971-56068121	-
chr10	56069774	56069924	10:56069774-56069924	-
chr10	56361314	56361464	10:56361314-56361464	ENSG00000238707,ENSG00000287016,ENSG00000122952
chr10	56370729	56371029	10:56370729-56371029	-
chr10	56538111	56538265	10:56538111-56538265	ENSG00000238707
chr10	56580537	56580687	10:56580537-56580687	ENSG00000238707
chr10	56700822	56700972	10:56700822-56700972	-
chr10	56824062	56824212	10:56824062-56824212	-
chr10	56889303	56889453	10:56889303-56889453	-
chr10	56929481	56929631	10:56929481-56929631	-
chr10	56932451	56932601	10:56932451-56932601	-
chr10	57183715	57183865	10:57183715-57183865	-
chr10	57234377	57234527	10:57234377-57234527	-
chr10	57263726	57263876	10:57263726-57263876	-
chr10	57323225	57323375	10:57323225-57323375	ENSG00000264747
chr10	57323834	57323984	10:57323834-57323984	ENSG00000264747
chr10	57339215	57339385	10:57339215-57339385	ENSG00000235810,ENSG00000264747
chr10	57355175	57355325	10:57355175-57355325	-
chr10	57391364	57391514	10:57391364-57391514	-
chr10	57406524	57406674	10:57406524-57406674	-
chr10	57426654	57426804	10:57426654-57426804	-
chr10	57574717	57574867	10:57574717-57574867	-
chr10	57580035	57580205	10:57580035-57580205	-
chr10	57657275	57657425	10:57657275-57657425	ENSG00000235810
chr10	57658355	57658505	10:57658355-57658505	-
chr10	57692395	57692545	10:57692395-57692545	ENSG00000235810,ENSG00000264747,ENSG00000236993,ENSG00000223800
chr10	57694335	57694485	10:57694335-57694485	-
chr10	57695055	57695205	10:57695055-57695205	-
chr10	57696775	57696945	10:57696775-57696945	ENSG00000235810
chr10	57700075	57700225	10:57700075-57700225	-
chr10	57703615	57703765	10:57703615-57703765	-
chr10	57703895	57704065	10:57703895-57704065	ENSG00000235810,ENSG00000264747,ENSG00000236993
chr10	57717014	57717185	10:57717014-57717185	-
chr10	57743837	57743987	10:57743837-57743987	-
chr10	57849855	57850005	10:57849855-57850005	-
chr10	57952875	57953025	10:57952875-57953025	ENSG00000223841
chr10	57955215	57955365	10:57955215-57955365	ENSG00000223841
chr10	57972895	57973045	10:57972895-57973045	ENSG00000270192
chr10	57979555	57979705	10:57979555-57979705	ENSG00000270192
chr10	57983535	57983685	10:57983535-57983685	ENSG00000270192
chr10	57992455	57992605	10:57992455-57992605	ENSG00000270192
chr10	57992795	57992945	10:57992795-57992945	ENSG00000270192
chr10	58017795	58017945	10:58017795-58017945	ENSG00000270192,ENSG00000223841,ENSG00000264747,ENSG00000236993
chr10	58023455	58023605	10:58023455-58023605	-
chr10	58023795	58023945	10:58023795-58023945	ENSG00000270192
chr10	58029115	58029285	10:58029115-58029285	ENSG00000270192,ENSG00000235810,ENSG00000236993
chr10	58030275	58030425	10:58030275-58030425	-
chr10	58044215	58044365	10:58044215-58044365	-
chr10	58055015	58055165	10:58055015-58055165	-
chr10	58065355	58065505	10:58065355-58065505	-
chr10	58081455	58081605	10:58081455-58081605	-
chr10	58104574	58104744	10:58104574-58104744	ENSG00000232115
chr10	58107614	58107764	10:58107614-58107764	ENSG00000232115
chr10	58115674	58115824	10:58115674-58115824	ENSG00000232115
chr10	58149054	58149217	10:58149054-58149217	-
chr10	58152814	58152974	10:58152814-58152974	-
chr10	58153214	58153364	10:58153214-58153364	-
chr10	58153914	58154064	10:58153914-58154064	-
chr10	58154514	58154664	10:58154514-58154664	-
chr10	58157514	58157664	10:58157514-58157664	ENSG00000072401,ENSG00000261076,ENSG00000228527,ENSG00000180221,ENSG00000270192,ENSG00000235810,ENSG00000264747,ENSG00000238707,ENSG00000236993
chr10	58158914	58159064	10:58158914-58159064	-
chr10	58161394	58161544	10:58161394-58161544	-
chr10	58176101	58176264	10:58176101-58176264	-
chr10	58176634	58176784	10:58176634-58176784	-
chr10	58177474	58177624	10:58177474-58177624	-
chr10	58178954	58179104	10:58178954-58179104	-
chr10	58179376	58179526	10:58179376-58179526	-
chr10	58189434	58189604	10:58189434-58189604	ENSG00000180221
chr10	58190414	58190564	10:58190414-58190564	-
chr10	58209814	58209964	10:58209814-58209964	ENSG00000180221
chr10	58217714	58217864	10:58217714-58217864	ENSG00000180221
chr10	58218114	58218264	10:58218114-58218264	ENSG00000180221
chr10	58218291	58218441	10:58218291-58218441	ENSG00000180221
chr10	58220014	58220164	10:58220014-58220164	ENSG00000180221
chr10	58221174	58221364	10:58221174-58221364	ENSG00000180221
chr10	58237574	58237724	10:58237574-58237724	ENSG00000180221
chr10	58239914	58240064	10:58239914-58240064	-
chr10	58240694	58240844	10:58240694-58240844	-
chr10	58241454	58241604	10:58241454-58241604	-
chr10	58266415	58266565	10:58266415-58266565	ENSG00000122873,ENSG00000151151
chr10	58266995	58267154	10:58266995-58267154	ENSG00000122873,ENSG00000151151
chr10	58267975	58268185	10:58267975-58268185	ENSG00000122873,ENSG00000151151
chr10	58269015	58269165	10:58269015-58269165	ENSG00000108064,ENSG00000072401,ENSG00000228527,ENSG00000122873,ENSG00000180221,ENSG00000151151
chr10	58269675	58269825	10:58269675-58269825	ENSG00000122873,ENSG00000151151
chr10	58270675	58270825	10:58270675-58270825	ENSG00000122873
chr10	58274315	58274465	10:58274315-58274465	ENSG00000122873,ENSG00000151151
chr10	58275207	58275357	10:58275207-58275357	-
chr10	58276035	58276185	10:58276035-58276185	ENSG00000122873
chr10	58291655	58291825	10:58291655-58291825	ENSG00000228527
chr10	58299615	58299765	10:58299615-58299765	ENSG00000228527
chr10	58311145	58311305	10:58311145-58311305	ENSG00000228527
chr10	58318495	58318645	10:58318495-58318645	ENSG00000261076,ENSG00000228527
chr10	58327235	58327385	10:58327235-58327385	ENSG00000072401,ENSG00000261076
chr10	58334892	58335045	10:58334892-58335045	ENSG00000072401,ENSG00000261076
chr10	58335615	58335765	10:58335615-58335765	ENSG00000072401
chr10	58356891	58357041	10:58356891-58357041	ENSG00000072401
chr10	58362135	58362285	10:58362135-58362285	ENSG00000072401
chr10	58362502	58362652	10:58362502-58362652	ENSG00000072401
chr10	58373618	58373768	10:58373618-58373768	-
chr10	58384255	58384405	10:58384255-58384405	-
chr10	58385235	58385405	10:58385235-58385405	ENSG00000108064
chr10	58385855	58386005	10:58385855-58386005	ENSG00000108064
chr10	58393435	58393585	10:58393435-58393585	ENSG00000108064
chr10	58399535	58399685	10:58399535-58399685	-
chr10	58400715	58400865	10:58400715-58400865	-
chr10	58412535	58412685	10:58412535-58412685	-
chr10	58414675	58414825	10:58414675-58414825	-
chr10	58424275	58424425	10:58424275-58424425	-
chr10	58427595	58427745	10:58427595-58427745	-
chr10	58432055	58432205	10:58432055-58432205	-
chr10	58433235	58433385	10:58433235-58433385	-
chr10	58435415	58435585	10:58435415-58435585	-
chr10	58438475	58438625	10:58438475-58438625	-
chr10	58451515	58451665	10:58451515-58451665	-
chr10	58454304	58454454	10:58454304-58454454	-
chr10	58457795	58457945	10:58457795-58457945	-
chr10	58458315	58458485	10:58458315-58458485	ENSG00000235810
chr10	58468775	58468945	10:58468775-58468945	-
chr10	58474115	58474265	10:58474115-58474265	-
chr10	58475755	58475925	10:58475755-58475925	-
chr10	58477255	58477405	10:58477255-58477405	-
chr10	58478055	58478207	10:58478055-58478207	-
chr10	58486915	58487065	10:58486915-58487065	-
chr10	58489055	58489205	10:58489055-58489205	-
chr10	58503055	58503205	10:58503055-58503205	-
chr10	58504395	58504545	10:58504395-58504545	-
chr10	58508335	58508485	10:58508335-58508485	ENSG00000122870
chr10	58511835	58511985	10:58511835-58511985	ENSG00000122870
chr10	58512515	58512665	10:58512515-58512665	ENSG00000122870
chr10	58513295	58513445	10:58513295-58513445	ENSG00000122870
chr10	58513755	58513925	10:58513755-58513925	ENSG00000122870
chr10	58515435	58515585	10:58515435-58515585	-
chr10	58516275	58516425	10:58516275-58516425	ENSG00000122870
chr10	58518895	58519045	10:58518895-58519045	ENSG00000122870
chr10	58531235	58531385	10:58531235-58531385	-
chr10	58532695	58532845	10:58532695-58532845	-
chr10	58543215	58543365	10:58543215-58543365	-
chr10	58544335	58544485	10:58544335-58544485	-
chr10	58546815	58546965	10:58546815-58546965	-
chr10	58565315	58565465	10:58565315-58565465	-
chr10	58568555	58568725	10:58568555-58568725	-
chr10	58570335	58570505	10:58570335-58570505	-
chr10	58571075	58571245	10:58571075-58571245	-
chr10	58573275	58573445	10:58573275-58573445	-
chr10	58574235	58574405	10:58574235-58574405	-
chr10	58577535	58577685	10:58577535-58577685	-
chr10	58578495	58578645	10:58578495-58578645	-
chr10	58579395	58579545	10:58579395-58579545	-
chr10	58579735	58579885	10:58579735-58579885	-
chr10	58579935	58580085	10:58579935-58580085	-
chr10	58581595	58581745	10:58581595-58581745	-
chr10	58590275	58590425	10:58590275-58590425	-
chr10	58591075	58591245	10:58591075-58591245	-
chr10	58608955	58609105	10:58608955-58609105	-
chr10	58622395	58622565	10:58622395-58622565	ENSG00000122870
chr10	58625215	58625365	10:58625215-58625365	ENSG00000122870
chr10	58631915	58632065	10:58631915-58632065	-
chr10	58633615	58633765	10:58633615-58633765	-
chr10	58636655	58636805	10:58636655-58636805	-
chr10	58637435	58637585	10:58637435-58637585	ENSG00000122870
chr10	58638495	58638645	10:58638495-58638645	-
chr10	58641235	58641385	10:58641235-58641385	-
chr10	58641815	58641965	10:58641815-58641965	-
chr10	58642387	58642545	10:58642387-58642545	-
chr10	58643135	58643285	10:58643135-58643285	-
chr10	58644237	58644387	10:58644237-58644387	-
chr10	58644414	58644714	10:58644414-58644714	-
chr10	58645495	58645645	10:58645495-58645645	-
chr10	58645915	58646065	10:58645915-58646065	-
chr10	58647475	58647625	10:58647475-58647625	-
chr10	58647835	58647985	10:58647835-58647985	-
chr10	58648355	58648505	10:58648355-58648505	-
chr10	58651155	58651305	10:58651155-58651305	-
chr10	58651855	58652005	10:58651855-58652005	-
chr10	58653235	58653405	10:58653235-58653405	-
chr10	58660755	58660905	10:58660755-58660905	-
chr10	58661055	58661205	10:58661055-58661205	-
chr10	58661435	58661605	10:58661435-58661605	-
chr10	58662455	58662605	10:58662455-58662605	-
chr10	58662708	58662858	10:58662708-58662858	-
chr10	58665455	58665605	10:58665455-58665605	-
chr10	58666155	58666305	10:58666155-58666305	-
chr10	58667763	58667913	10:58667763-58667913	-
chr10	58668075	58668225	10:58668075-58668225	-
chr10	58672955	58673105	10:58672955-58673105	-
chr10	58674118	58674268	10:58674118-58674268	-
chr10	58674435	58674585	10:58674435-58674585	-
chr10	58675415	58675565	10:58675415-58675565	-
chr10	58691675	58691825	10:58691675-58691825	-
chr10	58695135	58695285	10:58695135-58695285	-
chr10	58696875	58697025	10:58696875-58697025	-
chr10	58700755	58700905	10:58700755-58700905	-
chr10	58701635	58701785	10:58701635-58701785	ENSG00000183055
chr10	58702612	58702762	10:58702612-58702762	-
chr10	58702975	58703125	10:58702975-58703125	-
chr10	58704350	58704505	10:58704350-58704505	-
chr10	58704635	58704785	10:58704635-58704785	-
chr10	58704975	58705149	10:58704975-58705149	-
chr10	58706975	58707125	10:58706975-58707125	-
chr10	58713135	58713285	10:58713135-58713285	ENSG00000183055
chr10	58715175	58715345	10:58715175-58715345	ENSG00000183055
chr10	58721835	58721985	10:58721835-58721985	ENSG00000183055
chr10	58724095	58724245	10:58724095-58724245	ENSG00000183055
chr10	58734315	58734465	10:58734315-58734465	-
chr10	58734795	58734945	10:58734795-58734945	-
chr10	58740735	58740885	10:58740735-58740885	-
chr10	58741835	58741985	10:58741835-58741985	-
chr10	58742255	58742405	10:58742255-58742405	-
chr10	58743575	58743725	10:58743575-58743725	-
chr10	58746875	58747055	10:58746875-58747055	-
chr10	58753535	58753685	10:58753535-58753685	-
chr10	58754495	58754645	10:58754495-58754645	-
chr10	58754875	58755025	10:58754875-58755025	-
chr10	58755755	58755925	10:58755755-58755925	-
chr10	58756215	58756365	10:58756215-58756365	-
chr10	58764275	58764425	10:58764275-58764425	-
chr10	58765844	58766144	10:58765844-58766144	-
chr10	58772935	58773085	10:58772935-58773085	-
chr10	58773375	58773525	10:58773375-58773525	-
chr10	58774095	58774245	10:58774095-58774245	-
chr10	58776315	58776485	10:58776315-58776485	-
chr10	58776755	58776905	10:58776755-58776905	-
chr10	58779075	58779225	10:58779075-58779225	-
chr10	58779855	58780005	10:58779855-58780005	-
chr10	58780615	58780765	10:58780615-58780765	-
chr10	58781995	58782162	10:58781995-58782162	-
chr10	58782935	58783105	10:58782935-58783105	-
chr10	58783175	58783345	10:58783175-58783345	-
chr10	58784475	58784625	10:58784475-58784625	-
chr10	58791255	58791407	10:58791255-58791407	ENSG00000122870
chr10	58794095	58794245	10:58794095-58794245	ENSG00000122870
chr10	58797479	58797629	10:58797479-58797629	ENSG00000122870
chr10	58806443	58806593	10:58806443-58806593	-
chr10	58807675	58807845	10:58807675-58807845	ENSG00000226557
chr10	58819035	58819193	10:58819035-58819193	-
chr10	58821055	58821205	10:58821055-58821205	-
chr10	58821315	58821465	10:58821315-58821465	-
chr10	58834235	58834385	10:58834235-58834385	-
chr10	58839895	58840065	10:58839895-58840065	-
chr10	58851731	58851881	10:58851731-58851881	-
chr10	58856615	58856785	10:58856615-58856785	ENSG00000252076
chr10	58859693	58859843	10:58859693-58859843	ENSG00000252076
chr10	58859955	58860105	10:58859955-58860105	ENSG00000252076
chr10	58892075	58892245	10:58892075-58892245	-
chr10	58892535	58892685	10:58892535-58892685	-
chr10	58895015	58895165	10:58895015-58895165	-
chr10	58896646	58896796	10:58896646-58896796	-
chr10	58920055	58920205	10:58920055-58920205	-
chr10	58920418	58920585	10:58920418-58920585	-
chr10	58921617	58921917	10:58921617-58921917	-
chr10	58930973	58931123	10:58930973-58931123	-
chr10	58932275	58932425	10:58932275-58932425	-
chr10	58933035	58933185	10:58933035-58933185	-
chr10	58943340	58943490	10:58943340-58943490	-
chr10	58950755	58950905	10:58950755-58950905	-
chr10	58951875	58952045	10:58951875-58952045	ENSG00000237949
chr10	58952295	58952445	10:58952295-58952445	-
chr10	58952775	58952925	10:58952775-58952925	-
chr10	58957035	58957185	10:58957035-58957185	-
chr10	58969635	58969805	10:58969635-58969805	-
chr10	58976395	58976545	10:58976395-58976545	-
chr10	58982655	58982805	10:58982655-58982805	-
chr10	58999435	58999585	10:58999435-58999585	ENSG00000237949
chr10	59006575	59006745	10:59006575-59006745	ENSG00000237949
chr10	59019215	59019365	10:59019215-59019365	-
chr10	59019444	59019594	10:59019444-59019594	-
chr10	59019715	59019865	10:59019715-59019865	-
chr10	59028295	59028445	10:59028295-59028445	-
chr10	59057462	59057612	10:59057462-59057612	-
chr10	59079735	59079885	10:59079735-59079885	ENSG00000226557,ENSG00000226888,ENSG00000237949
chr10	59087595	59087745	10:59087595-59087745	ENSG00000226557,ENSG00000226888
chr10	59093555	59093705	10:59093555-59093705	ENSG00000226888
chr10	59094198	59094348	10:59094198-59094348	ENSG00000226888
chr10	59098495	59098665	10:59098495-59098665	ENSG00000226557,ENSG00000226888
chr10	59098935	59099085	10:59098935-59099085	ENSG00000226557,ENSG00000226888
chr10	59099676	59099826	10:59099676-59099826	-
chr10	59125815	59125965	10:59125815-59125965	ENSG00000226557
chr10	59128211	59128361	10:59128211-59128361	-
chr10	59128895	59129045	10:59128895-59129045	ENSG00000226557
chr10	59177475	59177645	10:59177475-59177645	ENSG00000165443,ENSG00000226557
chr10	59181775	59181945	10:59181775-59181945	ENSG00000165443
chr10	59234348	59234498	10:59234348-59234498	-
chr10	59234955	59235125	10:59234955-59235125	ENSG00000165443
chr10	59240715	59240865	10:59240715-59240865	ENSG00000165443
chr10	59273595	59273745	10:59273595-59273745	ENSG00000236556
chr10	59283915	59284065	10:59283915-59284065	ENSG00000236556
chr10	59303175	59303333	10:59303175-59303333	-
chr10	59303633	59303783	10:59303633-59303783	-
chr10	59315646	59315796	10:59315646-59315796	-
chr10	59329155	59329305	10:59329155-59329305	-
chr10	59336635	59336785	10:59336635-59336785	ENSG00000287969
chr10	59337375	59337545	10:59337375-59337545	ENSG00000287969,ENSG00000236556,ENSG00000148541
chr10	59346355	59346505	10:59346355-59346505	ENSG00000287969,ENSG00000148541
chr10	59358655	59358805	10:59358655-59358805	ENSG00000287969,ENSG00000148541
chr10	59360715	59360865	10:59360715-59360865	ENSG00000287969,ENSG00000148541
chr10	59362414	59362567	10:59362414-59362567	ENSG00000287969,ENSG00000148541
chr10	59363157	59363307	10:59363157-59363307	ENSG00000287969,ENSG00000148541
chr10	59366417	59366567	10:59366417-59366567	ENSG00000148541
chr10	59372677	59372827	10:59372677-59372827	ENSG00000148541
chr10	59373097	59373267	10:59373097-59373267	ENSG00000148541
chr10	59375037	59375187	10:59375037-59375187	-
chr10	59382837	59383007	10:59382837-59383007	ENSG00000148541
chr10	59383137	59383287	10:59383137-59383287	ENSG00000148541
chr10	59383517	59383727	10:59383517-59383727	-
chr10	59384893	59385043	10:59384893-59385043	-
chr10	59388037	59388227	10:59388037-59388227	ENSG00000287969,ENSG00000236556,ENSG00000148541
chr10	59393437	59393587	10:59393437-59393587	-
chr10	59420497	59420647	10:59420497-59420647	-
chr10	59432557	59432727	10:59432557-59432727	-
chr10	59434237	59434387	10:59434237-59434387	-
chr10	59434577	59434727	10:59434577-59434727	-
chr10	59435017	59435187	10:59435017-59435187	-
chr10	59435897	59436047	10:59435897-59436047	-
chr10	59465137	59465287	10:59465137-59465287	-
chr10	59486057	59486207	10:59486057-59486207	-
chr10	59508377	59508527	10:59508377-59508527	-
chr10	59513677	59513827	10:59513677-59513827	-
chr10	59524477	59524627	10:59524477-59524627	-
chr10	59536257	59536407	10:59536257-59536407	ENSG00000235469
chr10	59537577	59537727	10:59537577-59537727	ENSG00000235469
chr10	59561617	59561767	10:59561617-59561767	ENSG00000235140,ENSG00000235469
chr10	59561857	59562007	10:59561857-59562007	ENSG00000235469
chr10	59562237	59562387	10:59562237-59562387	ENSG00000235469
chr10	59563657	59563807	10:59563657-59563807	ENSG00000235469
chr10	59575378	59575528	10:59575378-59575528	ENSG00000235140
chr10	59580357	59580507	10:59580357-59580507	ENSG00000235140
chr10	59585137	59585287	10:59585137-59585287	ENSG00000235140
chr10	59587237	59587387	10:59587237-59587387	ENSG00000235140
chr10	59595757	59595907	10:59595757-59595907	ENSG00000235140
chr10	59606537	59606687	10:59606537-59606687	-
chr10	59622417	59622587	10:59622417-59622587	-
chr10	59623877	59624027	10:59623877-59624027	-
chr10	59626077	59626227	10:59626077-59626227	ENSG00000108091
chr10	59632017	59632167	10:59632017-59632167	-
chr10	59635318	59635468	10:59635318-59635468	-
chr10	59635605	59635755	10:59635605-59635755	-
chr10	59648444	59648594	10:59648444-59648594	-
chr10	59648697	59648847	10:59648697-59648847	-
chr10	59654157	59654307	10:59654157-59654307	-
chr10	59655417	59655567	10:59655417-59655567	-
chr10	59674357	59674507	10:59674357-59674507	-
chr10	59675937	59676087	10:59675937-59676087	-
chr10	59679117	59679307	10:59679117-59679307	-
chr10	59683117	59683267	10:59683117-59683267	-
chr10	59709777	59709927	10:59709777-59709927	ENSG00000165449
chr10	59710270	59710427	10:59710270-59710427	ENSG00000165449
chr10	59712297	59712447	10:59712297-59712447	ENSG00000165449
chr10	59750617	59750771	10:59750617-59750771	ENSG00000227877
chr10	59757537	59757687	10:59757537-59757687	ENSG00000227877
chr10	59758057	59758227	10:59758057-59758227	ENSG00000227877
chr10	59779897	59780047	10:59779897-59780047	-
chr10	59789037	59789187	10:59789037-59789187	-
chr10	59792657	59792807	10:59792657-59792807	-
chr10	59794037	59794202	10:59794037-59794202	-
chr10	59799497	59799647	10:59799497-59799647	-
chr10	59800837	59800987	10:59800837-59800987	-
chr10	59809477	59809642	10:59809477-59809642	ENSG00000108091
chr10	59817957	59818107	10:59817957-59818107	ENSG00000108091
chr10	59826057	59826207	10:59826057-59826207	-
chr10	59829177	59829327	10:59829177-59829327	-
chr10	59830717	59830867	10:59830717-59830867	-
chr10	59839657	59839807	10:59839657-59839807	-
chr10	59857417	59857567	10:59857417-59857567	-
chr10	59865297	59865451	10:59865297-59865451	-
chr10	59866646	59866796	10:59866646-59866796	-
chr10	59872917	59873067	10:59872917-59873067	-
chr10	59873237	59873387	10:59873237-59873387	-
chr10	59874157	59874307	10:59874157-59874307	-
chr10	59877487	59877637	10:59877487-59877637	-
chr10	59878413	59878563	10:59878413-59878563	-
chr10	59894217	59894387	10:59894217-59894387	-
chr10	59895917	59896067	10:59895917-59896067	-
chr10	59903937	59904087	10:59903937-59904087	ENSG00000108091
chr10	59905477	59905627	10:59905477-59905627	ENSG00000108091
chr10	59906137	59906287	10:59906137-59906287	-
chr10	59906517	59906687	10:59906517-59906687	ENSG00000108091
chr10	59906957	59907107	10:59906957-59907107	ENSG00000108091
chr10	59907957	59908107	10:59907957-59908107	ENSG00000108091
chr10	59908517	59908667	10:59908517-59908667	ENSG00000235931,ENSG00000108091
chr10	59909877	59910027	10:59909877-59910027	ENSG00000108091
chr10	59910977	59911127	10:59910977-59911127	ENSG00000108091
chr10	59954417	59954567	10:59954417-59954567	ENSG00000235931
chr10	59960917	59961067	10:59960917-59961067	ENSG00000235931
chr10	59971997	59972147	10:59971997-59972147	ENSG00000235931
chr10	59977720	59977870	10:59977720-59977870	-
chr10	59991737	59991917	10:59991737-59991917	-
chr10	60004257	60004407	10:60004257-60004407	-
chr10	60006197	60006347	10:60006197-60006347	-
chr10	60031397	60031547	10:60031397-60031547	-
chr10	60031837	60031987	10:60031837-60031987	-
chr10	60032837	60033007	10:60032837-60033007	-
chr10	60040137	60040287	10:60040137-60040287	ENSG00000232682
chr10	60040937	60041087	10:60040937-60041087	-
chr10	60041743	60041893	10:60041743-60041893	-
chr10	60044297	60044447	10:60044297-60044447	ENSG00000232682
chr10	60045117	60045267	10:60045117-60045267	ENSG00000232682
chr10	60045677	60045827	10:60045677-60045827	ENSG00000232682
chr10	60048237	60048387	10:60048237-60048387	ENSG00000232682
chr10	60054617	60054767	10:60054617-60054767	ENSG00000232682
chr10	60054839	60054989	10:60054839-60054989	ENSG00000232682
chr10	60064157	60064307	10:60064157-60064307	ENSG00000232682
chr10	60082479	60082629	10:60082479-60082629	ENSG00000202190
chr10	60082957	60083107	10:60082957-60083107	ENSG00000202190
chr10	60089217	60089367	10:60089217-60089367	ENSG00000202190
chr10	60100297	60100447	10:60100297-60100447	ENSG00000202190,ENSG00000151150
chr10	60105317	60105467	10:60105317-60105467	-
chr10	60114917	60115067	10:60114917-60115067	ENSG00000151150
chr10	60115317	60115467	10:60115317-60115467	-
chr10	60123277	60123447	10:60123277-60123447	ENSG00000282121
chr10	60139632	60139782	10:60139632-60139782	ENSG00000282121
chr10	60139997	60140147	10:60139997-60140147	ENSG00000282121,ENSG00000151150
chr10	60140717	60140867	10:60140717-60140867	ENSG00000282121
chr10	60141017	60141167	10:60141017-60141167	ENSG00000282121
chr10	60141397	60141547	10:60141397-60141547	ENSG00000282121
chr10	60142037	60142187	10:60142037-60142187	ENSG00000282121
chr10	60148297	60148447	10:60148297-60148447	ENSG00000282121,ENSG00000151150
chr10	60167177	60167327	10:60167177-60167327	-
chr10	60171597	60171747	10:60171597-60171747	-
chr10	60175497	60175647	10:60175497-60175647	-
chr10	60182797	60182947	10:60182797-60182947	-
chr10	60184797	60184947	10:60184797-60184947	-
chr10	60186837	60187027	10:60186837-60187027	-
chr10	60190197	60190347	10:60190197-60190347	-
chr10	60204177	60204347	10:60204177-60204347	-
chr10	60206857	60207027	10:60206857-60207027	-
chr10	60208777	60208967	10:60208777-60208967	-
chr10	60231037	60231187	10:60231037-60231187	-
chr10	60235117	60235287	10:60235117-60235287	-
chr10	60237337	60237487	10:60237337-60237487	-
chr10	60238157	60238307	10:60238157-60238307	-
chr10	60238617	60238767	10:60238617-60238767	-
chr10	60280597	60280747	10:60280597-60280747	-
chr10	60282917	60283067	10:60282917-60283067	-
chr10	60283516	60283666	10:60283516-60283666	-
chr10	60286697	60286847	10:60286697-60286847	-
chr10	60287661	60287811	10:60287661-60287811	-
chr10	60288417	60288567	10:60288417-60288567	-
chr10	60289890	60290067	10:60289890-60290067	-
chr10	60291437	60291587	10:60291437-60291587	-
chr10	60293937	60294087	10:60293937-60294087	-
chr10	60300017	60300167	10:60300017-60300167	ENSG00000151150
chr10	60300577	60300727	10:60300577-60300727	ENSG00000151150
chr10	60305477	60305647	10:60305477-60305647	ENSG00000151150
chr10	60313257	60313407	10:60313257-60313407	-
chr10	60314457	60314607	10:60314457-60314607	-
chr10	60315417	60315567	10:60315417-60315567	-
chr10	60315718	60315868	10:60315718-60315868	-
chr10	60335077	60335227	10:60335077-60335227	-
chr10	60337037	60337187	10:60337037-60337187	-
chr10	60341177	60341327	10:60341177-60341327	-
chr10	60342137	60342287	10:60342137-60342287	-
chr10	60342617	60342767	10:60342617-60342767	-
chr10	60343357	60343507	10:60343357-60343507	-
chr10	60349037	60349187	10:60349037-60349187	-
chr10	60349557	60349707	10:60349557-60349707	-
chr10	60350577	60350727	10:60350577-60350727	-
chr10	60351077	60351521	10:60351077-60351521	-
chr10	60353797	60353947	10:60353797-60353947	-
chr10	60354577	60354727	10:60354577-60354727	-
chr10	60355534	60355684	10:60355534-60355684	-
chr10	60367137	60367287	10:60367137-60367287	-
chr10	60367477	60367627	10:60367477-60367627	-
chr10	60370096	60370246	10:60370096-60370246	-
chr10	60378097	60378247	10:60378097-60378247	-
chr10	60383077	60383227	10:60383077-60383227	-
chr10	60384137	60384287	10:60384137-60384287	-
chr10	60384797	60384947	10:60384797-60384947	ENSG00000151150
chr10	60385417	60385567	10:60385417-60385567	-
chr10	60390297	60390447	10:60390297-60390447	-
chr10	60396737	60396887	10:60396737-60396887	-
chr10	60397895	60398045	10:60397895-60398045	-
chr10	60411117	60411267	10:60411117-60411267	-
chr10	60413717	60413867	10:60413717-60413867	-
chr10	60414217	60414367	10:60414217-60414367	-
chr10	60414917	60415067	10:60414917-60415067	-
chr10	60417157	60417307	10:60417157-60417307	-
chr10	60418057	60418207	10:60418057-60418207	-
chr10	60421097	60421247	10:60421097-60421247	-
chr10	60421317	60421467	10:60421317-60421467	-
chr10	60424057	60424207	10:60424057-60424207	-
chr10	60425497	60425647	10:60425497-60425647	-
chr10	60426477	60426647	10:60426477-60426647	-
chr10	60426983	60427133	10:60426983-60427133	-
chr10	60427357	60427507	10:60427357-60427507	-
chr10	60428477	60428647	10:60428477-60428647	-
chr10	60429137	60429287	10:60429137-60429287	-
chr10	60429537	60429687	10:60429537-60429687	-
chr10	60430137	60430287	10:60430137-60430287	-
chr10	60430937	60431087	10:60430937-60431087	-
chr10	60433797	60433967	10:60433797-60433967	-
chr10	60434537	60434687	10:60434537-60434687	-
chr10	60437537	60437687	10:60437537-60437687	-
chr10	60437766	60437916	10:60437766-60437916	-
chr10	60441637	60441787	10:60441637-60441787	-
chr10	60443337	60443487	10:60443337-60443487	-
chr10	60444597	60444747	10:60444597-60444747	-
chr10	60445926	60446327	10:60445926-60446327	-
chr10	60450417	60450567	10:60450417-60450567	-
chr10	60463857	60464027	10:60463857-60464027	-
chr10	60465937	60466107	10:60465937-60466107	-
chr10	60466397	60466547	10:60466397-60466547	-
chr10	60466997	60467147	10:60466997-60467147	-
chr10	60481297	60481447	10:60481297-60481447	-
chr10	60490197	60490367	10:60490197-60490367	-
chr10	60495517	60495667	10:60495517-60495667	-
chr10	60496317	60496467	10:60496317-60496467	-
chr10	60497462	60497612	10:60497462-60497612	-
chr10	60500517	60500667	10:60500517-60500667	-
chr10	60508137	60508287	10:60508137-60508287	-
chr10	60517917	60518067	10:60517917-60518067	-
chr10	60520716	60521016	10:60520716-60521016	-
chr10	60521177	60521327	10:60521177-60521327	-
chr10	60522137	60522307	10:60522137-60522307	-
chr10	60524677	60524827	10:60524677-60524827	-
chr10	60526057	60526207	10:60526057-60526207	-
chr10	60526397	60526547	10:60526397-60526547	-
chr10	60536639	60536807	10:60536639-60536807	-
chr10	60541637	60541787	10:60541637-60541787	-
chr10	60542297	60542447	10:60542297-60542447	-
chr10	60549837	60549987	10:60549837-60549987	-
chr10	60564557	60564707	10:60564557-60564707	-
chr10	60569817	60569967	10:60569817-60569967	-
chr10	60571157	60571307	10:60571157-60571307	-
chr10	60572597	60572807	10:60572597-60572807	-
chr10	60572917	60573067	10:60572917-60573067	ENSG00000151150
chr10	60573357	60573507	10:60573357-60573507	-
chr10	60575197	60575347	10:60575197-60575347	-
chr10	60576257	60576707	10:60576257-60576707	-
chr10	60578358	60578508	10:60578358-60578508	-
chr10	60594777	60594927	10:60594777-60594927	-
chr10	60595308	60595458	10:60595308-60595458	-
chr10	60597657	60597807	10:60597657-60597807	-
chr10	60604137	60604287	10:60604137-60604287	-
chr10	60604497	60604647	10:60604497-60604647	-
chr10	60606777	60606927	10:60606777-60606927	-
chr10	60607337	60607487	10:60607337-60607487	-
chr10	60611497	60611647	10:60611497-60611647	-
chr10	60615717	60615867	10:60615717-60615867	-
chr10	60618977	60619127	10:60618977-60619127	-
chr10	60619897	60620047	10:60619897-60620047	-
chr10	60644057	60644207	10:60644057-60644207	-
chr10	60644577	60644727	10:60644577-60644727	-
chr10	60644790	60644940	10:60644790-60644940	-
chr10	60646077	60646227	10:60646077-60646227	-
chr10	60646317	60646467	10:60646317-60646467	-
chr10	60647317	60647467	10:60647317-60647467	ENSG00000122872
chr10	60661797	60661967	10:60661797-60661967	ENSG00000122872
chr10	60663337	60663487	10:60663337-60663487	-
chr10	60664977	60665127	10:60664977-60665127	-
chr10	60666317	60666467	10:60666317-60666467	ENSG00000122872
chr10	60668437	60668627	10:60668437-60668627	ENSG00000122872
chr10	60677677	60677827	10:60677677-60677827	ENSG00000122872
chr10	60678329	60678479	10:60678329-60678479	ENSG00000122872
chr10	60718977	60719127	10:60718977-60719127	-
chr10	60733297	60733447	10:60733297-60733447	ENSG00000254271
chr10	60739677	60739847	10:60739677-60739847	ENSG00000254271,ENSG00000151150
chr10	60768937	60769087	10:60768937-60769087	-
chr10	60778277	60778427	10:60778277-60778427	ENSG00000170312,ENSG00000254271
chr10	60778805	60778955	10:60778805-60778955	-
chr10	60779117	60779267	10:60779117-60779267	-
chr10	60779457	60779607	10:60779457-60779607	-
chr10	60779779	60779929	10:60779779-60779929	-
chr10	60780017	60780167	10:60780017-60780167	-
chr10	60780297	60780447	10:60780297-60780447	-
chr10	60780817	60780967	10:60780817-60780967	-
chr10	60781157	60781307	10:60781157-60781307	-
chr10	60781757	60781907	10:60781757-60781907	ENSG00000170312
chr10	60782477	60782627	10:60782477-60782627	ENSG00000170312
chr10	60782857	60783157	10:60782857-60783157	-
chr10	60783517	60783667	10:60783517-60783667	-
chr10	60785057	60785207	10:60785057-60785207	-
chr10	60785716	60785866	10:60785716-60785866	-
chr10	60787317	60787467	10:60787317-60787467	-
chr10	60788117	60788267	10:60788117-60788267	-
chr10	60788337	60788487	10:60788337-60788487	-
chr10	60809277	60809442	10:60809277-60809442	-
chr10	60810897	60811067	10:60810897-60811067	-
chr10	60813077	60813227	10:60813077-60813227	-
chr10	60816677	60816827	10:60816677-60816827	-
chr10	60817517	60817667	10:60817517-60817667	-
chr10	60818557	60818707	10:60818557-60818707	-
chr10	60820437	60820607	10:60820437-60820607	-
chr10	60821797	60821947	10:60821797-60821947	-
chr10	60828117	60828267	10:60828117-60828267	-
chr10	60828497	60828647	10:60828497-60828647	-
chr10	60846297	60846447	10:60846297-60846447	-
chr10	60846647	60846797	10:60846647-60846797	-
chr10	60848257	60848407	10:60848257-60848407	-
chr10	60849357	60849507	10:60849357-60849507	-
chr10	60865497	60865647	10:60865497-60865647	ENSG00000072422
chr10	60875957	60876107	10:60875957-60876107	ENSG00000072422
chr10	60883237	60883387	10:60883237-60883387	ENSG00000072422
chr10	60896057	60896227	10:60896057-60896227	ENSG00000072422
chr10	60896877	60897047	10:60896877-60897047	ENSG00000072422
chr10	60905657	60905807	10:60905657-60905807	ENSG00000223107,ENSG00000072422
chr10	60910537	60910707	10:60910537-60910707	ENSG00000223107
chr10	60913186	60913336	10:60913186-60913336	-
chr10	60914257	60914407	10:60914257-60914407	-
chr10	60914817	60914967	10:60914817-60914967	ENSG00000223107,ENSG00000072422
chr10	60919357	60919507	10:60919357-60919507	ENSG00000223107
chr10	60934620	60934770	10:60934620-60934770	-
chr10	60938357	60938527	10:60938357-60938527	ENSG00000072422
chr10	60940577	60940727	10:60940577-60940727	ENSG00000072422
chr10	60942897	60943047	10:60942897-60943047	ENSG00000072422
chr10	60943077	60943227	10:60943077-60943227	ENSG00000072422
chr10	60943557	60943707	10:60943557-60943707	ENSG00000072422
chr10	60944217	60944407	10:60944217-60944407	ENSG00000072422
chr10	60944657	60944807	10:60944657-60944807	ENSG00000072422
chr10	60956257	60956407	10:60956257-60956407	-
chr10	60959037	60959187	10:60959037-60959187	-
chr10	60959337	60959487	10:60959337-60959487	-
chr10	60963054	60963204	10:60963054-60963204	-
chr10	60963505	60963667	10:60963505-60963667	-
chr10	60964277	60964447	10:60964277-60964447	ENSG00000072422
chr10	60964557	60964707	10:60964557-60964707	-
chr10	60964937	60965087	10:60964937-60965087	-
chr10	60975817	60975967	10:60975817-60975967	-
chr10	60978917	60979067	10:60978917-60979067	-
chr10	61024837	61024987	10:61024837-61024987	ENSG00000227244
chr10	61028957	61029107	10:61028957-61029107	ENSG00000227244
chr10	61063215	61063367	10:61063215-61063367	-
chr10	61063997	61064147	10:61063997-61064147	-
chr10	61067097	61067247	10:61067097-61067247	-
chr10	61078646	61078796	10:61078646-61078796	-
chr10	61085617	61085767	10:61085617-61085767	-
chr10	61097137	61097287	10:61097137-61097287	-
chr10	61110365	61110515	10:61110365-61110515	-
chr10	61110577	61110727	10:61110577-61110727	-
chr10	61112957	61113107	10:61112957-61113107	-
chr10	61140877	61141027	10:61140877-61141027	-
chr10	61153877	61154027	10:61153877-61154027	-
chr10	61157317	61157467	10:61157317-61157467	-
chr10	61159377	61159527	10:61159377-61159527	-
chr10	61160370	61160520	10:61160370-61160520	-
chr10	61175437	61175587	10:61175437-61175587	-
chr10	61190717	61190867	10:61190717-61190867	-
chr10	61192837	61192987	10:61192837-61192987	-
chr10	61193143	61193293	10:61193143-61193293	-
chr10	61220997	61221147	10:61220997-61221147	-
chr10	61262685	61262835	10:61262685-61262835	-
chr10	61262957	61263107	10:61262957-61263107	-
chr10	61271537	61271687	10:61271537-61271687	-
chr10	61272957	61273107	10:61272957-61273107	-
chr10	61280397	61280547	10:61280397-61280547	-
chr10	61283194	61283344	10:61283194-61283344	-
chr10	61283617	61283767	10:61283617-61283767	-
chr10	61284377	61284527	10:61284377-61284527	-
chr10	61285828	61285987	10:61285828-61285987	-
chr10	61301757	61301907	10:61301757-61301907	-
chr10	61302291	61302441	10:61302291-61302441	-
chr10	61304257	61304407	10:61304257-61304407	-
chr10	61313597	61313767	10:61313597-61313767	-
chr10	61325317	61325467	10:61325317-61325467	-
chr10	61332897	61333047	10:61332897-61333047	-
chr10	61356495	61356645	10:61356495-61356645	-
chr10	61395197	61395347	10:61395197-61395347	-
chr10	61397277	61397447	10:61397277-61397447	-
chr10	61397737	61397887	10:61397737-61397887	-
chr10	61398857	61399007	10:61398857-61399007	-
chr10	61399477	61399667	10:61399477-61399667	-
chr10	61404897	61405047	10:61404897-61405047	ENSG00000196932
chr10	61408177	61408327	10:61408177-61408327	ENSG00000196932
chr10	61438394	61438544	10:61438394-61438544	-
chr10	61438717	61438867	10:61438717-61438867	ENSG00000196932
chr10	61452897	61453047	10:61452897-61453047	ENSG00000237233,ENSG00000196932
chr10	61453377	61453527	10:61453377-61453527	ENSG00000237233,ENSG00000196932
chr10	61456517	61456667	10:61456517-61456667	ENSG00000237233,ENSG00000196932
chr10	61463557	61463727	10:61463557-61463727	ENSG00000288052,ENSG00000237233,ENSG00000196932
chr10	61464617	61464767	10:61464617-61464767	ENSG00000237233,ENSG00000196932
chr10	61465057	61465207	10:61465057-61465207	ENSG00000237233,ENSG00000196932
chr10	61466197	61466347	10:61466197-61466347	-
chr10	61475577	61475727	10:61475577-61475727	ENSG00000288052
chr10	61484644	61484794	10:61484644-61484794	ENSG00000288052
chr10	61486339	61486489	10:61486339-61486489	ENSG00000288052
chr10	61486877	61487027	10:61486877-61487027	ENSG00000288052
chr10	61503197	61503347	10:61503197-61503347	ENSG00000288052
chr10	61555037	61555187	10:61555037-61555187	-
chr10	61565355	61565505	10:61565355-61565505	-
chr10	61589797	61589947	10:61589797-61589947	-
chr10	61590107	61590257	10:61590107-61590257	-
chr10	61592677	61592827	10:61592677-61592827	-
chr10	61607437	61607587	10:61607437-61607587	-
chr10	61608397	61608547	10:61608397-61608547	-
chr10	61609741	61609891	10:61609741-61609891	-
chr10	61623777	61623927	10:61623777-61623927	-
chr10	61628317	61628467	10:61628317-61628467	-
chr10	61628957	61629127	10:61628957-61629127	ENSG00000272592,ENSG00000183346
chr10	61633503	61633653	10:61633503-61633653	-
chr10	61633837	61633987	10:61633837-61633987	-
chr10	61634837	61634987	10:61634837-61634987	-
chr10	61635689	61635847	10:61635689-61635847	-
chr10	61636073	61636227	10:61636073-61636227	-
chr10	61642377	61642527	10:61642377-61642527	-
chr10	61642777	61642927	10:61642777-61642927	ENSG00000272592,ENSG00000183346
chr10	61643457	61643607	10:61643457-61643607	ENSG00000183346
chr10	61650397	61650547	10:61650397-61650547	-
chr10	61655037	61655187	10:61655037-61655187	ENSG00000183346
chr10	61655397	61655547	10:61655397-61655547	ENSG00000183346
chr10	61660823	61660973	10:61660823-61660973	ENSG00000183346
chr10	61662797	61662967	10:61662797-61662967	ENSG00000183346
chr10	61663657	61663807	10:61663657-61663807	ENSG00000183346
chr10	61669317	61669467	10:61669317-61669467	ENSG00000183346
chr10	61688672	61688822	10:61688672-61688822	ENSG00000272592
chr10	61689037	61689187	10:61689037-61689187	ENSG00000272592
chr10	61700512	61700662	10:61700512-61700662	-
chr10	61701497	61701667	10:61701497-61701667	-
chr10	61708957	61709107	10:61708957-61709107	-
chr10	61733437	61733607	10:61733437-61733607	-
chr10	61734557	61734707	10:61734557-61734707	-
chr10	61749457	61749607	10:61749457-61749607	-
chr10	61751077	61751227	10:61751077-61751227	-
chr10	61751957	61752107	10:61751957-61752107	-
chr10	61752197	61752347	10:61752197-61752347	-
chr10	61757637	61757787	10:61757637-61757787	-
chr10	61758557	61758707	10:61758557-61758707	-
chr10	61761073	61761227	10:61761073-61761227	-
chr10	61780017	61780167	10:61780017-61780167	-
chr10	61782157	61782307	10:61782157-61782307	-
chr10	61785782	61785932	10:61785782-61785932	-
chr10	61786837	61786987	10:61786837-61786987	ENSG00000233643
chr10	61787477	61787627	10:61787477-61787627	-
chr10	61787784	61787934	10:61787784-61787934	-
chr10	61791377	61791527	10:61791377-61791527	-
chr10	61791783	61791933	10:61791783-61791933	-
chr10	61792477	61792627	10:61792477-61792627	-
chr10	61793097	61793247	10:61793097-61793247	-
chr10	61793837	61793987	10:61793837-61793987	-
chr10	61794077	61794227	10:61794077-61794227	-
chr10	61794497	61794647	10:61794497-61794647	-
chr10	61795251	61795401	10:61795251-61795401	-
chr10	61798817	61798967	10:61798817-61798967	-
chr10	61804537	61804687	10:61804537-61804687	-
chr10	61822917	61823067	10:61822917-61823067	ENSG00000233643
chr10	61830357	61830507	10:61830357-61830507	ENSG00000233643
chr10	61830837	61830987	10:61830837-61830987	-
chr10	61832977	61833146	10:61832977-61833146	ENSG00000233643
chr10	61835197	61835367	10:61835197-61835367	ENSG00000233643
chr10	61835677	61835826	10:61835677-61835826	ENSG00000233643
chr10	61835976	61836126	10:61835976-61836126	ENSG00000233643
chr10	61836736	61836886	10:61836736-61836886	-
chr10	61837296	61837466	10:61837296-61837466	ENSG00000233643
chr10	61838016	61838166	10:61838016-61838166	-
chr10	61842996	61843146	10:61842996-61843146	ENSG00000233643
chr10	61843176	61843346	10:61843176-61843346	-
chr10	61847236	61847386	10:61847236-61847386	-
chr10	61847755	61847905	10:61847755-61847905	-
chr10	61869538	61869688	10:61869538-61869688	-
chr10	61869896	61870046	10:61869896-61870046	-
chr10	61870276	61870426	10:61870276-61870426	-
chr10	61882756	61882906	10:61882756-61882906	-
chr10	61888916	61889066	10:61888916-61889066	-
chr10	61897076	61897226	10:61897076-61897226	ENSG00000150347
chr10	61897756	61897914	10:61897756-61897914	-
chr10	61899165	61899326	10:61899165-61899326	-
chr10	61900036	61900206	10:61900036-61900206	ENSG00000150347
chr10	61900276	61900426	10:61900276-61900426	-
chr10	61901176	61901326	10:61901176-61901326	ENSG00000150347
chr10	61901556	61901706	10:61901556-61901706	ENSG00000150347
chr10	61902216	61902366	10:61902216-61902366	-
chr10	61902496	61902646	10:61902496-61902646	ENSG00000150347
chr10	61902836	61902986	10:61902836-61902986	ENSG00000150347
chr10	61903756	61903926	10:61903756-61903926	-
chr10	61904856	61905006	10:61904856-61905006	ENSG00000150347
chr10	61905276	61905426	10:61905276-61905426	-
chr10	61923576	61923726	10:61923576-61923726	-
chr10	61937696	61937866	10:61937696-61937866	-
chr10	61939676	61939826	10:61939676-61939826	-
chr10	61943016	61943166	10:61943016-61943166	-
chr10	61943696	61943866	10:61943696-61943866	-
chr10	61952816	61952966	10:61952816-61952966	-
chr10	61970556	61970725	10:61970556-61970725	-
chr10	61971036	61971186	10:61971036-61971186	-
chr10	61973336	61973486	10:61973336-61973486	-
chr10	61974696	61974846	10:61974696-61974846	-
chr10	61975396	61975566	10:61975396-61975566	-
chr10	61987576	61987726	10:61987576-61987726	-
chr10	61988096	61988246	10:61988096-61988246	-
chr10	61990856	61991006	10:61990856-61991006	-
chr10	61992276	61992446	10:61992276-61992446	-
chr10	61992816	61992966	10:61992816-61992966	ENSG00000150347
chr10	61993210	61993506	10:61993210-61993506	-
chr10	61993716	61993866	10:61993716-61993866	-
chr10	61994036	61994186	10:61994036-61994186	-
chr10	62010496	62010650	10:62010496-62010650	-
chr10	62017696	62017846	10:62017696-62017846	-
chr10	62019096	62019246	10:62019096-62019246	-
chr10	62020116	62020266	10:62020116-62020266	-
chr10	62026596	62026752	10:62026596-62026752	-
chr10	62027117	62027267	10:62027117-62027267	-
chr10	62028196	62028346	10:62028196-62028346	-
chr10	62034176	62034326	10:62034176-62034326	-
chr10	62037216	62037366	10:62037216-62037366	-
chr10	62038776	62038926	10:62038776-62038926	-
chr10	62043696	62043846	10:62043696-62043846	-
chr10	62045976	62046126	10:62045976-62046126	ENSG00000150347
chr10	62046636	62046786	10:62046636-62046786	-
chr10	62047016	62047166	10:62047016-62047166	ENSG00000150347
chr10	62047316	62047486	10:62047316-62047486	ENSG00000150347
chr10	62048236	62048386	10:62048236-62048386	-
chr10	62049216	62049366	10:62049216-62049366	ENSG00000150347
chr10	62049956	62050106	10:62049956-62050106	-
chr10	62050496	62050646	10:62050496-62050646	-
chr10	62051176	62051326	10:62051176-62051326	ENSG00000150347
chr10	62056506	62056656	10:62056506-62056656	-
chr10	62056676	62056826	10:62056676-62056826	-
chr10	62057436	62057586	10:62057436-62057586	ENSG00000150347
chr10	62059496	62059666	10:62059496-62059666	-
chr10	62064176	62064346	10:62064176-62064346	-
chr10	62077096	62077246	10:62077096-62077246	-
chr10	62081636	62081786	10:62081636-62081786	-
chr10	62083096	62083266	10:62083096-62083266	-
chr10	62083616	62083786	10:62083616-62083786	-
chr10	62083996	62084166	10:62083996-62084166	-
chr10	62084596	62084766	10:62084596-62084766	-
chr10	62088136	62088288	10:62088136-62088288	-
chr10	62094076	62094226	10:62094076-62094226	-
chr10	62094882	62095032	10:62094882-62095032	-
chr10	62095396	62095586	10:62095396-62095586	-
chr10	62095776	62095926	10:62095776-62095926	-
chr10	62096719	62096906	10:62096719-62096906	-
chr10	62112536	62112686	10:62112536-62112686	-
chr10	62121316	62121466	10:62121316-62121466	-
chr10	62127576	62127726	10:62127576-62127726	-
chr10	62130527	62130677	10:62130527-62130677	-
chr10	62131076	62131226	10:62131076-62131226	-
chr10	62147556	62147706	10:62147556-62147706	-
chr10	62149756	62149906	10:62149756-62149906	-
chr10	62153296	62153446	10:62153296-62153446	-
chr10	62157718	62157868	10:62157718-62157868	-
chr10	62166616	62166766	10:62166616-62166766	-
chr10	62175376	62175526	10:62175376-62175526	-
chr10	62178676	62178846	10:62178676-62178846	-
chr10	62186676	62186826	10:62186676-62186826	-
chr10	62187136	62187306	10:62187136-62187306	-
chr10	62196396	62196546	10:62196396-62196546	-
chr10	62224716	62224866	10:62224716-62224866	-
chr10	62230496	62230646	10:62230496-62230646	ENSG00000182010
chr10	62231476	62231646	10:62231476-62231646	ENSG00000182010
chr10	62233611	62233761	10:62233611-62233761	-
chr10	62233896	62234046	10:62233896-62234046	ENSG00000182010
chr10	62243336	62243486	10:62243336-62243486	ENSG00000182010
chr10	62245096	62245246	10:62245096-62245246	-
chr10	62248656	62248806	10:62248656-62248806	-
chr10	62250916	62251066	10:62250916-62251066	-
chr10	62252156	62252306	10:62252156-62252306	-
chr10	62261796	62261946	10:62261796-62261946	ENSG00000182010
chr10	62264816	62264966	10:62264816-62264966	ENSG00000234756,ENSG00000182010
chr10	62266776	62266926	10:62266776-62266926	ENSG00000182010
chr10	62268656	62268806	10:62268656-62268806	ENSG00000182010
chr10	62269254	62269404	10:62269254-62269404	-
chr10	62270555	62270705	10:62270555-62270705	-
chr10	62271394	62271544	10:62271394-62271544	-
chr10	62278016	62278166	10:62278016-62278166	ENSG00000234756
chr10	62278556	62278726	10:62278556-62278726	ENSG00000234756,ENSG00000182010
chr10	62279476	62279626	10:62279476-62279626	ENSG00000234756
chr10	62292076	62292226	10:62292076-62292226	ENSG00000234756
chr10	62305936	62306086	10:62305936-62306086	-
chr10	62306656	62306806	10:62306656-62306806	-
chr10	62308202	62308366	10:62308202-62308366	-
chr10	62323856	62324006	10:62323856-62324006	-
chr10	62328036	62328186	10:62328036-62328186	-
chr10	62335416	62335566	10:62335416-62335566	-
chr10	62352676	62352826	10:62352676-62352826	ENSG00000240940
chr10	62355056	62355206	10:62355056-62355206	ENSG00000240940
chr10	62373996	62374146	10:62373996-62374146	ENSG00000285837,ENSG00000138311,ENSG00000288011
chr10	62374316	62374476	10:62374316-62374476	ENSG00000285837,ENSG00000138311,ENSG00000288011
chr10	62375136	62375286	10:62375136-62375286	ENSG00000285837,ENSG00000138311,ENSG00000288011
chr10	62380127	62380306	10:62380127-62380306	ENSG00000285837,ENSG00000138311,ENSG00000288011
chr10	62384196	62384346	10:62384196-62384346	ENSG00000285837,ENSG00000138311,ENSG00000288011
chr10	62385876	62386026	10:62385876-62386026	-
chr10	62386688	62386846	10:62386688-62386846	-
chr10	62387016	62387166	10:62387016-62387166	ENSG00000285837,ENSG00000138311,ENSG00000288011
chr10	62399077	62399227	10:62399077-62399227	-
chr10	62399296	62399446	10:62399296-62399446	-
chr10	62405096	62405246	10:62405096-62405246	-
chr10	62420556	62420706	10:62420556-62420706	-
chr10	62422336	62422506	10:62422336-62422506	-
chr10	62424153	62424303	10:62424153-62424303	-
chr10	62426176	62426326	10:62426176-62426326	-
chr10	62433296	62433466	10:62433296-62433466	ENSG00000285837,ENSG00000138311
chr10	62437756	62437946	10:62437756-62437946	-
chr10	62443956	62444106	10:62443956-62444106	-
chr10	62454816	62454986	10:62454816-62454986	-
chr10	62455156	62455326	10:62455156-62455326	-
chr10	62456636	62456786	10:62456636-62456786	-
chr10	62458797	62458947	10:62458797-62458947	-
chr10	62459196	62459366	10:62459196-62459366	-
chr10	62467656	62467806	10:62467656-62467806	-
chr10	62471836	62471986	10:62471836-62471986	-
chr10	62491696	62491846	10:62491696-62491846	-
chr10	62492136	62492292	10:62492136-62492292	-
chr10	62492576	62492726	10:62492576-62492726	-
chr10	62494076	62494226	10:62494076-62494226	-
chr10	62494356	62494506	10:62494356-62494506	-
chr10	62501656	62501806	10:62501656-62501806	-
chr10	62503336	62503495	10:62503336-62503495	-
chr10	62512911	62513061	10:62512911-62513061	-
chr10	62529489	62529789	10:62529489-62529789	-
chr10	62545776	62545926	10:62545776-62545926	-
chr10	62554776	62554926	10:62554776-62554926	-
chr10	62559616	62559766	10:62559616-62559766	-
chr10	62559956	62560107	10:62559956-62560107	-
chr10	62560336	62560486	10:62560336-62560486	-
chr10	62564336	62564506	10:62564336-62564506	-
chr10	62577736	62577886	10:62577736-62577886	-
chr10	62580496	62580646	10:62580496-62580646	-
chr10	62582456	62582606	10:62582456-62582606	-
chr10	62582936	62583106	10:62582936-62583106	ENSG00000216740,ENSG00000270648,ENSG00000285551
chr10	62584376	62584526	10:62584376-62584526	-
chr10	62584846	62584996	10:62584846-62584996	-
chr10	62585516	62585816	10:62585516-62585816	-
chr10	62587156	62587306	10:62587156-62587306	-
chr10	62589796	62589946	10:62589796-62589946	-
chr10	62594136	62594286	10:62594136-62594286	-
chr10	62600736	62600886	10:62600736-62600886	-
chr10	62610756	62610950	10:62610756-62610950	-
chr10	62613555	62613705	10:62613555-62613705	-
chr10	62614913	62615063	10:62614913-62615063	-
chr10	62619035	62619185	10:62619035-62619185	ENSG00000285551
chr10	62619475	62619625	10:62619475-62619625	-
chr10	62626875	62627025	10:62626875-62627025	-
chr10	62637495	62637645	10:62637495-62637645	ENSG00000285551
chr10	62637735	62637885	10:62637735-62637885	ENSG00000285551
chr10	62638195	62638345	10:62638195-62638345	ENSG00000285551
chr10	62640515	62640692	10:62640515-62640692	ENSG00000285551
chr10	62650175	62650325	10:62650175-62650325	-
chr10	62651479	62651629	10:62651479-62651629	-
chr10	62652275	62652425	10:62652275-62652425	ENSG00000285551
chr10	62681348	62681498	10:62681348-62681498	-
chr10	62687475	62687625	10:62687475-62687625	-
chr10	62689760	62689910	10:62689760-62689910	-
chr10	62691441	62691591	10:62691441-62691591	-
chr10	62715095	62715245	10:62715095-62715245	-
chr10	62733055	62733205	10:62733055-62733205	-
chr10	62734055	62734205	10:62734055-62734205	-
chr10	62735475	62735645	10:62735475-62735645	ENSG00000234489
chr10	62735975	62736165	10:62735975-62736165	ENSG00000234489
chr10	62739115	62739265	10:62739115-62739265	ENSG00000234489
chr10	62742595	62742745	10:62742595-62742745	ENSG00000234489
chr10	62744255	62744405	10:62744255-62744405	ENSG00000234489
chr10	62744755	62744905	10:62744755-62744905	ENSG00000234489
chr10	62763315	62763465	10:62763315-62763465	-
chr10	62769675	62769825	10:62769675-62769825	-
chr10	62772259	62772409	10:62772259-62772409	-
chr10	62779695	62779845	10:62779695-62779845	-
chr10	62788955	62789105	10:62788955-62789105	-
chr10	62794455	62794605	10:62794455-62794605	ENSG00000181915
chr10	62795215	62795365	10:62795215-62795365	ENSG00000181915
chr10	62803855	62804005	10:62803855-62804005	ENSG00000181915,ENSG00000238280
chr10	62804435	62804585	10:62804435-62804585	ENSG00000181915,ENSG00000238280
chr10	62804635	62804825	10:62804635-62804825	ENSG00000181915,ENSG00000238280
chr10	62805035	62805185	10:62805035-62805185	ENSG00000181915,ENSG00000238280
chr10	62805915	62806065	10:62805915-62806065	ENSG00000181915,ENSG00000238280
chr10	62815387	62815537	10:62815387-62815537	-
chr10	62816355	62816525	10:62816355-62816525	ENSG00000122877,ENSG00000181915,ENSG00000238280
chr10	62816715	62816865	10:62816715-62816865	ENSG00000122877,ENSG00000181915,ENSG00000238280
chr10	62817515	62817665	10:62817515-62817665	-
chr10	62818015	62818201	10:62818015-62818201	ENSG00000122877
chr10	62818275	62818425	10:62818275-62818425	ENSG00000122877
chr10	62830755	62830905	10:62830755-62830905	-
chr10	62831475	62831625	10:62831475-62831625	-
chr10	62851575	62851725	10:62851575-62851725	-
chr10	62858495	62858645	10:62858495-62858645	-
chr10	62861355	62861505	10:62861355-62861505	-
chr10	62861595	62861745	10:62861595-62861745	-
chr10	62862555	62862705	10:62862555-62862705	-
chr10	62866548	62866698	10:62866548-62866698	-
chr10	62869975	62870125	10:62869975-62870125	-
chr10	62886035	62886185	10:62886035-62886185	-
chr10	62886355	62886505	10:62886355-62886505	-
chr10	62895115	62895285	10:62895115-62895285	-
chr10	62898895	62899045	10:62898895-62899045	-
chr10	62899435	62899585	10:62899435-62899585	-
chr10	62900055	62900205	10:62900055-62900205	-
chr10	62903895	62904045	10:62903895-62904045	-
chr10	62911875	62912025	10:62911875-62912025	-
chr10	62915355	62915505	10:62915355-62915505	-
chr10	62916255	62916425	10:62916255-62916425	ENSG00000122877
chr10	62919855	62920081	10:62919855-62920081	ENSG00000122877
chr10	62959693	62959843	10:62959693-62959843	-
chr10	62962075	62962225	10:62962075-62962225	-
chr10	62972215	62972365	10:62972215-62972365	-
chr10	62973631	62973781	10:62973631-62973781	-
chr10	62978655	62978845	10:62978655-62978845	-
chr10	62990255	62990405	10:62990255-62990405	-
chr10	62992495	62992665	10:62992495-62992665	-
chr10	62995455	62995605	10:62995455-62995605	-
chr10	62995931	62996081	10:62995931-62996081	-
chr10	63002468	63002618	10:63002468-63002618	-
chr10	63004153	63004453	10:63004153-63004453	-
chr10	63005395	63005545	10:63005395-63005545	-
chr10	63008675	63008825	10:63008675-63008825	-
chr10	63030715	63030865	10:63030715-63030865	-
chr10	63042335	63042505	10:63042335-63042505	-
chr10	63064795	63064945	10:63064795-63064945	-
chr10	63068315	63068465	10:63068315-63068465	-
chr10	63083995	63084145	10:63083995-63084145	-
chr10	63084795	63084945	10:63084795-63084945	-
chr10	63085115	63085265	10:63085115-63085265	-
chr10	63093355	63093505	10:63093355-63093505	-
chr10	63094615	63094765	10:63094615-63094765	-
chr10	63105895	63106045	10:63105895-63106045	ENSG00000199446
chr10	63106395	63106545	10:63106395-63106545	ENSG00000199446
chr10	63114095	63114245	10:63114095-63114245	ENSG00000148572,ENSG00000199446
chr10	63114945	63115095	10:63114945-63115095	-
chr10	63115098	63115248	10:63115098-63115248	-
chr10	63115875	63116025	10:63115875-63116025	ENSG00000216740,ENSG00000148572,ENSG00000224301,ENSG00000199446
chr10	63116515	63116665	10:63116515-63116665	-
chr10	63120655	63120805	10:63120655-63120805	ENSG00000148572,ENSG00000224301
chr10	63128575	63128725	10:63128575-63128725	-
chr10	63130015	63130165	10:63130015-63130165	-
chr10	63133095	63133245	10:63133095-63133245	ENSG00000148572,ENSG00000224301
chr10	63133742	63133905	10:63133742-63133905	ENSG00000148572
chr10	63134282	63134445	10:63134282-63134445	ENSG00000148572
chr10	63137475	63137625	10:63137475-63137625	ENSG00000148572
chr10	63145915	63146065	10:63145915-63146065	-
chr10	63153995	63154146	10:63153995-63154146	-
chr10	63154315	63154465	10:63154315-63154465	-
chr10	63156409	63156559	10:63156409-63156559	-
chr10	63158235	63158385	10:63158235-63158385	-
chr10	63164435	63164585	10:63164435-63164585	-
chr10	63166915	63167065	10:63166915-63167065	-
chr10	63170443	63170593	10:63170443-63170593	-
chr10	63192975	63193125	10:63192975-63193125	ENSG00000171988
chr10	63197415	63197585	10:63197415-63197585	ENSG00000171988
chr10	63197795	63197965	10:63197795-63197965	ENSG00000171988
chr10	63204855	63205005	10:63204855-63205005	-
chr10	63206735	63206885	10:63206735-63206885	-
chr10	63207395	63207545	10:63207395-63207545	ENSG00000234369,ENSG00000171988
chr10	63209115	63209265	10:63209115-63209265	-
chr10	63210575	63210725	10:63210575-63210725	-
chr10	63211022	63211172	10:63211022-63211172	-
chr10	63217175	63217365	10:63217175-63217365	ENSG00000234369
chr10	63233695	63233845	10:63233695-63233845	-
chr10	63236515	63236665	10:63236515-63236665	ENSG00000234369
chr10	63240955	63241105	10:63240955-63241105	-
chr10	63246475	63246625	10:63246475-63246625	-
chr10	63256135	63256305	10:63256135-63256305	-
chr10	63264675	63264825	10:63264675-63264825	-
chr10	63265226	63265385	10:63265226-63265385	-
chr10	63266075	63266225	10:63266075-63266225	-
chr10	63266475	63266625	10:63266475-63266625	-
chr10	63266775	63266925	10:63266775-63266925	-
chr10	63267515	63267665	10:63267515-63267665	ENSG00000171988
chr10	63267835	63268005	10:63267835-63268005	ENSG00000171988
chr10	63268215	63268365	10:63268215-63268365	ENSG00000171988
chr10	63268875	63269025	10:63268875-63269025	ENSG00000171988
chr10	63269215	63269365	10:63269215-63269365	ENSG00000234369,ENSG00000171988
chr10	63270675	63270825	10:63270675-63270825	-
chr10	63318594	63318744	10:63318594-63318744	-
chr10	63331736	63331886	10:63331736-63331886	-
chr10	63346115	63346455	10:63346115-63346455	ENSG00000270421
chr10	63348329	63348485	10:63348329-63348485	ENSG00000270421
chr10	63359625	63359775	10:63359625-63359775	ENSG00000270421
chr10	63375975	63376125	10:63375975-63376125	ENSG00000221063,ENSG00000270421
chr10	63377015	63377165	10:63377015-63377165	ENSG00000221063,ENSG00000270421
chr10	63383255	63383425	10:63383255-63383425	ENSG00000221063,ENSG00000270421
chr10	63396455	63396605	10:63396455-63396605	-
chr10	63409795	63409945	10:63409795-63409945	-
chr10	63414975	63415125	10:63414975-63415125	ENSG00000235816
chr10	63416495	63416645	10:63416495-63416645	ENSG00000235816
chr10	63423635	63423785	10:63423635-63423785	ENSG00000235816
chr10	63429415	63429565	10:63429415-63429565	ENSG00000235816
chr10	63430455	63430605	10:63430455-63430605	ENSG00000235816
chr10	63432535	63432685	10:63432535-63432685	ENSG00000235816
chr10	63437715	63437865	10:63437715-63437865	ENSG00000235816
chr10	63438935	63439085	10:63438935-63439085	-
chr10	63439195	63439345	10:63439195-63439345	-
chr10	63456575	63456725	10:63456575-63456725	ENSG00000272767
chr10	63464667	63464817	10:63464667-63464817	-
chr10	63464915	63465065	10:63464915-63465065	ENSG00000272767
chr10	63465315	63465465	10:63465315-63465465	ENSG00000272767
chr10	63465635	63465785	10:63465635-63465785	-
chr10	63465955	63466105	10:63465955-63466105	ENSG00000272767,ENSG00000171988
chr10	63466315	63466465	10:63466315-63466465	ENSG00000272767
chr10	63467955	63468105	10:63467955-63468105	ENSG00000272767
chr10	63476594	63476744	10:63476594-63476744	-
chr10	63481915	63482065	10:63481915-63482065	ENSG00000224412
chr10	63488946	63489096	10:63488946-63489096	ENSG00000224412
chr10	63491715	63491865	10:63491715-63491865	ENSG00000224412,ENSG00000272767
chr10	63492255	63492405	10:63492255-63492405	ENSG00000224412
chr10	63492515	63492665	10:63492515-63492665	ENSG00000224412
chr10	63503535	63503685	10:63503535-63503685	-
chr10	63515155	63515305	10:63515155-63515305	ENSG00000165476
chr10	63515535	63515685	10:63515535-63515685	ENSG00000165476
chr10	63520872	63521022	10:63520872-63521022	-
chr10	63521135	63521285	10:63521135-63521285	ENSG00000165476
chr10	63521475	63521665	10:63521475-63521665	ENSG00000165476
chr10	63521875	63522065	10:63521875-63522065	ENSG00000165476
chr10	63525855	63526005	10:63525855-63526005	ENSG00000165476
chr10	63543315	63543465	10:63543315-63543465	-
chr10	63553115	63553305	10:63553115-63553305	-
chr10	63554155	63554325	10:63554155-63554325	-
chr10	63554795	63554965	10:63554795-63554965	-
chr10	63555588	63555738	10:63555588-63555738	-
chr10	63573395	63573545	10:63573395-63573545	-
chr10	63584475	63584625	10:63584475-63584625	-
chr10	63586152	63586302	10:63586152-63586302	-
chr10	63593695	63593845	10:63593695-63593845	ENSG00000165476
chr10	63595255	63595405	10:63595255-63595405	ENSG00000165476
chr10	63604235	63604385	10:63604235-63604385	ENSG00000165476
chr10	63611255	63611405	10:63611255-63611405	-
chr10	63614615	63614765	10:63614615-63614765	-
chr10	63629495	63629665	10:63629495-63629665	ENSG00000232075,ENSG00000286373,ENSG00000165476,ENSG00000272767,ENSG00000270421,ENSG00000234369,ENSG00000171988
chr10	63630115	63630285	10:63630115-63630285	ENSG00000232075,ENSG00000286373
chr10	63630455	63630605	10:63630455-63630605	ENSG00000232075,ENSG00000286373
chr10	63630875	63631025	10:63630875-63631025	ENSG00000270352,ENSG00000232075,ENSG00000286373
chr10	63631375	63631525	10:63631375-63631525	-
chr10	63632095	63632245	10:63632095-63632245	ENSG00000232075,ENSG00000286373
chr10	63633795	63633945	10:63633795-63633945	ENSG00000232075,ENSG00000286373
chr10	63634815	63634965	10:63634815-63634965	ENSG00000232075,ENSG00000286373
chr10	63644855	63645005	10:63644855-63645005	-
chr10	63665755	63665905	10:63665755-63665905	ENSG00000228566
chr10	63665969	63666119	10:63665969-63666119	-
chr10	63667115	63667265	10:63667115-63667265	ENSG00000228566,ENSG00000270352
chr10	63668215	63668365	10:63668215-63668365	ENSG00000228566,ENSG00000270352
chr10	63671675	63671825	10:63671675-63671825	ENSG00000270352
chr10	63675255	63675445	10:63675255-63675445	-
chr10	63682395	63682545	10:63682395-63682545	ENSG00000273360,ENSG00000235356,ENSG00000227173,ENSG00000282906,ENSG00000270754,ENSG00000216740,ENSG00000270648,ENSG00000228566,ENSG00000270352,ENSG00000234369
chr10	63692395	63692545	10:63692395-63692545	-
chr10	63698355	63698505	10:63698355-63698505	-
chr10	63698895	63699045	10:63698895-63699045	-
chr10	63699855	63700005	10:63699855-63700005	ENSG00000270352
chr10	63700255	63700425	10:63700255-63700425	ENSG00000270648,ENSG00000270352
chr10	63700955	63701105	10:63700955-63701105	-
chr10	63703195	63703345	10:63703195-63703345	-
chr10	63707435	63707585	10:63707435-63707585	ENSG00000235356,ENSG00000282906,ENSG00000270754,ENSG00000216740,ENSG00000270648,ENSG00000270352,ENSG00000234369
chr10	63711455	63711605	10:63711455-63711605	-
chr10	63712395	63712545	10:63712395-63712545	ENSG00000270754,ENSG00000270352,ENSG00000234369
chr10	63712835	63712985	10:63712835-63712985	-
chr10	63713435	63713585	10:63713435-63713585	-
chr10	63713855	63714005	10:63713855-63714005	-
chr10	63720095	63720245	10:63720095-63720245	-
chr10	63722615	63722765	10:63722615-63722765	-
chr10	63738455	63738605	10:63738455-63738605	-
chr10	63738635	63738785	10:63738635-63738785	-
chr10	63744055	63744205	10:63744055-63744205	-
chr10	63744375	63744525	10:63744375-63744525	-
chr10	63758166	63758325	10:63758166-63758325	-
chr10	63759380	63759530	10:63759380-63759530	-
chr10	63760155	63760305	10:63760155-63760305	-
chr10	63766835	63766985	10:63766835-63766985	-
chr10	63767335	63767485	10:63767335-63767485	-
chr10	63767635	63767785	10:63767635-63767785	-
chr10	63799175	63799345	10:63799175-63799345	ENSG00000273360,ENSG00000235356,ENSG00000282906,ENSG00000270754,ENSG00000216740
chr10	63800895	63801045	10:63800895-63801045	-
chr10	63801215	63801365	10:63801215-63801365	-
chr10	63812615	63812765	10:63812615-63812765	-
chr10	63819875	63820025	10:63819875-63820025	-
chr10	63866234	63866384	10:63866234-63866384	-
chr10	63866535	63866705	10:63866535-63866705	ENSG00000213609,ENSG00000228566
chr10	63866955	63867105	10:63866955-63867105	-
chr10	63872435	63872585	10:63872435-63872585	ENSG00000213609,ENSG00000228566
chr10	63902025	63902175	10:63902025-63902175	ENSG00000213609
chr10	63922495	63922645	10:63922495-63922645	ENSG00000213609
chr10	63976655	63976805	10:63976655-63976805	-
chr10	63977435	63977585	10:63977435-63977585	-
chr10	63990989	63991139	10:63990989-63991139	-
chr10	64036789	64036939	10:64036789-64036939	ENSG00000226426
chr10	64041275	64041425	10:64041275-64041425	ENSG00000273360,ENSG00000235356,ENSG00000282906,ENSG00000270754,ENSG00000216740,ENSG00000270648,ENSG00000226426
chr10	64067659	64067809	10:64067659-64067809	-
chr10	64092014	64092164	10:64092014-64092164	-
chr10	64101657	64101807	10:64101657-64101807	-
chr10	64102027	64102177	10:64102027-64102177	-
chr10	64179301	64179451	10:64179301-64179451	ENSG00000235489
chr10	64238623	64238773	10:64238623-64238773	-
chr10	64394781	64395081	10:64394781-64395081	-
chr10	64396196	64396346	10:64396196-64396346	-
chr10	64486298	64486448	10:64486298-64486448	-
chr10	64500941	64501091	10:64500941-64501091	-
chr10	64618111	64618261	10:64618111-64618261	ENSG00000233900
chr10	64627695	64627845	10:64627695-64627845	ENSG00000233900
chr10	64874058	64874208	10:64874058-64874208	ENSG00000216740
chr10	64917851	64918001	10:64917851-64918001	ENSG00000224714
chr10	64954359	64954509	10:64954359-64954509	-
chr10	65110091	65110241	10:65110091-65110241	ENSG00000227173,ENSG00000282906,ENSG00000270754
chr10	65159611	65159761	10:65159611-65159761	ENSG00000227173,ENSG00000282906
chr10	65243782	65243932	10:65243782-65243932	ENSG00000235356,ENSG00000233724
chr10	65407445	65407595	10:65407445-65407595	-
chr10	65481530	65481680	10:65481530-65481680	-
chr10	65516573	65516723	10:65516573-65516723	-
chr10	65570380	65570547	10:65570380-65570547	ENSG00000228065
chr10	65571283	65571433	10:65571283-65571433	ENSG00000228065
chr10	65611737	65611887	10:65611737-65611887	ENSG00000228065
chr10	65618257	65618407	10:65618257-65618407	ENSG00000228065
chr10	65639937	65640087	10:65639937-65640087	-
chr10	65670177	65670327	10:65670177-65670327	-
chr10	65742917	65743067	10:65742917-65743067	-
chr10	65811131	65811281	10:65811131-65811281	-
chr10	65815701	65815851	10:65815701-65815851	-
chr10	66023318	66023468	10:66023318-66023468	ENSG00000273360
chr10	66180837	66180987	10:66180837-66180987	ENSG00000273360,ENSG00000235356,ENSG00000282906,ENSG00000270754,ENSG00000270648
chr10	66221841	66221991	10:66221841-66221991	-
chr10	66311183	66311333	10:66311183-66311333	-
chr10	66370503	66370653	10:66370503-66370653	-
chr10	66374336	66374486	10:66374336-66374486	-
chr10	66575394	66575544	10:66575394-66575544	-
chr10	66679021	66679171	10:66679021-66679171	-
chr10	66680632	66680782	10:66680632-66680782	-
chr10	66683450	66683600	10:66683450-66683600	-
chr10	66746352	66746507	10:66746352-66746507	ENSG00000273360
chr10	66746837	66746987	10:66746837-66746987	-
chr10	66747557	66747727	10:66747557-66747727	ENSG00000276866,ENSG00000226448,ENSG00000225299,ENSG00000273360
chr10	66752837	66752987	10:66752837-66752987	ENSG00000225299
chr10	66772657	66772807	10:66772657-66772807	-
chr10	66783417	66783574	10:66783417-66783574	-
chr10	66784877	66785027	10:66784877-66785027	-
chr10	66793807	66793957	10:66793807-66793957	-
chr10	66799418	66799568	10:66799418-66799568	-
chr10	66799597	66799747	10:66799597-66799747	-
chr10	66819817	66819967	10:66819817-66819967	-
chr10	66827477	66827627	10:66827477-66827627	ENSG00000276866,ENSG00000226448,ENSG00000277056
chr10	66829137	66829287	10:66829137-66829287	-
chr10	66833937	66834087	10:66833937-66834087	ENSG00000277056
chr10	66836257	66836407	10:66836257-66836407	ENSG00000226448,ENSG00000277056
chr10	66837477	66837627	10:66837477-66837627	ENSG00000277056
chr10	66838137	66838287	10:66838137-66838287	ENSG00000277056
chr10	66844697	66844847	10:66844697-66844847	ENSG00000277056
chr10	66925937	66926087	10:66925937-66926087	ENSG00000276866,ENSG00000226448,ENSG00000225299,ENSG00000198739,ENSG00000273360
chr10	66931457	66931607	10:66931457-66931607	ENSG00000276866,ENSG00000226448,ENSG00000225299,ENSG00000198739,ENSG00000273360,ENSG00000235356,ENSG00000270754
chr10	66994559	66994709	10:66994559-66994709	ENSG00000225299
chr10	67000829	67000987	10:67000829-67000987	ENSG00000225299
chr10	67078085	67078235	10:67078085-67078235	ENSG00000225299
chr10	67130171	67130321	10:67130171-67130321	ENSG00000225299
chr10	67219203	67219353	10:67219203-67219353	-
chr10	67306564	67306864	10:67306564-67306864	ENSG00000226448
chr10	67492508	67492658	10:67492508-67492658	-
chr10	67517657	67517807	10:67517657-67517807	-
chr10	67521037	67521187	10:67521037-67521187	ENSG00000276866,ENSG00000226448,ENSG00000225299
chr10	67597011	67597311	10:67597011-67597311	-
chr10	67602357	67602507	10:67602357-67602507	ENSG00000276866,ENSG00000226448
chr10	67606717	67606867	10:67606717-67606867	ENSG00000276866,ENSG00000226448
chr10	67610077	67610267	10:67610077-67610267	-
chr10	67618237	67618387	10:67618237-67618387	-
chr10	67629537	67629687	10:67629537-67629687	-
chr10	67635457	67635607	10:67635457-67635607	-
chr10	67665077	67665227	10:67665077-67665227	ENSG00000183230
chr10	67666577	67666727	10:67666577-67666727	ENSG00000183230
chr10	67668577	67668727	10:67668577-67668727	ENSG00000183230
chr10	67670057	67670207	10:67670057-67670207	ENSG00000183230
chr10	67695677	67695827	10:67695677-67695827	-
chr10	67696177	67696327	10:67696177-67696327	-
chr10	67697757	67697927	10:67697757-67697927	ENSG00000183230
chr10	67763577	67763727	10:67763577-67763727	ENSG00000213606,ENSG00000183230
chr10	67764137	67764307	10:67764137-67764307	ENSG00000213606,ENSG00000225299,ENSG00000183230
chr10	67764417	67764587	10:67764417-67764587	ENSG00000212520,ENSG00000213606,ENSG00000276866,ENSG00000226448,ENSG00000225299,ENSG00000183230
chr10	67779997	67780147	10:67779997-67780147	ENSG00000212520,ENSG00000225922,ENSG00000213606,ENSG00000276866,ENSG00000226448,ENSG00000225299,ENSG00000183230
chr10	67780717	67780867	10:67780717-67780867	-
chr10	67784694	67784847	10:67784694-67784847	ENSG00000212520,ENSG00000225922,ENSG00000183230
chr10	67788543	67788693	10:67788543-67788693	ENSG00000225922
chr10	67791077	67791247	10:67791077-67791247	ENSG00000239942,ENSG00000212520,ENSG00000225922
chr10	67815717	67815867	10:67815717-67815867	ENSG00000237141,ENSG00000239942,ENSG00000212520
chr10	67819917	67820067	10:67819917-67820067	ENSG00000239942,ENSG00000212520
chr10	67823297	67823447	10:67823297-67823447	ENSG00000239942,ENSG00000212520
chr10	67837677	67837827	10:67837677-67837827	ENSG00000237141,ENSG00000108176
chr10	67838112	67838287	10:67838112-67838287	ENSG00000237141,ENSG00000239942,ENSG00000108176
chr10	67840079	67840229	10:67840079-67840229	ENSG00000108176
chr10	67845798	67845948	10:67845798-67845948	-
chr10	67849417	67849567	10:67849417-67849567	ENSG00000226318,ENSG00000096717,ENSG00000219932,ENSG00000252113,ENSG00000272892,ENSG00000237141,ENSG00000239942,ENSG00000212520,ENSG00000108176
chr10	67850097	67850247	10:67850097-67850247	ENSG00000219932,ENSG00000252113,ENSG00000272892
chr10	67855677	67855847	10:67855677-67855847	ENSG00000219932,ENSG00000252113
chr10	67882619	67882769	10:67882619-67882769	-
chr10	67883817	67883967	10:67883817-67883967	ENSG00000096717,ENSG00000219932
chr10	67884497	67884667	10:67884497-67884667	ENSG00000226318,ENSG00000096717,ENSG00000219932,ENSG00000252113
chr10	67884977	67885167	10:67884977-67885167	ENSG00000096717
chr10	67885697	67885847	10:67885697-67885847	ENSG00000096717
chr10	67886317	67886467	10:67886317-67886467	ENSG00000096717
chr10	67886677	67886827	10:67886677-67886827	ENSG00000096717
chr10	67925606	67925756	10:67925606-67925756	-
chr10	67925778	67925948	10:67925778-67925948	ENSG00000226318
chr10	67971398	67971548	10:67971398-67971548	ENSG00000226318
chr10	67976938	67977134	10:67976938-67977134	ENSG00000226318
chr10	67978878	67979068	10:67978878-67979068	ENSG00000226318
chr10	68007358	68007508	10:68007358-68007508	ENSG00000236375,ENSG00000266467
chr10	68014998	68015148	10:68014998-68015148	ENSG00000236375,ENSG00000266467
chr10	68032218	68032368	10:68032218-68032368	-
chr10	68043158	68043308	10:68043158-68043308	ENSG00000148634
chr10	68047608	68047758	10:68047608-68047758	-
chr10	68052018	68052168	10:68052018-68052168	-
chr10	68052558	68052708	10:68052558-68052708	-
chr10	68053678	68053828	10:68053678-68053828	-
chr10	68067113	68067263	10:68067113-68067263	ENSG00000148634
chr10	68074198	68074348	10:68074198-68074348	ENSG00000148634
chr10	68074598	68074748	10:68074598-68074748	ENSG00000148634
chr10	68075218	68075368	10:68075218-68075368	ENSG00000148634
chr10	68082934	68083088	10:68082934-68083088	ENSG00000148634
chr10	68084478	68084628	10:68084478-68084628	ENSG00000148634
chr10	68088858	68089008	10:68088858-68089008	-
chr10	68094078	68094228	10:68094078-68094228	ENSG00000138347
chr10	68095318	68095468	10:68095318-68095468	ENSG00000138347
chr10	68097258	68097408	10:68097258-68097408	ENSG00000138347
chr10	68099858	68100008	10:68099858-68100008	ENSG00000138347
chr10	68103278	68103428	10:68103278-68103428	ENSG00000138347
chr10	68105858	68106008	10:68105858-68106008	ENSG00000138347
chr10	68106762	68106928	10:68106762-68106928	ENSG00000138347
chr10	68110118	68110268	10:68110118-68110268	ENSG00000138347
chr10	68133638	68133788	10:68133638-68133788	-
chr10	68135478	68135628	10:68135478-68135628	-
chr10	68136198	68136368	10:68136198-68136368	ENSG00000138347
chr10	68136538	68136708	10:68136538-68136708	-
chr10	68137198	68137348	10:68137198-68137348	-
chr10	68139598	68139748	10:68139598-68139748	-
chr10	68140038	68140188	10:68140038-68140188	-
chr10	68153638	68153808	10:68153638-68153808	ENSG00000222371,ENSG00000138347,ENSG00000236375,ENSG00000266467,ENSG00000226318,ENSG00000148634,ENSG00000219932,ENSG00000252113,ENSG00000212520,ENSG00000225299
chr10	68154238	68154394	10:68154238-68154394	ENSG00000222371
chr10	68155878	68156028	10:68155878-68156028	ENSG00000222371
chr10	68156498	68156648	10:68156498-68156648	ENSG00000222371,ENSG00000226318,ENSG00000252113
chr10	68156878	68157028	10:68156878-68157028	ENSG00000222371
chr10	68167398	68167548	10:68167398-68167548	-
chr10	68176058	68176208	10:68176058-68176208	-
chr10	68176358	68176508	10:68176358-68176508	-
chr10	68202718	68202868	10:68202718-68202868	-
chr10	68203058	68203208	10:68203058-68203208	-
chr10	68208538	68208708	10:68208538-68208708	-
chr10	68212878	68213048	10:68212878-68213048	-
chr10	68221318	68221468	10:68221318-68221468	ENSG00000179774
chr10	68231178	68231328	10:68231178-68231328	ENSG00000233590,ENSG00000179774
chr10	68231438	68231608	10:68231438-68231608	ENSG00000233590,ENSG00000179774
chr10	68231878	68232028	10:68231878-68232028	ENSG00000233590,ENSG00000179774
chr10	68239890	68240040	10:68239890-68240040	ENSG00000233590,ENSG00000179774
chr10	68242258	68242408	10:68242258-68242408	ENSG00000233590
chr10	68263658	68263808	10:68263658-68263808	ENSG00000234102
chr10	68271658	68271808	10:68271658-68271808	ENSG00000234102,ENSG00000233590
chr10	68296938	68297088	10:68296938-68297088	ENSG00000108187
chr10	68302298	68302448	10:68302298-68302448	ENSG00000108187
chr10	68328358	68328528	10:68328358-68328528	ENSG00000096746,ENSG00000108187
chr10	68328625	68328775	10:68328625-68328775	-
chr10	68329238	68329388	10:68329238-68329388	ENSG00000096746,ENSG00000108187
chr10	68331058	68331208	10:68331058-68331208	ENSG00000096746,ENSG00000108187
chr10	68331898	68332068	10:68331898-68332068	ENSG00000204130,ENSG00000096746,ENSG00000108187
chr10	68332458	68332608	10:68332458-68332608	ENSG00000096746,ENSG00000108187
chr10	68332858	68333028	10:68332858-68333028	ENSG00000096746,ENSG00000108187
chr10	68333118	68333268	10:68333118-68333268	ENSG00000096746,ENSG00000108187
chr10	68334075	68334225	10:68334075-68334225	-
chr10	68348558	68348711	10:68348558-68348711	ENSG00000204130
chr10	68367258	68367408	10:68367258-68367408	-
chr10	68402398	68402568	10:68402398-68402568	ENSG00000234806,ENSG00000204130
chr10	68403041	68403191	10:68403041-68403191	ENSG00000204130
chr10	68406358	68406548	10:68406358-68406548	ENSG00000234806,ENSG00000204130
chr10	68407198	68407348	10:68407198-68407348	ENSG00000234806,ENSG00000138346,ENSG00000204130
chr10	68449818	68449968	10:68449818-68449968	ENSG00000199638,ENSG00000234806,ENSG00000138346
chr10	68463838	68463988	10:68463838-68463988	ENSG00000199638,ENSG00000138346
chr10	68471164	68471314	10:68471164-68471314	ENSG00000138346
chr10	68471798	68471988	10:68471798-68471988	ENSG00000199638,ENSG00000138346
chr10	68492258	68492408	10:68492258-68492408	ENSG00000207438,ENSG00000226493
chr10	68506565	68506715	10:68506565-68506715	ENSG00000207438,ENSG00000226493
chr10	68516838	68517008	10:68516838-68517008	ENSG00000207438,ENSG00000226493,ENSG00000122912,ENSG00000234806,ENSG00000138346
chr10	68527518	68527668	10:68527518-68527668	ENSG00000221184,ENSG00000283551,ENSG00000214881,ENSG00000207438,ENSG00000226493,ENSG00000122912,ENSG00000234806,ENSG00000138346
chr10	68542598	68542748	10:68542598-68542748	ENSG00000214881
chr10	68543078	68543228	10:68543078-68543228	ENSG00000214881
chr10	68543658	68543808	10:68543658-68543808	ENSG00000214881
chr10	68549278	68549428	10:68549278-68549428	ENSG00000214881
chr10	68550878	68551028	10:68550878-68551028	ENSG00000221184,ENSG00000283551,ENSG00000195401,ENSG00000138336,ENSG00000214881,ENSG00000207438,ENSG00000226493
chr10	68559502	68559652	10:68559502-68559652	ENSG00000138336
chr10	68560198	68560348	10:68560198-68560348	ENSG00000138336
chr10	68561358	68561508	10:68561358-68561508	ENSG00000138336
chr10	68561611	68561911	10:68561611-68561911	ENSG00000138336
chr10	68562018	68562168	10:68562018-68562168	ENSG00000138336
chr10	68563198	68563348	10:68563198-68563348	ENSG00000138336
chr10	68566438	68566588	10:68566438-68566588	ENSG00000138336
chr10	68579118	68579268	10:68579118-68579268	-
chr10	68582998	68583148	10:68582998-68583148	-
chr10	68584300	68584450	10:68584300-68584450	-
chr10	68594558	68594708	10:68594558-68594708	-
chr10	68599078	68599248	10:68599078-68599248	-
chr10	68600018	68600188	10:68600018-68600188	-
chr10	68600438	68600588	10:68600438-68600588	-
chr10	68604658	68604808	10:68604658-68604808	-
chr10	68607018	68607188	10:68607018-68607188	ENSG00000195401,ENSG00000260400,ENSG00000213025,ENSG00000207438,ENSG00000226493,ENSG00000234806
chr10	68618338	68618488	10:68618338-68618488	ENSG00000213025
chr10	68625638	68625788	10:68625638-68625788	ENSG00000213025
chr10	68628718	68628868	10:68628718-68628868	ENSG00000213025
chr10	68631578	68631728	10:68631578-68631728	ENSG00000213025
chr10	68638758	68638908	10:68638758-68638908	ENSG00000213025
chr10	68648058	68648228	10:68648058-68648228	ENSG00000260400,ENSG00000213025
chr10	68665918	68666088	10:68665918-68666088	ENSG00000227583
chr10	68666378	68666528	10:68666378-68666528	ENSG00000200218,ENSG00000221184,ENSG00000283551,ENSG00000195401,ENSG00000260400,ENSG00000227583,ENSG00000213025
chr10	68667898	68668048	10:68667898-68668048	ENSG00000227583
chr10	68697238	68697388	10:68697238-68697388	ENSG00000260400
chr10	68699504	68699654	10:68699504-68699654	ENSG00000260400
chr10	68719458	68719608	10:68719458-68719608	ENSG00000270494
chr10	68720998	68721168	10:68720998-68721168	ENSG00000221184,ENSG00000283551,ENSG00000195401,ENSG00000060339,ENSG00000270494,ENSG00000260400,ENSG00000207438,ENSG00000122912,ENSG00000234806,ENSG00000138346
chr10	68722036	68722228	10:68722036-68722228	ENSG00000060339
chr10	68722418	68722568	10:68722418-68722568	ENSG00000060339
chr10	68726537	68726687	10:68726537-68726687	-
chr10	68792191	68792388	10:68792191-68792388	-
chr10	68796758	68796908	10:68796758-68796908	-
chr10	68813898	68814048	10:68813898-68814048	-
chr10	68826937	68827087	10:68826937-68827087	ENSG00000165730
chr10	68827378	68827547	10:68827378-68827547	ENSG00000165730
chr10	68828498	68828648	10:68828498-68828648	ENSG00000165730
chr10	68861499	68861649	10:68861499-68861649	ENSG00000200218
chr10	68869739	68869889	10:68869739-68869889	ENSG00000200218
chr10	68871079	68871229	10:68871079-68871229	ENSG00000200218
chr10	68871459	68871609	10:68871459-68871609	ENSG00000200218,ENSG00000165730
chr10	68872119	68872269	10:68872119-68872269	ENSG00000200218
chr10	68895199	68895349	10:68895199-68895349	ENSG00000285871
chr10	68897301	68897451	10:68897301-68897451	-
chr10	68897559	68897709	10:68897559-68897709	ENSG00000206855,ENSG00000107625,ENSG00000285871,ENSG00000200218,ENSG00000165730,ENSG00000221184,ENSG00000283551
chr10	68900559	68900709	10:68900559-68900709	-
chr10	68901099	68901249	10:68901099-68901249	ENSG00000165732,ENSG00000206855,ENSG00000107625,ENSG00000285871,ENSG00000200218,ENSG00000165730,ENSG00000221184,ENSG00000283551,ENSG00000195401,ENSG00000234806
chr10	68901639	68901829	10:68901639-68901829	ENSG00000206855,ENSG00000107625,ENSG00000285871
chr10	68924719	68924869	10:68924719-68924869	ENSG00000206855
chr10	68938239	68938389	10:68938239-68938389	-
chr10	68956039	68956209	10:68956039-68956209	ENSG00000165732,ENSG00000221184,ENSG00000283551
chr10	68956579	68956729	10:68956579-68956729	ENSG00000165732
chr10	68957099	68957249	10:68957099-68957249	ENSG00000165732
chr10	68957779	68957929	10:68957779-68957929	ENSG00000165732
chr10	68981181	68981331	10:68981181-68981331	-
chr10	68988639	68988789	10:68988639-68988789	ENSG00000214875,ENSG00000198954
chr10	68989339	68989489	10:68989339-68989489	-
chr10	68993159	68993329	10:68993159-68993329	ENSG00000214875,ENSG00000198954
chr10	68997819	68997969	10:68997819-68997969	ENSG00000214875
chr10	69004939	69005089	10:69004939-69005089	ENSG00000229001,ENSG00000198954
chr10	69009479	69009649	10:69009479-69009649	ENSG00000274008,ENSG00000229001,ENSG00000214875,ENSG00000198954
chr10	69010319	69010469	10:69010319-69010469	ENSG00000229001
chr10	69014299	69014469	10:69014299-69014469	ENSG00000229001,ENSG00000198954
chr10	69038739	69038889	10:69038739-69038889	-
chr10	69045599	69045769	10:69045599-69045769	ENSG00000229001
chr10	69047199	69047349	10:69047199-69047349	-
chr10	69051459	69051609	10:69051459-69051609	-
chr10	69057979	69058149	10:69057979-69058149	-
chr10	69061519	69061669	10:69061519-69061669	ENSG00000233163,ENSG00000274008,ENSG00000122862,ENSG00000229001,ENSG00000200218
chr10	69062299	69062449	10:69062299-69062449	-
chr10	69065819	69065969	10:69065819-69065969	ENSG00000229001
chr10	69068659	69068809	10:69068659-69068809	-
chr10	69069217	69069517	10:69069217-69069517	-
chr10	69070079	69070229	10:69070079-69070229	-
chr10	69086199	69086349	10:69086199-69086349	ENSG00000122862
chr10	69087999	69088149	10:69087999-69088149	ENSG00000274008,ENSG00000122862,ENSG00000229001
chr10	69088979	69089149	10:69088979-69089149	ENSG00000122862
chr10	69090199	69090349	10:69090199-69090349	ENSG00000274008,ENSG00000122862
chr10	69090759	69090909	10:69090759-69090909	-
chr10	69091319	69091469	10:69091319-69091469	-
chr10	69092179	69092329	10:69092179-69092329	ENSG00000274008,ENSG00000122862
chr10	69093399	69093549	10:69093399-69093549	ENSG00000274008,ENSG00000122862,ENSG00000229001,ENSG00000198954
chr10	69094119	69094269	10:69094119-69094269	ENSG00000274008,ENSG00000122862
chr10	69096039	69096189	10:69096039-69096189	ENSG00000274008
chr10	69097859	69098009	10:69097859-69098009	ENSG00000274008
chr10	69100539	69100689	10:69100539-69100689	ENSG00000274008
chr10	69101879	69102029	10:69101879-69102029	ENSG00000274008
chr10	69121919	69122069	10:69121919-69122069	-
chr10	69123399	69123569	10:69123399-69123569	ENSG00000122958
chr10	69123979	69124149	10:69123979-69124149	ENSG00000233163,ENSG00000122958
chr10	69124419	69124569	10:69124419-69124569	ENSG00000122958
chr10	69124879	69125049	10:69124879-69125049	ENSG00000122958
chr10	69125659	69125809	10:69125659-69125809	-
chr10	69130359	69130509	10:69130359-69130509	-
chr10	69146916	69147066	10:69146916-69147066	-
chr10	69176959	69177109	10:69176959-69177109	-
chr10	69179899	69180049	10:69179899-69180049	ENSG00000156502,ENSG00000233163,ENSG00000122958
chr10	69180919	69181069	10:69180919-69181069	ENSG00000156502
chr10	69201079	69201229	10:69201079-69201229	ENSG00000156502
chr10	69202419	69202569	10:69202419-69202569	ENSG00000156502,ENSG00000233163
chr10	69213579	69213729	10:69213579-69213729	ENSG00000156502
chr10	69217319	69217469	10:69217319-69217469	ENSG00000156510,ENSG00000229261,ENSG00000156502,ENSG00000233163
chr10	69222339	69222489	10:69222339-69222489	ENSG00000156510,ENSG00000229261
chr10	69232439	69232609	10:69232439-69232609	ENSG00000229261
chr10	69237679	69237849	10:69237679-69237849	ENSG00000229261
chr10	69239636	69239786	10:69239636-69239786	ENSG00000229261
chr10	69239919	69240069	10:69239919-69240069	ENSG00000229261
chr10	69241679	69241829	10:69241679-69241829	ENSG00000156510
chr10	69242599	69242749	10:69242599-69242749	ENSG00000156510
chr10	69256352	69256509	10:69256352-69256509	ENSG00000231748,ENSG00000156510
chr10	69260019	69260169	10:69260019-69260169	ENSG00000231748
chr10	69267359	69267509	10:69267359-69267509	ENSG00000156515,ENSG00000231748
chr10	69268919	69269069	10:69268919-69269069	ENSG00000231748
chr10	69269879	69270029	10:69269879-69270029	ENSG00000156515,ENSG00000231748
chr10	69272819	69272969	10:69272819-69272969	ENSG00000156515,ENSG00000231748
chr10	69278639	69278789	10:69278639-69278789	ENSG00000156515,ENSG00000231748
chr10	69303879	69304029	10:69303879-69304029	ENSG00000229197
chr10	69310545	69310695	10:69310545-69310695	-
chr10	69316419	69316569	10:69316419-69316569	ENSG00000156515
chr10	69318699	69318849	10:69318699-69318849	ENSG00000156515
chr10	69319009	69319159	10:69319009-69319159	-
chr10	69319499	69319649	10:69319499-69319649	ENSG00000229197,ENSG00000156515
chr10	69328079	69328229	10:69328079-69328229	-
chr10	69332402	69332552	10:69332402-69332552	-
chr10	69333379	69333529	10:69333379-69333529	-
chr10	69335279	69335429	10:69335279-69335429	-
chr10	69337619	69337769	10:69337619-69337769	ENSG00000156515
chr10	69338583	69338733	10:69338583-69338733	-
chr10	69338859	69339009	10:69338859-69339009	ENSG00000156515
chr10	69340019	69340169	10:69340019-69340169	-
chr10	69349379	69349529	10:69349379-69349529	ENSG00000229197,ENSG00000156515,ENSG00000231748
chr10	69352639	69352790	10:69352639-69352790	-
chr10	69355314	69355464	10:69355314-69355464	-
chr10	69360879	69361029	10:69360879-69361029	-
chr10	69362779	69362929	10:69362779-69362929	-
chr10	69372199	69372369	10:69372199-69372369	ENSG00000229197,ENSG00000231748
chr10	69375579	69375729	10:69375579-69375729	-
chr10	69375939	69376089	10:69375939-69376089	-
chr10	69378039	69378209	10:69378039-69378209	-
chr10	69382899	69383049	10:69382899-69383049	-
chr10	69383561	69383729	10:69383561-69383729	-
chr10	69383819	69383969	10:69383819-69383969	-
chr10	69390219	69390369	10:69390219-69390369	ENSG00000156515
chr10	69392611	69392769	10:69392611-69392769	ENSG00000156515,ENSG00000229261
chr10	69398139	69398289	10:69398139-69398289	ENSG00000156515,ENSG00000229261
chr10	69403619	69403769	10:69403619-69403769	ENSG00000075073
chr10	69408599	69408769	10:69408599-69408769	ENSG00000287306,ENSG00000099282,ENSG00000075073
chr10	69408899	69409049	10:69408899-69409049	ENSG00000075073
chr10	69409214	69409364	10:69409214-69409364	-
chr10	69409459	69409609	10:69409459-69409609	-
chr10	69410039	69410189	10:69410039-69410189	ENSG00000075073
chr10	69411559	69411709	10:69411559-69411709	ENSG00000075073
chr10	69413339	69413489	10:69413339-69413489	ENSG00000075073
chr10	69427239	69427389	10:69427239-69427389	ENSG00000232734
chr10	69434299	69434449	10:69434299-69434449	ENSG00000232734
chr10	69438639	69438789	10:69438639-69438789	ENSG00000232734
chr10	69439479	69439629	10:69439479-69439629	ENSG00000232734
chr10	69439859	69440009	10:69439859-69440009	ENSG00000232734
chr10	69446359	69446509	10:69446359-69446509	ENSG00000099282
chr10	69446739	69446889	10:69446739-69446889	ENSG00000099282
chr10	69449899	69450049	10:69449899-69450049	ENSG00000099282
chr10	69451359	69451529	10:69451359-69451529	ENSG00000099282
chr10	69475139	69475289	10:69475139-69475289	ENSG00000099282
chr10	69475579	69475729	10:69475579-69475729	ENSG00000099282
chr10	69479899	69480049	10:69479899-69480049	ENSG00000099282
chr10	69500439	69500589	10:69500439-69500589	ENSG00000099282
chr10	69507939	69508109	10:69507939-69508109	ENSG00000287306,ENSG00000099282
chr10	69513039	69513189	10:69513039-69513189	ENSG00000287306
chr10	69515739	69515889	10:69515739-69515889	ENSG00000233197,ENSG00000287306
chr10	69567959	69568109	10:69567959-69568109	ENSG00000235803,ENSG00000230755,ENSG00000236154,ENSG00000122859,ENSG00000235524,ENSG00000231152,ENSG00000226794
chr10	69576539	69576689	10:69576539-69576689	ENSG00000235803,ENSG00000230755,ENSG00000236154,ENSG00000122859,ENSG00000235524,ENSG00000231152,ENSG00000226794
chr10	69630159	69630323	10:69630159-69630323	ENSG00000171224
chr10	69639339	69639489	10:69639339-69639489	ENSG00000235803,ENSG00000230755,ENSG00000233197,ENSG00000287306,ENSG00000235524,ENSG00000231152,ENSG00000226794,ENSG00000171224
chr10	69643579	69643729	10:69643579-69643729	-
chr10	69644679	69644829	10:69644679-69644829	ENSG00000171224
chr10	69684359	69684529	10:69684359-69684529	ENSG00000235645
chr10	69684839	69684989	10:69684839-69684989	ENSG00000235645
chr10	69686291	69686441	10:69686291-69686441	ENSG00000235645
chr10	69696159	69696309	10:69696159-69696309	ENSG00000235803,ENSG00000230755,ENSG00000235524,ENSG00000231152,ENSG00000235645
chr10	69703999	69704169	10:69703999-69704169	-
chr10	69715679	69715829	10:69715679-69715829	-
chr10	69717059	69717209	10:69717059-69717209	-
chr10	69719039	69719189	10:69719039-69719189	-
chr10	69722079	69722229	10:69722079-69722229	-
chr10	69728459	69728609	10:69728459-69728609	-
chr10	69730539	69730689	10:69730539-69730689	-
chr10	69731279	69731429	10:69731279-69731429	ENSG00000230469
chr10	69734099	69734249	10:69734099-69734249	ENSG00000226794,ENSG00000230469
chr10	69742419	69742569	10:69742419-69742569	-
chr10	69743319	69743469	10:69743319-69743469	-
chr10	69748699	69748849	10:69748699-69748849	-
chr10	69749459	69749609	10:69749459-69749609	-
chr10	69758199	69758349	10:69758199-69758349	ENSG00000230469
chr10	69766379	69766529	10:69766379-69766529	ENSG00000230469
chr10	69767959	69768109	10:69767959-69768109	ENSG00000230469
chr10	69769468	69769629	10:69769468-69769629	ENSG00000230469
chr10	69786899	69787049	10:69786899-69787049	ENSG00000230469
chr10	69789197	69789347	10:69789197-69789347	ENSG00000230469
chr10	69789419	69789569	10:69789419-69789569	ENSG00000230469
chr10	69800219	69800369	10:69800219-69800369	ENSG00000197467
chr10	69801199	69801365	10:69801199-69801365	ENSG00000197467
chr10	69801799	69801969	10:69801799-69801969	ENSG00000197467
chr10	69802039	69802189	10:69802039-69802189	ENSG00000197467
chr10	69802659	69802829	10:69802659-69802829	ENSG00000197467
chr10	69803713	69803863	10:69803713-69803863	-
chr10	69807259	69807409	10:69807259-69807409	ENSG00000197467
chr10	69807839	69807989	10:69807839-69807989	ENSG00000197467
chr10	69819799	69819949	10:69819799-69819949	-
chr10	69831599	69831749	10:69831599-69831749	-
chr10	69839020	69839170	10:69839020-69839170	-
chr10	69845979	69846129	10:69845979-69846129	-
chr10	69851439	69851589	10:69851439-69851589	-
chr10	69855919	69856069	10:69855919-69856069	-
chr10	69861619	69861769	10:69861619-69861769	ENSG00000230469,ENSG00000197467
chr10	69863739	69863889	10:69863739-69863889	-
chr10	69864419	69864569	10:69864419-69864569	ENSG00000230469,ENSG00000197467
chr10	69866859	69867029	10:69866859-69867029	ENSG00000197467
chr10	69869319	69869469	10:69869319-69869469	-
chr10	69869659	69869809	10:69869659-69869809	ENSG00000197467
chr10	69873919	69874069	10:69873919-69874069	-
chr10	69874539	69874729	10:69874539-69874729	ENSG00000197467
chr10	69895939	69896109	10:69895939-69896109	ENSG00000197467
chr10	69901759	69901909	10:69901759-69901909	-
chr10	69903179	69903329	10:69903179-69903329	-
chr10	69911679	69911849	10:69911679-69911849	-
chr10	69914739	69914889	10:69914739-69914889	-
chr10	69934899	69935049	10:69934899-69935049	-
chr10	69936231	69936381	10:69936231-69936381	-
chr10	69942679	69942829	10:69942679-69942829	-
chr10	69953039	69953189	10:69953039-69953189	-
chr10	69958359	69958529	10:69958359-69958529	-
chr10	69966319	69966477	10:69966319-69966477	-
chr10	69968959	69969109	10:69968959-69969109	-
chr10	69972979	69973129	10:69972979-69973129	-
chr10	69973719	69973869	10:69973719-69973869	-
chr10	69974659	69974809	10:69974659-69974809	ENSG00000224222
chr10	69975121	69975271	10:69975121-69975271	-
chr10	69994359	69994509	10:69994359-69994509	ENSG00000224222
chr10	70007345	70007495	10:70007345-70007495	-
chr10	70007559	70007729	10:70007559-70007729	ENSG00000224222
chr10	70008859	70009009	10:70008859-70009009	ENSG00000224222
chr10	70052739	70052889	10:70052739-70052889	ENSG00000099284
chr10	70053079	70053229	10:70053079-70053229	ENSG00000099284
chr10	70054039	70054189	10:70054039-70054189	ENSG00000099284
chr10	70057408	70057558	10:70057408-70057558	ENSG00000099284
chr10	70077739	70077889	10:70077739-70077889	ENSG00000099284
chr10	70080899	70081049	10:70080899-70081049	ENSG00000099284
chr10	70084277	70084427	10:70084277-70084427	ENSG00000099284
chr10	70087688	70087849	10:70087688-70087849	ENSG00000099284
chr10	70088259	70088409	10:70088259-70088409	ENSG00000099284
chr10	70116319	70116469	10:70116319-70116469	ENSG00000042286
chr10	70122822	70122972	10:70122822-70122972	ENSG00000042286
chr10	70131079	70131249	10:70131079-70131249	ENSG00000042286,ENSG00000156521
chr10	70132319	70132469	10:70132319-70132469	ENSG00000042286
chr10	70132759	70132949	10:70132759-70132949	ENSG00000042286
chr10	70145259	70145409	10:70145259-70145409	ENSG00000156521
chr10	70145979	70146129	10:70145979-70146129	ENSG00000156521
chr10	70146679	70146829	10:70146679-70146829	ENSG00000099284,ENSG00000042286,ENSG00000156521,ENSG00000079332,ENSG00000229097
chr10	70147079	70147249	10:70147079-70147249	ENSG00000042286,ENSG00000156521,ENSG00000079332,ENSG00000229097
chr10	70158279	70158429	10:70158279-70158429	ENSG00000079332,ENSG00000229097
chr10	70162979	70163129	10:70162979-70163129	ENSG00000079332,ENSG00000229097
chr10	70169119	70169269	10:70169119-70169269	ENSG00000079332,ENSG00000229097
chr10	70169653	70169803	10:70169653-70169803	ENSG00000079332,ENSG00000229097
chr10	70170519	70170689	10:70170519-70170689	ENSG00000156521,ENSG00000079332,ENSG00000229097
chr10	70171139	70171289	10:70171139-70171289	ENSG00000079332
chr10	70186679	70186846	10:70186679-70186846	-
chr10	70190779	70190929	10:70190779-70190929	ENSG00000232142
chr10	70191499	70191649	10:70191499-70191649	ENSG00000232142
chr10	70192059	70192209	10:70192059-70192209	ENSG00000079332,ENSG00000229097,ENSG00000232142
chr10	70192699	70192849	10:70192699-70192849	ENSG00000232142
chr10	70193454	70193604	10:70193454-70193604	-
chr10	70193719	70193869	10:70193719-70193869	ENSG00000232142
chr10	70194559	70194729	10:70194559-70194729	ENSG00000079332,ENSG00000229097,ENSG00000232142
chr10	70195399	70195549	10:70195399-70195549	ENSG00000232142
chr10	70199179	70199329	10:70199179-70199329	ENSG00000232142
chr10	70212979	70213129	10:70212979-70213129	-
chr10	70221639	70221789	10:70221639-70221789	ENSG00000180817
chr10	70223859	70224009	10:70223859-70224009	-
chr10	70232559	70232709	10:70232559-70232709	ENSG00000180817
chr10	70233419	70233569	10:70233419-70233569	ENSG00000180817
chr10	70233779	70233929	10:70233779-70233929	ENSG00000180817
chr10	70234618	70234768	10:70234618-70234768	-
chr10	70235179	70235329	10:70235179-70235329	ENSG00000180817
chr10	70255939	70256089	10:70255939-70256089	-
chr10	70261144	70261294	10:70261144-70261294	-
chr10	70267559	70267709	10:70267559-70267709	ENSG00000148734
chr10	70272299	70272449	10:70272299-70272449	ENSG00000148734
chr10	70272919	70273069	10:70272919-70273069	ENSG00000148734
chr10	70274779	70274929	10:70274779-70274929	ENSG00000148734
chr10	70290739	70290889	10:70290739-70290889	ENSG00000148734
chr10	70293648	70293798	10:70293648-70293798	-
chr10	70296659	70296809	10:70296659-70296809	ENSG00000148734
chr10	70302419	70302569	10:70302419-70302569	ENSG00000148734
chr10	70307139	70307289	10:70307139-70307289	-
chr10	70313119	70313269	10:70313119-70313269	-
chr10	70320879	70321029	10:70320879-70321029	-
chr10	70329079	70329229	10:70329079-70329229	-
chr10	70331519	70331669	10:70331519-70331669	-
chr10	70331839	70331989	10:70331839-70331989	ENSG00000148734
chr10	70335133	70335283	10:70335133-70335283	-
chr10	70343819	70343969	10:70343819-70343969	-
chr10	70348559	70348733	10:70348559-70348733	-
chr10	70364099	70364269	10:70364099-70364269	-
chr10	70364499	70364669	10:70364499-70364669	ENSG00000180817,ENSG00000148734,ENSG00000172731,ENSG00000224725
chr10	70367499	70367669	10:70367499-70367669	-
chr10	70375099	70375249	10:70375099-70375249	ENSG00000172731
chr10	70378179	70378349	10:70378179-70378349	ENSG00000172731
chr10	70381899	70382049	10:70381899-70382049	ENSG00000172731,ENSG00000224725
chr10	70382679	70382889	10:70382679-70382889	ENSG00000172731,ENSG00000224725
chr10	70387639	70387802	10:70387639-70387802	ENSG00000172731,ENSG00000224725
chr10	70403979	70404129	10:70403979-70404129	ENSG00000172731,ENSG00000224725,ENSG00000148730
chr10	70404979	70405129	10:70404979-70405129	ENSG00000148730
chr10	70405599	70405749	10:70405599-70405749	ENSG00000172731,ENSG00000224725,ENSG00000148730,ENSG00000156574,ENSG00000280401,ENSG00000107719,ENSG00000230661
chr10	70406359	70406509	10:70406359-70406509	ENSG00000148730
chr10	70410759	70410909	10:70410759-70410909	-
chr10	70417699	70417849	10:70417699-70417849	-
chr10	70418319	70418469	10:70418319-70418469	-
chr10	70430619	70430809	10:70430619-70430809	ENSG00000156574,ENSG00000280401
chr10	70431179	70431329	10:70431179-70431329	ENSG00000156574,ENSG00000280401
chr10	70445836	70445989	10:70445836-70445989	ENSG00000156574
chr10	70458399	70458549	10:70458399-70458549	ENSG00000156574
chr10	70461502	70461669	10:70461502-70461669	ENSG00000107719,ENSG00000230661
chr10	70462339	70462489	10:70462339-70462489	-
chr10	70462799	70462989	10:70462799-70462989	ENSG00000107719,ENSG00000230661
chr10	70477819	70477969	10:70477819-70477969	ENSG00000107719,ENSG00000230661
chr10	70478359	70478509	10:70478359-70478509	ENSG00000107719,ENSG00000230661
chr10	70482299	70482449	10:70482299-70482449	ENSG00000107719,ENSG00000230661
chr10	70508979	70509129	10:70508979-70509129	ENSG00000230661
chr10	70510930	70511209	10:70510930-70511209	-
chr10	70512199	70512349	10:70512199-70512349	ENSG00000230661
chr10	70528899	70529049	10:70528899-70529049	ENSG00000230661
chr10	70540599	70540749	10:70540599-70540749	-
chr10	70542639	70542789	10:70542639-70542789	-
chr10	70546679	70546829	10:70546679-70546829	-
chr10	70549979	70550129	10:70549979-70550129	-
chr10	70552159	70552309	10:70552159-70552309	ENSG00000230661,ENSG00000166220
chr10	70558899	70559049	10:70558899-70559049	-
chr10	70559219	70559369	10:70559219-70559369	-
chr10	70559419	70559589	10:70559419-70559589	-
chr10	70561179	70561329	10:70561179-70561329	-
chr10	70575559	70575709	10:70575559-70575709	-
chr10	70576079	70576229	10:70576079-70576229	ENSG00000180644
chr10	70576899	70577049	10:70576899-70577049	-
chr10	70578559	70578729	10:70578559-70578729	ENSG00000180644
chr10	70584939	70585089	10:70584939-70585089	-
chr10	70589859	70590009	10:70589859-70590009	ENSG00000180644
chr10	70590310	70590460	10:70590310-70590460	-
chr10	70597539	70597689	10:70597539-70597689	ENSG00000180644
chr10	70615859	70616069	10:70615859-70616069	-
chr10	70616259	70616409	10:70616259-70616409	-
chr10	70617919	70618109	10:70617919-70618109	ENSG00000180644
chr10	70618219	70618389	10:70618219-70618389	ENSG00000180644
chr10	70619039	70619189	10:70619039-70619189	-
chr10	70619419	70619589	10:70619419-70619589	ENSG00000180644
chr10	70621579	70621729	10:70621579-70621729	-
chr10	70623419	70623569	10:70623419-70623569	ENSG00000180644
chr10	70624359	70624529	10:70624359-70624529	ENSG00000180644
chr10	70628119	70628269	10:70628119-70628269	-
chr10	70649679	70649829	10:70649679-70649829	-
chr10	70653299	70653469	10:70653299-70653469	ENSG00000180644,ENSG00000166220
chr10	70656599	70656749	10:70656599-70656749	ENSG00000180644,ENSG00000138316
chr10	70657319	70657469	10:70657319-70657469	-
chr10	70657819	70657969	10:70657819-70657969	-
chr10	70662485	70662635	10:70662485-70662635	-
chr10	70664199	70664349	10:70664199-70664349	-
chr10	70664899	70665049	10:70664899-70665049	ENSG00000180644,ENSG00000138316
chr10	70667378	70667678	10:70667378-70667678	-
chr10	70668539	70668839	10:70668539-70668839	-
chr10	70671179	70671329	10:70671179-70671329	-
chr10	70671479	70671629	10:70671479-70671629	ENSG00000138316
chr10	70672079	70672229	10:70672079-70672229	ENSG00000138316
chr10	70672499	70672649	10:70672499-70672649	ENSG00000138316
chr10	70673719	70673869	10:70673719-70673869	ENSG00000138316
chr10	70679159	70679309	10:70679159-70679309	ENSG00000138316
chr10	70679699	70679849	10:70679699-70679849	ENSG00000138316
chr10	70683196	70683346	10:70683196-70683346	-
chr10	70683659	70683809	10:70683659-70683809	-
chr10	70694019	70694169	10:70694019-70694169	ENSG00000180644,ENSG00000166220
chr10	70694899	70695049	10:70694899-70695049	ENSG00000230661,ENSG00000180644,ENSG00000138316,ENSG00000166220,ENSG00000231366
chr10	70695699	70695852	10:70695699-70695852	-
chr10	70699919	70700069	10:70699919-70700069	-
chr10	70715959	70716109	10:70715959-70716109	-
chr10	70722919	70723089	10:70722919-70723089	-
chr10	70742559	70742709	10:70742559-70742709	ENSG00000166220
chr10	70746399	70746549	10:70746399-70746549	-
chr10	70754219	70754369	10:70754219-70754369	-
chr10	70754919	70755069	10:70754919-70755069	-
chr10	70758779	70758929	10:70758779-70758929	-
chr10	70759139	70759309	10:70759139-70759309	ENSG00000166220
chr10	70779199	70779349	10:70779199-70779349	ENSG00000166220
chr10	70780063	70780213	10:70780063-70780213	ENSG00000166220
chr10	70787225	70787375	10:70787225-70787375	ENSG00000166220,ENSG00000231366
chr10	70799259	70799409	10:70799259-70799409	ENSG00000166220,ENSG00000231366
chr10	70804539	70804689	10:70804539-70804689	ENSG00000231366
chr10	70807659	70807809	10:70807659-70807809	-
chr10	70809855	70810005	10:70809855-70810005	-
chr10	70815799	70815949	10:70815799-70815949	ENSG00000166224
chr10	70816299	70816449	10:70816299-70816449	-
chr10	70816579	70816749	10:70816579-70816749	ENSG00000166224
chr10	70826939	70827089	10:70826939-70827089	-
chr10	70827520	70827670	10:70827520-70827670	-
chr10	70832332	70832482	10:70832332-70832482	-
chr10	70833279	70833449	10:70833279-70833449	ENSG00000166224
chr10	70836017	70836188	10:70836017-70836188	ENSG00000166224
chr10	70846967	70847117	10:70846967-70847117	-
chr10	70847758	70847908	10:70847758-70847908	ENSG00000166224
chr10	70848158	70848308	10:70848158-70848308	-
chr10	70849698	70849848	10:70849698-70849848	ENSG00000166224
chr10	70850298	70850448	10:70850298-70850448	ENSG00000166224
chr10	70877380	70877530	10:70877380-70877530	-
chr10	70880138	70880288	10:70880138-70880288	ENSG00000166228
chr10	70887818	70887968	10:70887818-70887968	ENSG00000166228
chr10	70888104	70888254	10:70888104-70888254	ENSG00000166228
chr10	70888578	70888728	10:70888578-70888728	ENSG00000166228
chr10	70890938	70891108	10:70890938-70891108	ENSG00000166228
chr10	70891818	70891968	10:70891818-70891968	ENSG00000166228
chr10	70903358	70903528	10:70903358-70903528	-
chr10	70925778	70925928	10:70925778-70925928	ENSG00000285300,ENSG00000271409,ENSG00000259267
chr10	70927338	70927488	10:70927338-70927488	ENSG00000285300,ENSG00000271409,ENSG00000259267
chr10	70928278	70928428	10:70928278-70928428	ENSG00000285300,ENSG00000271409
chr10	70931236	70931386	10:70931236-70931386	ENSG00000285300,ENSG00000271409,ENSG00000259267
chr10	70941298	70941448	10:70941298-70941448	ENSG00000259267
chr10	70958521	70958671	10:70958521-70958671	-
chr10	70968267	70968417	10:70968267-70968417	-
chr10	70970918	70971088	10:70970918-70971088	-
chr10	70974458	70974608	10:70974458-70974608	-
chr10	70982538	70982688	10:70982538-70982688	-
chr10	71001638	71001789	10:71001638-71001789	-
chr10	71038638	71038788	10:71038638-71038788	-
chr10	71059058	71059248	10:71059058-71059248	-
chr10	71068938	71069108	10:71068938-71069108	-
chr10	71077355	71077505	10:71077355-71077505	-
chr10	71128378	71128548	10:71128378-71128548	-
chr10	71128668	71128818	10:71128668-71128818	-
chr10	71156598	71156748	10:71156598-71156748	-
chr10	71156903	71157053	10:71156903-71157053	-
chr10	71187718	71187868	10:71187718-71187868	-
chr10	71189598	71189748	10:71189598-71189748	-
chr10	71204818	71204968	10:71204818-71204968	-
chr10	71205598	71205754	10:71205598-71205754	ENSG00000107731
chr10	71205938	71206088	10:71205938-71206088	ENSG00000107731
chr10	71207158	71207308	10:71207158-71207308	-
chr10	71209158	71209309	10:71209158-71209309	ENSG00000107731
chr10	71212438	71212628	10:71212438-71212628	ENSG00000107731,ENSG00000237512
chr10	71212889	71213039	10:71212889-71213039	-
chr10	71213438	71213588	10:71213438-71213588	ENSG00000107731,ENSG00000237512
chr10	71213818	71213968	10:71213818-71213968	ENSG00000107731,ENSG00000237512
chr10	71214178	71214348	10:71214178-71214348	ENSG00000107731,ENSG00000237512
chr10	71217118	71217268	10:71217118-71217268	ENSG00000107731,ENSG00000237512
chr10	71217498	71217648	10:71217498-71217648	ENSG00000107731,ENSG00000237512
chr10	71217898	71218048	10:71217898-71218048	ENSG00000107731,ENSG00000237512
chr10	71218278	71218428	10:71218278-71218428	ENSG00000107731,ENSG00000237512
chr10	71221598	71221748	10:71221598-71221748	ENSG00000237512
chr10	71223238	71223388	10:71223238-71223388	ENSG00000237512
chr10	71230678	71230828	10:71230678-71230828	-
chr10	71232498	71232648	10:71232498-71232648	-
chr10	71235038	71235208	10:71235038-71235208	-
chr10	71235478	71235648	10:71235478-71235648	-
chr10	71241158	71241328	10:71241158-71241328	-
chr10	71241498	71241648	10:71241498-71241648	-
chr10	71242338	71242488	10:71242338-71242488	-
chr10	71244078	71244228	10:71244078-71244228	-
chr10	71244838	71245008	10:71244838-71245008	-
chr10	71255798	71255948	10:71255798-71255948	-
chr10	71260358	71260508	10:71260358-71260508	-
chr10	71260718	71260888	10:71260718-71260888	-
chr10	71264451	71264601	10:71264451-71264601	-
chr10	71266478	71266628	10:71266478-71266628	-
chr10	71267198	71267348	10:71267198-71267348	-
chr10	71268498	71268648	10:71268498-71268648	-
chr10	71269408	71269558	10:71269408-71269558	-
chr10	71269703	71269868	10:71269703-71269868	-
chr10	71270378	71270548	10:71270378-71270548	-
chr10	71272578	71272737	10:71272578-71272737	-
chr10	71285158	71285308	10:71285158-71285308	-
chr10	71293038	71293188	10:71293038-71293188	-
chr10	71303398	71303548	10:71303398-71303548	-
chr10	71313518	71313668	10:71313518-71313668	ENSG00000198246
chr10	71314398	71314548	10:71314398-71314548	ENSG00000198246
chr10	71316158	71316308	10:71316158-71316308	ENSG00000198246
chr10	71319098	71319268	10:71319098-71319268	ENSG00000198246
chr10	71319599	71319768	10:71319599-71319768	ENSG00000198246
chr10	71323538	71323688	10:71323538-71323688	ENSG00000198246
chr10	71343398	71343548	10:71343398-71343548	-
chr10	71349558	71349708	10:71349558-71349708	-
chr10	71358078	71358228	10:71358078-71358228	ENSG00000279406
chr10	71359498	71359668	10:71359498-71359668	ENSG00000198246,ENSG00000279406
chr10	71364838	71364988	10:71364838-71364988	ENSG00000279406
chr10	71377478	71377628	10:71377478-71377628	ENSG00000198246,ENSG00000279406
chr10	71382878	71383028	10:71382878-71383028	-
chr10	71384338	71384508	10:71384338-71384508	-
chr10	71398450	71398600	10:71398450-71398600	-
chr10	71414492	71414642	10:71414492-71414642	-
chr10	71437778	71437928	10:71437778-71437928	-
chr10	71476738	71476888	10:71476738-71476888	ENSG00000223817
chr10	71486618	71486768	10:71486618-71486768	ENSG00000223817
chr10	71504398	71504548	10:71504398-71504548	ENSG00000223817
chr10	71529106	71529256	10:71529106-71529256	ENSG00000223817
chr10	71529898	71530048	10:71529898-71530048	ENSG00000223817
chr10	71536458	71536628	10:71536458-71536628	-
chr10	71547978	71548128	10:71547978-71548128	ENSG00000223817
chr10	71548538	71548688	10:71548538-71548688	-
chr10	71570098	71570268	10:71570098-71570268	ENSG00000107736
chr10	71575578	71575728	10:71575578-71575728	-
chr10	71582138	71582308	10:71582138-71582308	-
chr10	71590218	71590368	10:71590218-71590368	-
chr10	71598058	71598208	10:71598058-71598208	-
chr10	71598778	71598948	10:71598778-71598948	-
chr10	71599058	71599208	10:71599058-71599208	-
chr10	71601018	71601168	10:71601018-71601168	ENSG00000107736,ENSG00000223817
chr10	71604818	71604968	10:71604818-71604968	-
chr10	71605438	71605588	10:71605438-71605588	-
chr10	71609298	71609448	10:71609298-71609448	-
chr10	71613538	71613688	10:71613538-71613688	ENSG00000107736
chr10	71621278	71621428	10:71621278-71621428	-
chr10	71621518	71621668	10:71621518-71621668	-
chr10	71622278	71622428	10:71622278-71622428	ENSG00000107736
chr10	71623498	71623648	10:71623498-71623648	ENSG00000107736
chr10	71647598	71647748	10:71647598-71647748	-
chr10	71693089	71693239	10:71693089-71693239	-
chr10	71693518	71693688	10:71693518-71693688	-
chr10	71696818	71696968	10:71696818-71696968	-
chr10	71708298	71708448	10:71708298-71708448	ENSG00000107736
chr10	71713398	71713568	10:71713398-71713568	ENSG00000107736,ENSG00000214688,ENSG00000274824
chr10	71717718	71717888	10:71717718-71717888	ENSG00000107736,ENSG00000214688
chr10	71718478	71718628	10:71718478-71718628	ENSG00000214688
chr10	71719138	71719288	10:71719138-71719288	ENSG00000107736,ENSG00000214688
chr10	71726078	71726228	10:71726078-71726228	ENSG00000214688
chr10	71728118	71728268	10:71728118-71728268	ENSG00000214688
chr10	71729478	71729628	10:71729478-71729628	-
chr10	71740178	71740328	10:71740178-71740328	ENSG00000214688
chr10	71746638	71746788	10:71746638-71746788	-
chr10	71748918	71749068	10:71748918-71749068	-
chr10	71759398	71759574	10:71759398-71759574	ENSG00000107738
chr10	71763618	71763768	10:71763618-71763768	ENSG00000107738
chr10	71765235	71765408	10:71765235-71765408	ENSG00000107738
chr10	71766858	71767028	10:71766858-71767028	ENSG00000107738,ENSG00000274824
chr10	71767238	71767408	10:71767238-71767408	ENSG00000107738,ENSG00000274824
chr10	71767818	71767988	10:71767818-71767988	ENSG00000107738
chr10	71768978	71769148	10:71768978-71769148	ENSG00000107738,ENSG00000274824
chr10	71769598	71769748	10:71769598-71769748	-
chr10	71770338	71770488	10:71770338-71770488	-
chr10	71770918	71771068	10:71770918-71771068	-
chr10	71772318	71772468	10:71772318-71772468	ENSG00000107738,ENSG00000274824
chr10	71773558	71773728	10:71773558-71773728	ENSG00000107738
chr10	71795338	71795488	10:71795338-71795488	ENSG00000107736,ENSG00000274824
chr10	71805858	71806008	10:71805858-71806008	-
chr10	71809024	71809324	10:71809024-71809324	-
chr10	71812058	71812208	10:71812058-71812208	-
chr10	71829258	71829408	10:71829258-71829408	-
chr10	71836118	71836268	10:71836118-71836268	ENSG00000274824,ENSG00000197746,ENSG00000238446
chr10	71836718	71836868	10:71836718-71836868	ENSG00000238446
chr10	71838278	71838428	10:71838278-71838428	ENSG00000238446
chr10	71838778	71838928	10:71838778-71838928	ENSG00000238446
chr10	71838958	71839108	10:71838958-71839108	ENSG00000238446
chr10	71840218	71840388	10:71840218-71840388	ENSG00000197746,ENSG00000238446
chr10	71848978	71849128	10:71848978-71849128	ENSG00000238446
chr10	71850678	71850828	10:71850678-71850828	-
chr10	71851258	71851408	10:71851258-71851408	ENSG00000197746,ENSG00000238446
chr10	71854098	71854248	10:71854098-71854248	ENSG00000197746
chr10	71860578	71860748	10:71860578-71860748	ENSG00000274824,ENSG00000197746,ENSG00000238446,ENSG00000230526
chr10	71861541	71861691	10:71861541-71861691	-
chr10	71864917	71865087	10:71864917-71865087	-
chr10	71868337	71868507	10:71868337-71868507	-
chr10	71871437	71871587	10:71871437-71871587	ENSG00000230526
chr10	71883397	71883547	10:71883397-71883547	ENSG00000230526
chr10	71887997	71888147	10:71887997-71888147	-
chr10	71888255	71888405	10:71888255-71888405	-
chr10	71888797	71888967	10:71888797-71888967	ENSG00000230526
chr10	71892357	71892507	10:71892357-71892507	-
chr10	71896497	71896647	10:71896497-71896647	-
chr10	71911397	71911547	10:71911397-71911547	-
chr10	71912597	71912747	10:71912597-71912747	-
chr10	71916077	71916227	10:71916077-71916227	-
chr10	71920277	71920427	10:71920277-71920427	-
chr10	71920797	71920947	10:71920797-71920947	-
chr10	71921197	71921347	10:71921197-71921347	-
chr10	71921717	71921867	10:71921717-71921867	-
chr10	71922837	71923007	10:71922837-71923007	-
chr10	71923497	71923647	10:71923497-71923647	-
chr10	71928117	71928267	10:71928117-71928267	-
chr10	71945897	71946047	10:71945897-71946047	-
chr10	71956197	71956347	10:71956197-71956347	ENSG00000122863
chr10	71956597	71956747	10:71956597-71956747	ENSG00000122863
chr10	71957757	71957907	10:71957757-71957907	ENSG00000122863
chr10	71963317	71963467	10:71963317-71963467	ENSG00000122863
chr10	71963750	71963900	10:71963750-71963900	ENSG00000122863
chr10	71964277	71964447	10:71964277-71964447	ENSG00000122863
chr10	71965197	71965347	10:71965197-71965347	ENSG00000122863
chr10	71966397	71966547	10:71966397-71966547	ENSG00000122863
chr10	71968777	71968927	10:71968777-71968927	ENSG00000122863
chr10	71974537	71974687	10:71974537-71974687	-
chr10	71974867	71975017	10:71974867-71975017	-
chr10	71975431	71975581	10:71975431-71975581	-
chr10	71975977	71976127	10:71975977-71976127	-
chr10	71980457	71980607	10:71980457-71980607	-
chr10	71980883	71981033	10:71980883-71981033	-
chr10	71981237	71981387	10:71981237-71981387	-
chr10	71981617	71981767	10:71981617-71981767	-
chr10	71982347	71982497	10:71982347-71982497	-
chr10	71985837	71986027	10:71985837-71986027	-
chr10	71986897	71987067	10:71986897-71987067	-
chr10	71990992	71991142	10:71990992-71991142	-
chr10	71996017	71996167	10:71996017-71996167	-
chr10	71996357	71996507	10:71996357-71996507	-
chr10	71998937	71999087	10:71998937-71999087	-
chr10	71999457	71999627	10:71999457-71999627	-
chr10	72009557	72009727	10:72009557-72009727	ENSG00000122863
chr10	72010277	72010427	10:72010277-72010427	-
chr10	72017683	72017833	10:72017683-72017833	-
chr10	72021497	72021671	10:72021497-72021671	-
chr10	72026857	72027007	10:72026857-72027007	-
chr10	72027657	72027807	10:72027657-72027807	-
chr10	72038857	72039007	10:72038857-72039007	-
chr10	72045717	72045867	10:72045717-72045867	ENSG00000272988
chr10	72048637	72048787	10:72048637-72048787	ENSG00000272988,ENSG00000107742
chr10	72059257	72059407	10:72059257-72059407	ENSG00000272988
chr10	72067034	72067184	10:72067034-72067184	ENSG00000107742
chr10	72080217	72080367	10:72080217-72080367	ENSG00000107742
chr10	72089777	72089927	10:72089777-72089927	ENSG00000107742
chr10	72096237	72096387	10:72096237-72096387	ENSG00000107742
chr10	72097897	72098047	10:72097897-72098047	ENSG00000272988,ENSG00000107742,ENSG00000138303,ENSG00000226701,ENSG00000166295
chr10	72099297	72099447	10:72099297-72099447	-
chr10	72104577	72104747	10:72104577-72104747	-
chr10	72104841	72104991	10:72104841-72104991	-
chr10	72106237	72106387	10:72106237-72106387	-
chr10	72109497	72109647	10:72109497-72109647	-
chr10	72125157	72125347	10:72125157-72125347	-
chr10	72126317	72126467	10:72126317-72126467	-
chr10	72133657	72133827	10:72133657-72133827	-
chr10	72140297	72140447	10:72140297-72140447	-
chr10	72147197	72147347	10:72147197-72147347	-
chr10	72147369	72147519	10:72147369-72147519	-
chr10	72163077	72163227	10:72163077-72163227	ENSG00000138303
chr10	72170397	72170547	10:72170397-72170547	-
chr10	72171177	72171329	10:72171177-72171329	ENSG00000138303,ENSG00000200294
chr10	72175317	72175467	10:72175317-72175467	ENSG00000200294,ENSG00000226701
chr10	72186357	72186507	10:72186357-72186507	ENSG00000200294,ENSG00000226701
chr10	72186757	72186907	10:72186757-72186907	ENSG00000200294,ENSG00000226701
chr10	72204497	72204647	10:72204497-72204647	-
chr10	72214977	72215127	10:72214977-72215127	-
chr10	72215977	72216127	10:72215977-72216127	ENSG00000138303,ENSG00000166295,ENSG00000200170
chr10	72216257	72216407	10:72216257-72216407	ENSG00000138303,ENSG00000166295,ENSG00000200170
chr10	72216817	72216967	10:72216817-72216967	-
chr10	72222937	72223107	10:72222937-72223107	ENSG00000138303,ENSG00000166295,ENSG00000200170
chr10	72223797	72223947	10:72223797-72223947	-
chr10	72229687	72229847	10:72229687-72229847	ENSG00000166295,ENSG00000200170
chr10	72242857	72243007	10:72242857-72243007	-
chr10	72244077	72244227	10:72244077-72244227	ENSG00000138303,ENSG00000166295,ENSG00000200170
chr10	72244757	72244907	10:72244757-72244907	-
chr10	72245117	72245267	10:72245117-72245267	-
chr10	72246257	72246407	10:72246257-72246407	-
chr10	72247937	72248087	10:72247937-72248087	-
chr10	72248437	72248587	10:72248437-72248587	-
chr10	72248917	72249067	10:72248917-72249067	-
chr10	72250837	72250987	10:72250837-72250987	-
chr10	72253077	72253227	10:72253077-72253227	-
chr10	72255197	72255347	10:72255197-72255347	-
chr10	72257257	72257407	10:72257257-72257407	-
chr10	72259657	72259807	10:72259657-72259807	-
chr10	72260137	72260287	10:72260137-72260287	-
chr10	72260637	72260787	10:72260637-72260787	-
chr10	72261177	72261327	10:72261177-72261327	-
chr10	72272337	72272487	10:72272337-72272487	ENSG00000168209
chr10	72272897	72273067	10:72272897-72273067	ENSG00000138303,ENSG00000166295,ENSG00000200170,ENSG00000168209
chr10	72273777	72273927	10:72273777-72273927	ENSG00000138303,ENSG00000166295,ENSG00000200170,ENSG00000168209
chr10	72274837	72274992	10:72274837-72274992	ENSG00000168209
chr10	72275757	72275907	10:72275757-72275907	-
chr10	72276117	72276267	10:72276117-72276267	-
chr10	72276857	72277027	10:72276857-72277027	ENSG00000168209
chr10	72277297	72277447	10:72277297-72277447	-
chr10	72278417	72278567	10:72278417-72278567	-
chr10	72292257	72292407	10:72292257-72292407	-
chr10	72296138	72296307	10:72296138-72296307	-
chr10	72297317	72297487	10:72297317-72297487	-
chr10	72298057	72298207	10:72298057-72298207	-
chr10	72305657	72305839	10:72305657-72305839	-
chr10	72308617	72308767	10:72308617-72308767	-
chr10	72310306	72310456	10:72310306-72310456	-
chr10	72315717	72315867	10:72315717-72315867	ENSG00000138303,ENSG00000166295,ENSG00000200170
chr10	72319677	72319847	10:72319677-72319847	-
chr10	72320091	72320247	10:72320091-72320247	-
chr10	72320857	72321007	10:72320857-72321007	ENSG00000138303,ENSG00000166295,ENSG00000200170,ENSG00000168209,ENSG00000148719,ENSG00000172650
chr10	72324677	72324827	10:72324677-72324827	-
chr10	72325397	72325547	10:72325397-72325547	-
chr10	72328377	72328527	10:72328377-72328527	-
chr10	72332197	72332347	10:72332197-72332347	-
chr10	72334317	72334467	10:72334317-72334467	-
chr10	72335037	72335187	10:72335037-72335187	ENSG00000148719
chr10	72335637	72335787	10:72335637-72335787	ENSG00000148719
chr10	72337217	72337367	10:72337217-72337367	ENSG00000148719
chr10	72340517	72340667	10:72340517-72340667	ENSG00000148719
chr10	72353737	72353887	10:72353737-72353887	ENSG00000148719
chr10	72354617	72354767	10:72354617-72354767	ENSG00000148719
chr10	72354957	72355147	10:72354957-72355147	ENSG00000148719,ENSG00000282915
chr10	72363917	72364067	10:72363917-72364067	ENSG00000148719
chr10	72364397	72364547	10:72364397-72364547	ENSG00000148719,ENSG00000202513,ENSG00000282915,ENSG00000276531,ENSG00000138308
chr10	72379843	72379993	10:72379843-72379993	-
chr10	72387277	72387427	10:72387277-72387427	ENSG00000202513
chr10	72425217	72425367	10:72425217-72425367	-
chr10	72445957	72446107	10:72445957-72446107	ENSG00000282915
chr10	72456017	72456167	10:72456017-72456167	ENSG00000282915
chr10	72460412	72460562	10:72460412-72460562	ENSG00000282915
chr10	72491077	72491227	10:72491077-72491227	ENSG00000282915,ENSG00000276531,ENSG00000226163
chr10	72502800	72502950	10:72502800-72502950	ENSG00000226163
chr10	72503417	72503567	10:72503417-72503567	ENSG00000107745,ENSG00000282915,ENSG00000276531,ENSG00000226163
chr10	72525377	72525527	10:72525377-72525527	-
chr10	72540339	72540489	10:72540339-72540489	-
chr10	72541475	72541625	10:72541475-72541625	-
chr10	72553037	72553187	10:72553037-72553187	ENSG00000107745,ENSG00000282915,ENSG00000276531,ENSG00000226163,ENSG00000230609,ENSG00000272536,ENSG00000201881
chr10	72557457	72557627	10:72557457-72557627	ENSG00000107745,ENSG00000230609
chr10	72564737	72564907	10:72564737-72564907	ENSG00000230609,ENSG00000272536
chr10	72567497	72567647	10:72567497-72567647	ENSG00000230609
chr10	72568030	72568180	10:72568030-72568180	ENSG00000230609
chr10	72570877	72571042	10:72570877-72571042	ENSG00000272536
chr10	72588417	72588567	10:72588417-72588567	ENSG00000272536
chr10	72595537	72595687	10:72595537-72595687	-
chr10	72597957	72598107	10:72597957-72598107	ENSG00000272536
chr10	72598957	72599107	10:72598957-72599107	ENSG00000272536
chr10	72610597	72610747	10:72610597-72610747	-
chr10	72611937	72612087	10:72611937-72612087	-
chr10	72612397	72612547	10:72612397-72612547	-
chr10	72616117	72616267	10:72616117-72616267	-
chr10	72616857	72617007	10:72616857-72617007	-
chr10	72624997	72625147	10:72624997-72625147	ENSG00000107745
chr10	72626057	72626207	10:72626057-72626207	ENSG00000107745,ENSG00000231471,ENSG00000238215,ENSG00000201881
chr10	72637517	72637667	10:72637517-72637667	ENSG00000107745,ENSG00000231471,ENSG00000238215,ENSG00000201881
chr10	72666017	72666167	10:72666017-72666167	ENSG00000201881
chr10	72676517	72676667	10:72676517-72676667	ENSG00000201881
chr10	72682727	72682877	10:72682727-72682877	-
chr10	72688276	72688427	10:72688276-72688427	ENSG00000201881,ENSG00000156026
chr10	72691977	72692147	10:72691977-72692147	ENSG00000201881,ENSG00000156026
chr10	72692537	72692687	10:72692537-72692687	ENSG00000156026
chr10	72693197	72693347	10:72693197-72693347	ENSG00000156026
chr10	72693637	72693787	10:72693637-72693787	ENSG00000156026
chr10	72694321	72694471	10:72694321-72694471	-
chr10	72694617	72694767	10:72694617-72694767	ENSG00000156026
chr10	72695097	72695247	10:72695097-72695247	ENSG00000156026
chr10	72696757	72696907	10:72696757-72696907	-
chr10	72697877	72698027	10:72697877-72698027	ENSG00000156026
chr10	72703017	72703167	10:72703017-72703167	ENSG00000201881,ENSG00000156026,ENSG00000266719
chr10	72708657	72708807	10:72708657-72708807	-
chr10	72709197	72709347	10:72709197-72709347	ENSG00000282915,ENSG00000201881,ENSG00000156026,ENSG00000266719
chr10	72709733	72709883	10:72709733-72709883	-
chr10	72712257	72712414	10:72712257-72712414	ENSG00000156026,ENSG00000266719
chr10	72712877	72713027	10:72712877-72713027	-
chr10	72713208	72713358	10:72713208-72713358	-
chr10	72713697	72713847	10:72713697-72713847	-
chr10	72720073	72720223	10:72720073-72720223	ENSG00000266719
chr10	72720897	72721047	10:72720897-72721047	ENSG00000266719
chr10	72729617	72729767	10:72729617-72729767	ENSG00000266719,ENSG00000280166
chr10	72730597	72730747	10:72730597-72730747	ENSG00000266719,ENSG00000280166
chr10	72736437	72736607	10:72736437-72736607	ENSG00000266719,ENSG00000280166
chr10	72738617	72738767	10:72738617-72738767	ENSG00000266719,ENSG00000280166
chr10	72739129	72739279	10:72739129-72739279	ENSG00000280166
chr10	72740656	72740806	10:72740656-72740806	-
chr10	72747057	72747207	10:72747057-72747207	-
chr10	72757077	72757227	10:72757077-72757227	ENSG00000279502,ENSG00000272627
chr10	72762157	72762307	10:72762157-72762307	ENSG00000279502,ENSG00000272627
chr10	72764277	72764427	10:72764277-72764427	ENSG00000282915,ENSG00000279502,ENSG00000272627
chr10	72765477	72765627	10:72765477-72765627	ENSG00000272627
chr10	72783637	72783787	10:72783637-72783787	-
chr10	72784697	72784847	10:72784697-72784847	ENSG00000282915,ENSG00000276531,ENSG00000201881,ENSG00000272627
chr10	72785537	72785687	10:72785537-72785687	-
chr10	72794397	72794547	10:72794397-72794547	-
chr10	72796117	72796277	10:72796117-72796277	-
chr10	72800457	72800607	10:72800457-72800607	ENSG00000138308
chr10	72802437	72802587	10:72802437-72802587	-
chr10	72802917	72803067	10:72802917-72803067	-
chr10	72803217	72803369	10:72803217-72803369	-
chr10	72812877	72813027	10:72812877-72813027	-
chr10	72814235	72814387	10:72814235-72814387	-
chr10	72832112	72832287	10:72832112-72832287	-
chr10	72832837	72832987	10:72832837-72832987	-
chr10	72834337	72834487	10:72834337-72834487	ENSG00000282915,ENSG00000276531
chr10	72835517	72835667	10:72835517-72835667	-
chr10	72841677	72841827	10:72841677-72841827	-
chr10	72841897	72842047	10:72841897-72842047	-
chr10	72846377	72846547	10:72846377-72846547	-
chr10	72874597	72874747	10:72874597-72874747	-
chr10	72875357	72875527	10:72875357-72875527	ENSG00000138315
chr10	72889395	72889547	10:72889395-72889547	ENSG00000138315
chr10	72893270	72893420	10:72893270-72893420	ENSG00000138315
chr10	72911937	72912087	10:72911937-72912087	ENSG00000215086
chr10	72917032	72917182	10:72917032-72917182	ENSG00000215086
chr10	72917317	72917467	10:72917317-72917467	ENSG00000215086,ENSG00000138308
chr10	72917637	72917792	10:72917637-72917792	ENSG00000215086
chr10	72941837	72941987	10:72941837-72941987	ENSG00000138308
chr10	72942157	72942326	10:72942157-72942326	ENSG00000138308
chr10	72972337	72972487	10:72972337-72972487	-
chr10	72982032	72982182	10:72982032-72982182	-
chr10	73013368	73013518	10:73013368-73013518	ENSG00000213700
chr10	73017997	73018168	10:73017997-73018168	ENSG00000213700
chr10	73039677	73039847	10:73039677-73039847	ENSG00000213700
chr10	73043498	73043648	10:73043498-73043648	-
chr10	73044417	73044587	10:73044417-73044587	ENSG00000138308,ENSG00000213700,ENSG00000232646,ENSG00000237768,ENSG00000272599,ENSG00000221164,ENSG00000227382
chr10	73061177	73061327	10:73061177-73061327	ENSG00000232646
chr10	73065557	73065707	10:73065557-73065707	ENSG00000232646,ENSG00000237768
chr10	73067117	73067267	10:73067117-73067267	ENSG00000232646,ENSG00000237768
chr10	73077017	73077167	10:73077017-73077167	ENSG00000213700,ENSG00000232646,ENSG00000237768,ENSG00000201047,ENSG00000272599,ENSG00000221164
chr10	73083337	73083487	10:73083337-73083487	ENSG00000201047
chr10	73087877	73088027	10:73087877-73088027	ENSG00000201047
chr10	73094377	73094527	10:73094377-73094527	ENSG00000122884
chr10	73094997	73095147	10:73094997-73095147	ENSG00000122884,ENSG00000272630
chr10	73095517	73095687	10:73095517-73095687	ENSG00000122884,ENSG00000272630,ENSG00000166321,ENSG00000272599,ENSG00000221164
chr10	73096157	73096307	10:73096157-73096307	ENSG00000122884,ENSG00000272630
chr10	73096897	73097067	10:73096897-73097067	ENSG00000122884,ENSG00000201047,ENSG00000272630,ENSG00000166321,ENSG00000272599,ENSG00000221164,ENSG00000122882
chr10	73099277	73099427	10:73099277-73099427	ENSG00000122884,ENSG00000272630
chr10	73110377	73110527	10:73110377-73110527	ENSG00000166321,ENSG00000272599,ENSG00000221164
chr10	73111017	73111167	10:73111017-73111167	ENSG00000166321,ENSG00000272599,ENSG00000221164
chr10	73111617	73111767	10:73111617-73111767	ENSG00000166321,ENSG00000272599,ENSG00000221164
chr10	73113677	73113827	10:73113677-73113827	ENSG00000166321,ENSG00000272599,ENSG00000221164
chr10	73118177	73118327	10:73118177-73118327	ENSG00000166321
chr10	73120457	73120607	10:73120457-73120607	ENSG00000272599,ENSG00000221164
chr10	73126457	73126607	10:73126457-73126607	ENSG00000272599,ENSG00000221164
chr10	73159157	73159307	10:73159157-73159307	ENSG00000272599,ENSG00000221164,ENSG00000122882
chr10	73162877	73163027	10:73162877-73163027	ENSG00000122882
chr10	73163277	73163427	10:73163277-73163427	ENSG00000122882
chr10	73167997	73168147	10:73167997-73168147	ENSG00000272599,ENSG00000221164,ENSG00000122882,ENSG00000138286,ENSG00000199201,ENSG00000227382
chr10	73168497	73168647	10:73168497-73168647	ENSG00000122882,ENSG00000138286
chr10	73182617	73182787	10:73182617-73182787	ENSG00000138286,ENSG00000199201,ENSG00000227382
chr10	73183977	73184127	10:73183977-73184127	ENSG00000122882,ENSG00000138286,ENSG00000199201,ENSG00000227382
chr10	73207917	73208067	10:73207917-73208067	ENSG00000138286,ENSG00000199201,ENSG00000227382
chr10	73209857	73210007	10:73209857-73210007	ENSG00000138286,ENSG00000199201,ENSG00000227382
chr10	73218897	73219067	10:73218897-73219067	-
chr10	73221357	73221507	10:73221357-73221507	-
chr10	73225626	73225776	10:73225626-73225776	ENSG00000138286
chr10	73228357	73228507	10:73228357-73228507	ENSG00000138286
chr10	73244997	73245147	10:73244997-73245147	ENSG00000213551,ENSG00000288559,ENSG00000236756,ENSG00000182180,ENSG00000227540
chr10	73245557	73245707	10:73245557-73245707	-
chr10	73246148	73246298	10:73246148-73246298	-
chr10	73246397	73246547	10:73246397-73246547	ENSG00000213551
chr10	73246777	73246927	10:73246777-73246927	ENSG00000213551,ENSG00000288559,ENSG00000236756,ENSG00000182180,ENSG00000227540
chr10	73247257	73247407	10:73247257-73247407	ENSG00000213551,ENSG00000288559,ENSG00000236756,ENSG00000182180,ENSG00000227540
chr10	73248478	73248628	10:73248478-73248628	-
chr10	73251797	73251947	10:73251797-73251947	-
chr10	73252677	73252827	10:73252677-73252827	ENSG00000213551,ENSG00000288559,ENSG00000236756,ENSG00000182180,ENSG00000227540
chr10	73262217	73262367	10:73262217-73262367	ENSG00000182180,ENSG00000227540,ENSG00000200356,ENSG00000207473
chr10	73264017	73264167	10:73264017-73264167	-
chr10	73277957	73278107	10:73277957-73278107	ENSG00000200356
chr10	73279037	73279187	10:73279037-73279187	ENSG00000200356
chr10	73356835	73356985	10:73356835-73356985	-
chr10	73357277	73357443	10:73357277-73357443	ENSG00000156042,ENSG00000207473
chr10	73358737	73358887	10:73358737-73358887	ENSG00000156042,ENSG00000207473,ENSG00000233144,ENSG00000229659
chr10	73376397	73376547	10:73376397-73376547	ENSG00000233144
chr10	73406937	73407087	10:73406937-73407087	ENSG00000138279
chr10	73407617	73407767	10:73407617-73407767	ENSG00000138279
chr10	73412377	73412527	10:73412377-73412527	ENSG00000138279
chr10	73412857	73413007	10:73412857-73413007	ENSG00000138279,ENSG00000233144,ENSG00000229659,ENSG00000166343
chr10	73413517	73413747	10:73413517-73413747	ENSG00000138279,ENSG00000229659
chr10	73413997	73414147	10:73413997-73414147	ENSG00000138279,ENSG00000229659,ENSG00000166343
chr10	73414455	73414605	10:73414455-73414605	-
chr10	73419537	73419687	10:73419537-73419687	ENSG00000138279,ENSG00000229659,ENSG00000166343
chr10	73439177	73439327	10:73439177-73439327	ENSG00000229659,ENSG00000166343,ENSG00000172650
chr10	73439737	73439888	10:73439737-73439888	ENSG00000166343,ENSG00000172650
chr10	73447290	73447440	10:73447290-73447440	-
chr10	73459777	73459927	10:73459777-73459927	-
chr10	73480237	73480407	10:73480237-73480407	-
chr10	73490522	73490672	10:73490522-73490672	-
chr10	73493897	73494047	10:73493897-73494047	ENSG00000107758,ENSG00000221817
chr10	73495077	73495227	10:73495077-73495227	ENSG00000107758,ENSG00000221817
chr10	73495597	73495767	10:73495597-73495767	ENSG00000107758,ENSG00000221817
chr10	73495977	73496147	10:73495977-73496147	ENSG00000107758,ENSG00000221817
chr10	73506597	73506747	10:73506597-73506747	-
chr10	73517657	73517807	10:73517657-73517807	-
chr10	73522097	73522247	10:73522097-73522247	ENSG00000207327
chr10	73522377	73522547	10:73522377-73522547	ENSG00000207327
chr10	73523197	73523347	10:73523197-73523347	ENSG00000207327
chr10	73529477	73529647	10:73529477-73529647	ENSG00000166348,ENSG00000207327,ENSG00000237139,ENSG00000177791,ENSG00000172650
chr10	73537407	73537557	10:73537407-73537557	ENSG00000237139
chr10	73537735	73537885	10:73537735-73537885	ENSG00000237139
chr10	73559717	73559867	10:73559717-73559867	-
chr10	73560177	73560327	10:73560177-73560327	-
chr10	73576337	73576487	10:73576337-73576487	ENSG00000166348,ENSG00000237139,ENSG00000177791
chr10	73577037	73577187	10:73577037-73577187	ENSG00000166348
chr10	73577917	73578087	10:73577917-73578087	ENSG00000166348,ENSG00000237139
chr10	73585465	73585615	10:73585465-73585615	-
chr10	73586757	73586907	10:73586757-73586907	ENSG00000166348,ENSG00000237139,ENSG00000172650
chr10	73588677	73588827	10:73588677-73588827	ENSG00000166348
chr10	73591357	73591507	10:73591357-73591507	ENSG00000166348
chr10	73592017	73592167	10:73592017-73592167	-
chr10	73625097	73625247	10:73625097-73625247	ENSG00000268584,ENSG00000272791
chr10	73625977	73626127	10:73625977-73626127	ENSG00000166348,ENSG00000207327,ENSG00000237139,ENSG00000268584,ENSG00000272791,ENSG00000177791,ENSG00000166317,ENSG00000271848
chr10	73644257	73644407	10:73644257-73644407	ENSG00000207327,ENSG00000237139,ENSG00000177791,ENSG00000166317,ENSG00000271848
chr10	73650617	73650767	10:73650617-73650767	ENSG00000166317,ENSG00000271848
chr10	73651617	73651767	10:73651617-73651767	ENSG00000166317,ENSG00000271848
chr10	73653917	73654067	10:73653917-73654067	ENSG00000166317,ENSG00000271848
chr10	73660977	73661127	10:73660977-73661127	ENSG00000166317,ENSG00000271848
chr10	73661317	73661467	10:73661317-73661467	ENSG00000166317,ENSG00000271848
chr10	73666517	73666667	10:73666517-73666667	ENSG00000166317,ENSG00000271848
chr10	73695406	73695556	10:73695406-73695556	ENSG00000172650
chr10	73707695	73707845	10:73707695-73707845	ENSG00000252072,ENSG00000272140
chr10	73713993	73714143	10:73713993-73714143	ENSG00000252072,ENSG00000272140
chr10	73729857	73730067	10:73729857-73730067	ENSG00000242288,ENSG00000271816,ENSG00000235316,ENSG00000250959,ENSG00000242338
chr10	73730437	73730607	10:73730437-73730607	ENSG00000172650,ENSG00000242288,ENSG00000271816,ENSG00000176986,ENSG00000279088,ENSG00000270808,ENSG00000235316,ENSG00000250959,ENSG00000242338,ENSG00000252072,ENSG00000272140
chr10	73741774	73741924	10:73741774-73741924	-
chr10	73743077	73743227	10:73743077-73743227	-
chr10	73744217	73744387	10:73744217-73744387	ENSG00000242288,ENSG00000271816,ENSG00000172586,ENSG00000196968,ENSG00000279689,ENSG00000176986,ENSG00000279088,ENSG00000270808,ENSG00000235316,ENSG00000250959,ENSG00000242338,ENSG00000252072,ENSG00000272140
chr10	73744697	73744867	10:73744697-73744867	ENSG00000242288,ENSG00000271816,ENSG00000176986,ENSG00000279088,ENSG00000270808,ENSG00000235316,ENSG00000250959
chr10	73771777	73771927	10:73771777-73771927	ENSG00000196968,ENSG00000279689
chr10	73772177	73772327	10:73772177-73772327	ENSG00000172586,ENSG00000196968,ENSG00000279689,ENSG00000176986
chr10	73772517	73772687	10:73772517-73772687	ENSG00000172586,ENSG00000196968,ENSG00000279689,ENSG00000176986
chr10	73773570	73773720	10:73773570-73773720	ENSG00000196968,ENSG00000279689
chr10	73774831	73774987	10:73774831-73774987	ENSG00000196968,ENSG00000279689
chr10	73778377	73778527	10:73778377-73778527	ENSG00000172586,ENSG00000196968,ENSG00000279689
chr10	73781937	73782087	10:73781937-73782087	ENSG00000272589,ENSG00000214655,ENSG00000172586,ENSG00000196968,ENSG00000279689
chr10	73785297	73785447	10:73785297-73785447	ENSG00000166507,ENSG00000272916,ENSG00000272589,ENSG00000280238,ENSG00000214655,ENSG00000172586,ENSG00000196968,ENSG00000279689
chr10	73786157	73786323	10:73786157-73786323	ENSG00000280238,ENSG00000214655
chr10	73810537	73810687	10:73810537-73810687	ENSG00000224195,ENSG00000166507,ENSG00000272916
chr10	73810777	73810966	10:73810777-73810966	-
chr10	73811487	73811637	10:73811487-73811637	-
chr10	73811857	73812007	10:73811857-73812007	ENSG00000224195,ENSG00000148660,ENSG00000166507,ENSG00000272916,ENSG00000272589,ENSG00000214655
chr10	73816257	73816427	10:73816257-73816427	ENSG00000224195,ENSG00000148660,ENSG00000166507,ENSG00000272916,ENSG00000272589,ENSG00000214655
chr10	73817257	73817407	10:73817257-73817407	ENSG00000224195,ENSG00000166507,ENSG00000272916
chr10	73836577	73836727	10:73836577-73836727	ENSG00000229990
chr10	73837177	73837347	10:73837177-73837347	ENSG00000229990,ENSG00000148660
chr10	73838957	73839107	10:73838957-73839107	ENSG00000229990
chr10	73841625	73841787	10:73841625-73841787	ENSG00000229990
chr10	73849157	73849307	10:73849157-73849307	ENSG00000229990,ENSG00000148660
chr10	73851077	73851227	10:73851077-73851227	ENSG00000229990,ENSG00000148660
chr10	73857557	73857707	10:73857557-73857707	-
chr10	73859397	73859547	10:73859397-73859547	-
chr10	73859957	73860107	10:73859957-73860107	-
chr10	73874477	73874647	10:73874477-73874647	ENSG00000148660
chr10	73877097	73877247	10:73877097-73877247	ENSG00000148660
chr10	73879755	73879907	10:73879755-73879907	ENSG00000148660
chr10	73881356	73881506	10:73881356-73881506	-
chr10	73886197	73886367	10:73886197-73886367	-
chr10	73887457	73887607	10:73887457-73887607	ENSG00000222047,ENSG00000148660
chr10	73887797	73887947	10:73887797-73887947	ENSG00000222047
chr10	73888617	73888767	10:73888617-73888767	-
chr10	73889197	73889347	10:73889197-73889347	-
chr10	73892797	73892947	10:73892797-73892947	-
chr10	73894657	73894807	10:73894657-73894807	-
chr10	73898877	73899027	10:73898877-73899027	-
chr10	73899517	73899667	10:73899517-73899667	ENSG00000222047
chr10	73906797	73906967	10:73906797-73906967	ENSG00000222047,ENSG00000122861
chr10	73907097	73907247	10:73907097-73907247	ENSG00000222047,ENSG00000122861
chr10	73907889	73908047	10:73907889-73908047	ENSG00000122861
chr10	73909137	73909287	10:73909137-73909287	ENSG00000222047,ENSG00000122861
chr10	73911497	73911647	10:73911497-73911647	ENSG00000122861
chr10	73920197	73920347	10:73920197-73920347	ENSG00000222047
chr10	73924377	73924527	10:73924377-73924527	ENSG00000222047
chr10	73937757	73937927	10:73937757-73937927	-
chr10	73940697	73940847	10:73940697-73940847	-
chr10	73941077	73941227	10:73941077-73941227	-
chr10	73941437	73941587	10:73941437-73941587	-
chr10	73950625	73950775	10:73950625-73950775	-
chr10	73953837	73953987	10:73953837-73953987	-
chr10	73956697	73956847	10:73956697-73956847	-
chr10	73957457	73957607	10:73957457-73957607	-
chr10	73966257	73966427	10:73966257-73966427	ENSG00000035403,ENSG00000222047
chr10	73968265	73968415	10:73968265-73968415	-
chr10	73989711	73989861	10:73989711-73989861	-
chr10	73993317	73993467	10:73993317-73993467	ENSG00000035403
chr10	73997897	73998047	10:73997897-73998047	ENSG00000225761,ENSG00000035403
chr10	73999397	73999567	10:73999397-73999567	ENSG00000035403
chr10	73999857	74000007	10:73999857-74000007	ENSG00000035403
chr10	74004487	74004637	10:74004487-74004637	ENSG00000225761
chr10	74008337	74008487	10:74008337-74008487	ENSG00000172650,ENSG00000225761,ENSG00000035403
chr10	74011937	74012107	10:74011937-74012107	ENSG00000225761,ENSG00000035403
chr10	74017357	74017527	10:74017357-74017527	-
chr10	74021437	74021607	10:74021437-74021607	-
chr10	74023026	74023176	10:74023026-74023176	-
chr10	74023852	74024002	10:74023852-74024002	-
chr10	74024709	74024859	10:74024709-74024859	-
chr10	74026657	74026807	10:74026657-74026807	-
chr10	74029477	74029627	10:74029477-74029627	-
chr10	74035217	74035367	10:74035217-74035367	-
chr10	74035497	74035647	10:74035497-74035647	-
chr10	74039877	74040027	10:74039877-74040027	ENSG00000172650,ENSG00000035403
chr10	74040557	74040707	10:74040557-74040707	-
chr10	74047417	74047587	10:74047417-74047587	ENSG00000035403
chr10	74047957	74048108	10:74047957-74048108	ENSG00000035403
chr10	74050157	74050307	10:74050157-74050307	-
chr10	74056137	74056287	10:74056137-74056287	-
chr10	74058780	74058930	10:74058780-74058930	-
chr10	74060411	74060561	10:74060411-74060561	-
chr10	74060717	74060867	10:74060717-74060867	-
chr10	74061037	74061187	10:74061037-74061187	-
chr10	74063357	74063507	10:74063357-74063507	-
chr10	74067777	74067927	10:74067777-74067927	-
chr10	74071337	74071487	10:74071337-74071487	-
chr10	74079097	74079247	10:74079097-74079247	-
chr10	74079917	74080067	10:74079917-74080067	-
chr10	74081317	74081467	10:74081317-74081467	-
chr10	74103637	74103787	10:74103637-74103787	-
chr10	74110917	74111067	10:74110917-74111067	-
chr10	74113657	74113847	10:74113657-74113847	-
chr10	74118434	74118584	10:74118434-74118584	-
chr10	74118980	74119130	10:74118980-74119130	-
chr10	74121030	74121180	10:74121030-74121180	-
chr10	74121477	74121627	10:74121477-74121627	-
chr10	74127157	74127327	10:74127157-74127327	ENSG00000185009
chr10	74145217	74145367	10:74145217-74145367	ENSG00000156110,ENSG00000185009
chr10	74151017	74151167	10:74151017-74151167	ENSG00000156110,ENSG00000185009
chr10	74153277	74153427	10:74153277-74153427	ENSG00000156110,ENSG00000185009
chr10	74157037	74157207	10:74157037-74157207	ENSG00000156110,ENSG00000185009
chr10	74176457	74176607	10:74176457-74176607	ENSG00000156110
chr10	74177337	74177487	10:74177337-74177487	ENSG00000156110
chr10	74177717	74177867	10:74177717-74177867	ENSG00000156110
chr10	74181737	74181887	10:74181737-74181887	ENSG00000156110
chr10	74186837	74186987	10:74186837-74186987	-
chr10	74187190	74187340	10:74187190-74187340	-
chr10	74187437	74187587	10:74187437-74187587	-
chr10	74190117	74190287	10:74190117-74190287	ENSG00000156110
chr10	74194697	74194847	10:74194697-74194847	-
chr10	74195117	74195267	10:74195117-74195267	ENSG00000172650
chr10	74202457	74202607	10:74202457-74202607	-
chr10	74213656	74213827	10:74213656-74213827	-
chr10	74223757	74223907	10:74223757-74223907	-
chr10	74224257	74224407	10:74224257-74224407	-
chr10	74228157	74228307	10:74228157-74228307	-
chr10	74231477	74231627	10:74231477-74231627	-
chr10	74234657	74234807	10:74234657-74234807	-
chr10	74238277	74238427	10:74238277-74238427	-
chr10	74244197	74244367	10:74244197-74244367	-
chr10	74247100	74247250	10:74247100-74247250	-
chr10	74260341	74260641	10:74260341-74260641	-
chr10	74266117	74266287	10:74266117-74266287	ENSG00000079393,ENSG00000227186
chr10	74282277	74282427	10:74282277-74282427	-
chr10	74282617	74282767	10:74282617-74282767	-
chr10	74282937	74283087	10:74282937-74283087	-
chr10	74283215	74283365	10:74283215-74283365	-
chr10	74289417	74289567	10:74289417-74289567	-
chr10	74289697	74289847	10:74289697-74289847	-
chr10	74290077	74290227	10:74290077-74290227	-
chr10	74290417	74290567	10:74290417-74290567	-
chr10	74290837	74290987	10:74290837-74290987	-
chr10	74292977	74293127	10:74292977-74293127	-
chr10	74294137	74294287	10:74294137-74294287	-
chr10	74297817	74297967	10:74297817-74297967	-
chr10	74306337	74306487	10:74306337-74306487	-
chr10	74314297	74314447	10:74314297-74314447	-
chr10	74330017	74330167	10:74330017-74330167	ENSG00000236900
chr10	74332557	74332724	10:74332557-74332724	ENSG00000236900
chr10	74333317	74333467	10:74333317-74333467	ENSG00000236900
chr10	74335617	74335767	10:74335617-74335767	ENSG00000236900
chr10	74335857	74336007	10:74335857-74336007	ENSG00000236900
chr10	74337437	74337587	10:74337437-74337587	ENSG00000236900
chr10	74339972	74340122	10:74339972-74340122	ENSG00000236900
chr10	74344435	74344585	10:74344435-74344585	ENSG00000236900
chr10	74364377	74364567	10:74364377-74364567	ENSG00000214629
chr10	74371797	74371947	10:74371797-74371947	ENSG00000214629
chr10	74373656	74373806	10:74373656-74373806	ENSG00000214629
chr10	74377577	74377727	10:74377577-74377727	ENSG00000214629
chr10	74406097	74406247	10:74406097-74406247	-
chr10	74419497	74419647	10:74419497-74419647	ENSG00000213731
chr10	74419977	74420127	10:74419977-74420127	ENSG00000213731
chr10	74432937	74433087	10:74432937-74433087	ENSG00000213731
chr10	74433337	74433487	10:74433337-74433487	ENSG00000213731
chr10	74434057	74434207	10:74434057-74434207	-
chr10	74437937	74438087	10:74437937-74438087	ENSG00000213731
chr10	74439317	74439467	10:74439317-74439467	ENSG00000213731
chr10	74460098	74460248	10:74460098-74460248	-
chr10	74460837	74460987	10:74460837-74460987	-
chr10	74462637	74462787	10:74462637-74462787	-
chr10	74462917	74463067	10:74462917-74463067	-
chr10	74476417	74476567	10:74476417-74476567	-
chr10	74500175	74500325	10:74500175-74500325	-
chr10	74500957	74501127	10:74500957-74501127	-
chr10	74503357	74503507	10:74503357-74503507	ENSG00000226253,ENSG00000232342
chr10	74542177	74542347	10:74542177-74542347	ENSG00000214626,ENSG00000206756,ENSG00000226253,ENSG00000232342
chr10	74543417	74543567	10:74543417-74543567	ENSG00000206756,ENSG00000226253,ENSG00000232342
chr10	74544197	74544355	10:74544197-74544355	ENSG00000206756,ENSG00000226253,ENSG00000232342
chr10	74548717	74548867	10:74548717-74548867	ENSG00000206756
chr10	74562617	74562767	10:74562617-74562767	ENSG00000206756
chr10	74575297	74575447	10:74575297-74575447	-
chr10	74587577	74587727	10:74587577-74587727	-
chr10	74589417	74589587	10:74589417-74589587	ENSG00000227186,ENSG00000213525,ENSG00000214626,ENSG00000271710,ENSG00000206756,ENSG00000226253,ENSG00000232342,ENSG00000213731,ENSG00000214629
chr10	74593637	74593787	10:74593637-74593787	-
chr10	74598997	74599147	10:74598997-74599147	-
chr10	74612317	74612467	10:74612317-74612467	-
chr10	74640377	74640527	10:74640377-74640527	ENSG00000214626,ENSG00000271710
chr10	74643697	74643847	10:74643697-74643847	ENSG00000214626,ENSG00000271710
chr10	74658643	74658793	10:74658643-74658793	ENSG00000214626
chr10	74670117	74670267	10:74670117-74670267	-
chr10	74683096	74683246	10:74683096-74683246	-
chr10	74683757	74683907	10:74683757-74683907	-
chr10	74704710	74704860	10:74704710-74704860	-
chr10	74738228	74738378	10:74738228-74738378	ENSG00000213525
chr10	74739017	74739167	10:74739017-74739167	ENSG00000213525
chr10	74753837	74754007	10:74753837-74754007	ENSG00000213525
chr10	74799897	74800067	10:74799897-74800067	ENSG00000213525
chr10	74822617	74822787	10:74822617-74822787	ENSG00000156650,ENSG00000272748
chr10	74823797	74823947	10:74823797-74823947	-
chr10	74826357	74826527	10:74826357-74826527	ENSG00000227186,ENSG00000156650,ENSG00000272748,ENSG00000213525
chr10	74826817	74826987	10:74826817-74826987	ENSG00000156650,ENSG00000272748
chr10	74839760	74839910	10:74839760-74839910	-
chr10	74841717	74841867	10:74841717-74841867	ENSG00000156650
chr10	74863654	74863847	10:74863654-74863847	-
chr10	74877804	74877954	10:74877804-74877954	-
chr10	74882557	74882707	10:74882557-74882707	-
chr10	74882977	74883127	10:74882977-74883127	-
chr10	74884277	74884427	10:74884277-74884427	-
chr10	74889477	74889627	10:74889477-74889627	-
chr10	74909797	74909947	10:74909797-74909947	-
chr10	74911057	74911207	10:74911057-74911207	-
chr10	74917537	74917727	10:74917537-74917727	-
chr10	74923077	74923227	10:74923077-74923227	-
chr10	74924357	74924527	10:74924357-74924527	-
chr10	74924717	74924867	10:74924717-74924867	-
chr10	74927837	74927987	10:74927837-74927987	-
chr10	74928777	74928947	10:74928777-74928947	-
chr10	74929317	74929487	10:74929317-74929487	-
chr10	74937077	74937227	10:74937077-74937227	-
chr10	74940517	74940667	10:74940517-74940667	-
chr10	74941777	74941927	10:74941777-74941927	-
chr10	74945977	74946127	10:74945977-74946127	-
chr10	74949137	74949287	10:74949137-74949287	-
chr10	74949494	74949644	10:74949494-74949644	-
chr10	74949657	74949807	10:74949657-74949807	-
chr10	74957417	74957567	10:74957417-74957567	-
chr10	74968477	74968627	10:74968477-74968627	-
chr10	74983497	74983647	10:74983497-74983647	-
chr10	74987837	74988007	10:74987837-74988007	-
chr10	74988137	74988287	10:74988137-74988287	-
chr10	74988497	74988667	10:74988497-74988667	-
chr10	75007497	75007647	10:75007497-75007647	-
chr10	75014057	75014207	10:75014057-75014207	-
chr10	75019477	75019627	10:75019477-75019627	ENSG00000227186
chr10	75022377	75022527	10:75022377-75022527	ENSG00000227186,ENSG00000234149
chr10	75029937	75030107	10:75029937-75030107	ENSG00000227186,ENSG00000234149
chr10	75036077	75036247	10:75036077-75036247	ENSG00000285810,ENSG00000234149
chr10	75038477	75038627	10:75038477-75038627	ENSG00000285810,ENSG00000188716,ENSG00000227186,ENSG00000234149
chr10	75042397	75042547	10:75042397-75042547	ENSG00000285810,ENSG00000188716,ENSG00000234149
chr10	75042697	75042847	10:75042697-75042847	ENSG00000285810
chr10	75048937	75049087	10:75048937-75049087	ENSG00000285810
chr10	75050017	75050167	10:75050017-75050167	ENSG00000285810,ENSG00000188716
chr10	75058337	75058487	10:75058337-75058487	-
chr10	75059197	75059347	10:75059197-75059347	-
chr10	75062517	75062667	10:75062517-75062667	ENSG00000237882,ENSG00000285810,ENSG00000188716,ENSG00000234149
chr10	75064627	75064777	10:75064627-75064777	-
chr10	75064897	75065047	10:75064897-75065047	-
chr10	75084457	75084607	10:75084457-75084607	ENSG00000237882,ENSG00000188716
chr10	75098057	75098207	10:75098057-75098207	ENSG00000079393
chr10	75100037	75100187	10:75100037-75100187	ENSG00000079393
chr10	75111297	75111467	10:75111297-75111467	ENSG00000232437,ENSG00000156671,ENSG00000079393
chr10	75111917	75112107	10:75111917-75112107	ENSG00000156671,ENSG00000079393
chr10	75112177	75112327	10:75112177-75112327	-
chr10	75112417	75112567	10:75112417-75112567	ENSG00000156671,ENSG00000079393
chr10	75118077	75118227	10:75118077-75118227	ENSG00000232437,ENSG00000156671
chr10	75137997	75138167	10:75137997-75138167	ENSG00000232437
chr10	75139147	75139297	10:75139147-75139297	ENSG00000232437
chr10	75143409	75143567	10:75143409-75143567	ENSG00000232437
chr10	75143717	75143867	10:75143717-75143867	-
chr10	75144308	75144487	10:75144308-75144487	ENSG00000232437
chr10	75148197	75148347	10:75148197-75148347	ENSG00000232437
chr10	75166457	75166607	10:75166457-75166607	-
chr10	75178020	75178320	10:75178020-75178320	-
chr10	75179837	75179987	10:75179837-75179987	-
chr10	75180717	75180887	10:75180717-75180887	-
chr10	75186817	75186967	10:75186817-75186967	-
chr10	75188002	75188167	10:75188002-75188167	ENSG00000165644
chr10	75191817	75191967	10:75191817-75191967	-
chr10	75192237	75192387	10:75192237-75192387	ENSG00000165644,ENSG00000165637,ENSG00000232437
chr10	75195377	75195527	10:75195377-75195527	-
chr10	75202836	75203007	10:75202836-75203007	-
chr10	75204938	75205088	10:75204938-75205088	-
chr10	75208397	75208547	10:75208397-75208547	ENSG00000165637
chr10	75209997	75210147	10:75209997-75210147	ENSG00000165637
chr10	75210437	75210587	10:75210437-75210587	ENSG00000165637
chr10	75211139	75211289	10:75211139-75211289	-
chr10	75211517	75211667	10:75211517-75211667	ENSG00000165637
chr10	75220420	75220570	10:75220420-75220570	-
chr10	75224937	75225087	10:75224937-75225087	-
chr10	75225637	75225787	10:75225637-75225787	ENSG00000165644,ENSG00000165637,ENSG00000232437
chr10	75226297	75226447	10:75226297-75226447	-
chr10	75228937	75229087	10:75228937-75229087	-
chr10	75230097	75230247	10:75230097-75230247	ENSG00000165644
chr10	75230398	75230548	10:75230398-75230548	-
chr10	75230677	75230827	10:75230677-75230827	ENSG00000165644,ENSG00000165637
chr10	75234277	75234427	10:75234277-75234427	ENSG00000165644
chr10	75235997	75236147	10:75235997-75236147	ENSG00000165644
chr10	75237097	75237247	10:75237097-75237247	ENSG00000165644
chr10	75267057	75267207	10:75267057-75267207	ENSG00000227271
chr10	75272969	75273119	10:75272969-75273119	ENSG00000233313,ENSG00000227271
chr10	75280397	75280547	10:75280397-75280547	ENSG00000223428,ENSG00000233313,ENSG00000226051
chr10	75283797	75283967	10:75283797-75283967	ENSG00000223428,ENSG00000270087,ENSG00000233313,ENSG00000227271,ENSG00000226051
chr10	75287697	75287847	10:75287697-75287847	ENSG00000223428
chr10	75293614	75293764	10:75293614-75293764	ENSG00000223428
chr10	75294117	75294267	10:75294117-75294267	ENSG00000223428
chr10	75294557	75294707	10:75294557-75294707	ENSG00000223428
chr10	75294937	75295087	10:75294937-75295087	ENSG00000223428,ENSG00000233313,ENSG00000227271,ENSG00000226051
chr10	75295397	75295547	10:75295397-75295547	ENSG00000223428,ENSG00000233313,ENSG00000227271,ENSG00000226051
chr10	75304857	75305007	10:75304857-75305007	ENSG00000226051
chr10	75334777	75334927	10:75334777-75334927	-
chr10	75335297	75335447	10:75335297-75335447	ENSG00000226051
chr10	75350917	75351067	10:75350917-75351067	-
chr10	75359237	75359407	10:75359237-75359407	ENSG00000236797
chr10	75359969	75360119	10:75359969-75360119	-
chr10	75379437	75379587	10:75379437-75379587	ENSG00000236797
chr10	75394497	75394647	10:75394497-75394647	-
chr10	75394777	75394927	10:75394777-75394927	-
chr10	75395377	75395527	10:75395377-75395527	-
chr10	75395717	75395867	10:75395717-75395867	-
chr10	75396437	75396587	10:75396437-75396587	-
chr10	75396657	75396807	10:75396657-75396807	-
chr10	75397157	75397307	10:75397157-75397307	-
chr10	75397457	75397607	10:75397457-75397607	-
chr10	75397617	75397767	10:75397617-75397767	-
chr10	75397837	75397987	10:75397837-75397987	-
chr10	75398337	75398487	10:75398337-75398487	-
chr10	75398657	75398807	10:75398657-75398807	-
chr10	75399017	75399167	10:75399017-75399167	-
chr10	75399237	75399387	10:75399237-75399387	-
chr10	75399957	75400107	10:75399957-75400107	ENSG00000272692,ENSG00000273248,ENSG00000237149,ENSG00000165655,ENSG00000270087
chr10	75400317	75400467	10:75400317-75400467	ENSG00000272692,ENSG00000273248,ENSG00000237149,ENSG00000165655,ENSG00000270087
chr10	75400697	75400847	10:75400697-75400847	-
chr10	75400857	75401007	10:75400857-75401007	-
chr10	75401777	75401947	10:75401777-75401947	ENSG00000236842,ENSG00000272692,ENSG00000273248,ENSG00000237149,ENSG00000165655,ENSG00000270087
chr10	75402297	75402447	10:75402297-75402447	ENSG00000272692,ENSG00000273248,ENSG00000237149,ENSG00000165655,ENSG00000270087
chr10	75403097	75403247	10:75403097-75403247	-
chr10	75403397	75403547	10:75403397-75403547	ENSG00000272692,ENSG00000273248,ENSG00000237149,ENSG00000165655,ENSG00000270087
chr10	75403677	75403827	10:75403677-75403827	ENSG00000272692,ENSG00000273248,ENSG00000237149,ENSG00000165655
chr10	75404077	75404227	10:75404077-75404227	-
chr10	75404317	75404467	10:75404317-75404467	-
chr10	75404937	75405087	10:75404937-75405087	-
chr10	75405257	75405407	10:75405257-75405407	-
chr10	75405817	75405967	10:75405817-75405967	-
chr10	75406157	75406307	10:75406157-75406307	-
chr10	75407997	75408147	10:75407997-75408147	ENSG00000272692,ENSG00000273248,ENSG00000237149,ENSG00000165655,ENSG00000270087
chr10	75408417	75408567	10:75408417-75408567	ENSG00000272692,ENSG00000273248,ENSG00000237149,ENSG00000165655,ENSG00000270087
chr10	75409017	75409167	10:75409017-75409167	ENSG00000272692,ENSG00000273248,ENSG00000237149,ENSG00000165655
chr10	75409537	75409687	10:75409537-75409687	ENSG00000272692,ENSG00000273248
chr10	75410417	75410567	10:75410417-75410567	-
chr10	75428597	75428747	10:75428597-75428747	ENSG00000236842
chr10	75430277	75430427	10:75430277-75430427	ENSG00000236842
chr10	75431197	75431362	10:75431197-75431362	ENSG00000236842
chr10	75466111	75466261	10:75466111-75466261	-
chr10	75466957	75467107	10:75466957-75467107	-
chr10	75469117	75469287	10:75469117-75469287	ENSG00000286715,ENSG00000279814,ENSG00000236842
chr10	75470957	75471107	10:75470957-75471107	ENSG00000279814
chr10	75475917	75476067	10:75475917-75476067	ENSG00000279814
chr10	75487477	75487639	10:75487477-75487639	-
chr10	75492257	75492407	10:75492257-75492407	-
chr10	75493615	75493765	10:75493615-75493765	-
chr10	75497817	75497967	10:75497817-75497967	-
chr10	75498477	75498627	10:75498477-75498627	ENSG00000279814
chr10	75499057	75499207	10:75499057-75499207	-
chr10	75507597	75507747	10:75507597-75507747	-
chr10	75508497	75508667	10:75508497-75508667	ENSG00000268659,ENSG00000286715,ENSG00000279814,ENSG00000236842
chr10	75509037	75509207	10:75509037-75509207	ENSG00000279814
chr10	75512637	75512787	10:75512637-75512787	-
chr10	75525777	75525927	10:75525777-75525927	-
chr10	75528517	75528667	10:75528517-75528667	-
chr10	75530417	75530607	10:75530417-75530607	-
chr10	75531606	75531756	10:75531606-75531756	-
chr10	75531917	75532067	10:75531917-75532067	-
chr10	75532617	75532767	10:75532617-75532767	-
chr10	75542197	75542347	10:75542197-75542347	-
chr10	75543077	75543227	10:75543077-75543227	ENSG00000286715,ENSG00000207583
chr10	75544497	75544647	10:75544497-75544647	-
chr10	75545057	75545207	10:75545057-75545207	ENSG00000207583
chr10	75546097	75546247	10:75546097-75546247	ENSG00000207583
chr10	75546951	75547101	10:75546951-75547101	ENSG00000207583
chr10	75547477	75547647	10:75547477-75547647	ENSG00000207583
chr10	75568784	75568934	10:75568784-75568934	-
chr10	75569617	75569767	10:75569617-75569767	-
chr10	75592897	75593047	10:75592897-75593047	ENSG00000286715
chr10	75593241	75593391	10:75593241-75593391	ENSG00000286715
chr10	75612977	75613147	10:75612977-75613147	ENSG00000268659,ENSG00000286715
chr10	75613877	75614027	10:75613877-75614027	ENSG00000268659,ENSG00000286715
chr10	75614297	75614447	10:75614297-75614447	-
chr10	75614617	75614767	10:75614617-75614767	-
chr10	75617597	75617747	10:75617597-75617747	-
chr10	75632857	75633007	10:75632857-75633007	-
chr10	75633067	75633217	10:75633067-75633217	-
chr10	75633229	75633379	10:75633229-75633379	-
chr10	75647069	75647219	10:75647069-75647219	ENSG00000268659
chr10	75651617	75651767	10:75651617-75651767	ENSG00000268659
chr10	75652257	75652407	10:75652257-75652407	ENSG00000268659,ENSG00000148655
chr10	75654557	75654727	10:75654557-75654727	ENSG00000268659,ENSG00000148655
chr10	75654897	75655067	10:75654897-75655067	ENSG00000268659,ENSG00000148655
chr10	75656137	75656287	10:75656137-75656287	ENSG00000268659
chr10	75662877	75663027	10:75662877-75663027	ENSG00000268659
chr10	75664057	75664207	10:75664057-75664207	-
chr10	75683297	75683447	10:75683297-75683447	-
chr10	75689043	75689193	10:75689043-75689193	-
chr10	75717657	75717807	10:75717657-75717807	-
chr10	75719147	75719297	10:75719147-75719297	-
chr10	75720257	75720407	10:75720257-75720407	-
chr10	75722741	75722891	10:75722741-75722891	-
chr10	75744397	75744567	10:75744397-75744567	ENSG00000228280
chr10	75746577	75746727	10:75746577-75746727	ENSG00000228280
chr10	75770817	75770987	10:75770817-75770987	-
chr10	75771877	75772027	10:75771877-75772027	-
chr10	75772397	75772567	10:75772397-75772567	-
chr10	75773597	75773747	10:75773597-75773747	-
chr10	75779397	75779547	10:75779397-75779547	-
chr10	75788477	75788627	10:75788477-75788627	ENSG00000148655
chr10	75818696	75818996	10:75818696-75818996	-
chr10	75852077	75852227	10:75852077-75852227	-
chr10	75853181	75853387	10:75853181-75853387	-
chr10	75865607	75865757	10:75865607-75865757	-
chr10	75909926	75910076	10:75909926-75910076	-
chr10	75910157	75910307	10:75910157-75910307	-
chr10	75922557	75922707	10:75922557-75922707	-
chr10	75956737	75956887	10:75956737-75956887	-
chr10	75957397	75957547	10:75957397-75957547	-
chr10	75959317	75959467	10:75959317-75959467	-
chr10	75960037	75960187	10:75960037-75960187	-
chr10	75971817	75971967	10:75971817-75971967	-
chr10	75973037	75973187	10:75973037-75973187	-
chr10	75983077	75983247	10:75983077-75983247	-
chr10	75987737	75987927	10:75987737-75987927	-
chr10	75993742	75993892	10:75993742-75993892	-
chr10	76015337	76015507	10:76015337-76015507	-
chr10	76017469	76017619	10:76017469-76017619	-
chr10	76033597	76033767	10:76033597-76033767	-
chr10	76036417	76036587	10:76036417-76036587	ENSG00000148655
chr10	76040221	76040371	10:76040221-76040371	-
chr10	76067292	76067442	10:76067292-76067442	-
chr10	76071717	76071887	10:76071717-76071887	-
chr10	76080517	76080687	10:76080517-76080687	-
chr10	76081097	76081247	10:76081097-76081247	-
chr10	76083057	76083207	10:76083057-76083207	-
chr10	76086857	76087007	10:76086857-76087007	-
chr10	76089123	76089273	10:76089123-76089273	-
chr10	76103357	76103507	10:76103357-76103507	-
chr10	76107437	76107587	10:76107437-76107587	-
chr10	76114017	76114167	10:76114017-76114167	-
chr10	76118037	76118187	10:76118037-76118187	-
chr10	76119657	76119827	10:76119657-76119827	-
chr10	76126697	76126847	10:76126697-76126847	-
chr10	76128389	76128539	10:76128389-76128539	-
chr10	76149299	76149449	10:76149299-76149449	-
chr10	76185790	76185940	10:76185790-76185940	-
chr10	76196117	76196267	10:76196117-76196267	-
chr10	76202917	76203087	10:76202917-76203087	-
chr10	76205456	76205607	10:76205456-76205607	-
chr10	76244417	76244567	10:76244417-76244567	ENSG00000265486
chr10	76248857	76249007	10:76248857-76249007	ENSG00000265486
chr10	76252117	76252267	10:76252117-76252267	ENSG00000278992,ENSG00000201954,ENSG00000265486
chr10	76252417	76252567	10:76252417-76252567	ENSG00000278992,ENSG00000201954,ENSG00000265486
chr10	76255377	76255527	10:76255377-76255527	ENSG00000201954
chr10	76257997	76258147	10:76257997-76258147	ENSG00000201954
chr10	76258637	76258787	10:76258637-76258787	ENSG00000201954
chr10	76279017	76279167	10:76279017-76279167	ENSG00000278992,ENSG00000201954
chr10	76282397	76282547	10:76282397-76282547	ENSG00000278992
chr10	76285177	76285347	10:76285177-76285347	ENSG00000278992,ENSG00000201954
chr10	76286657	76286807	10:76286657-76286807	ENSG00000278992
chr10	76287997	76288147	10:76287997-76288147	ENSG00000278992
chr10	76297157	76297307	10:76297157-76297307	-
chr10	76302617	76302767	10:76302617-76302767	-
chr10	76302997	76303147	10:76302997-76303147	-
chr10	76303837	76303992	10:76303837-76303992	-
chr10	76306977	76307127	10:76306977-76307127	-
chr10	76309077	76309227	10:76309077-76309227	-
chr10	76310117	76310287	10:76310117-76310287	ENSG00000148655
chr10	76311897	76312047	10:76311897-76312047	-
chr10	76312377	76312527	10:76312377-76312527	-
chr10	76324277	76324427	10:76324277-76324427	ENSG00000148655
chr10	76329963	76330263	10:76329963-76330263	-
chr10	76337737	76337887	10:76337737-76337887	-
chr10	76350817	76350967	10:76350817-76350967	-
chr10	76352417	76352567	10:76352417-76352567	-
chr10	76353417	76353567	10:76353417-76353567	-
chr10	76382397	76382587	10:76382397-76382587	-
chr10	76388437	76388587	10:76388437-76388587	-
chr10	76397617	76397767	10:76397617-76397767	ENSG00000148655
chr10	76403957	76404118	10:76403957-76404118	ENSG00000148655
chr10	76411897	76412047	10:76411897-76412047	ENSG00000148655
chr10	76422877	76423027	10:76422877-76423027	-
chr10	76428657	76428807	10:76428657-76428807	ENSG00000230575,ENSG00000148655
chr10	76428957	76429127	10:76428957-76429127	-
chr10	76429837	76429987	10:76429837-76429987	-
chr10	76430437	76430587	10:76430437-76430587	ENSG00000230575
chr10	76432397	76432547	10:76432397-76432547	ENSG00000230575
chr10	76436697	76436847	10:76436697-76436847	ENSG00000230575
chr10	76437117	76437267	10:76437117-76437267	ENSG00000230575
chr10	76444177	76444327	10:76444177-76444327	ENSG00000230575
chr10	76444557	76444707	10:76444557-76444707	ENSG00000230575
chr10	76456317	76456467	10:76456317-76456467	ENSG00000148655
chr10	76459097	76459247	10:76459097-76459247	-
chr10	76469797	76469947	10:76469797-76469947	-
chr10	76491321	76491487	10:76491321-76491487	-
chr10	76492177	76492327	10:76492177-76492327	-
chr10	76492739	76492889	10:76492739-76492889	-
chr10	76497777	76497927	10:76497777-76497927	-
chr10	76498037	76498187	10:76498037-76498187	-
chr10	76509577	76509727	10:76509577-76509727	-
chr10	76523337	76523487	10:76523337-76523487	-
chr10	76532657	76532807	10:76532657-76532807	-
chr10	76540897	76541047	10:76540897-76541047	-
chr10	76543757	76543967	10:76543757-76543967	-
chr10	76544857	76545007	10:76544857-76545007	-
chr10	76547477	76547627	10:76547477-76547627	-
chr10	76550937	76551087	10:76550937-76551087	-
chr10	76558757	76558927	10:76558757-76558927	ENSG00000269256,ENSG00000148655
chr10	76559037	76559207	10:76559037-76559207	ENSG00000269256,ENSG00000148655
chr10	76572137	76572287	10:76572137-76572287	ENSG00000269256
chr10	76576417	76576587	10:76576417-76576587	-
chr10	76581757	76581907	10:76581757-76581907	-
chr10	76582657	76582807	10:76582657-76582807	-
chr10	76583937	76584087	10:76583937-76584087	ENSG00000269256
chr10	76599497	76599647	10:76599497-76599647	-
chr10	76642477	76642627	10:76642477-76642627	-
chr10	76643553	76643703	10:76643553-76643703	-
chr10	76647437	76647587	10:76647437-76647587	-
chr10	76649689	76649839	10:76649689-76649839	-
chr10	76649977	76650127	10:76649977-76650127	-
chr10	76675957	76676127	10:76675957-76676127	-
chr10	76676397	76676547	10:76676397-76676547	-
chr10	76681309	76681459	10:76681309-76681459	-
chr10	76695197	76695347	10:76695197-76695347	-
chr10	76701417	76701567	10:76701417-76701567	-
chr10	76715263	76715413	10:76715263-76715413	-
chr10	76717277	76717427	10:76717277-76717427	-
chr10	76727197	76727347	10:76727197-76727347	-
chr10	76736977	76737127	10:76736977-76737127	-
chr10	76759737	76759887	10:76759737-76759887	-
chr10	76763437	76763587	10:76763437-76763587	-
chr10	76779257	76779427	10:76779257-76779427	-
chr10	76809573	76809723	10:76809573-76809723	-
chr10	76839377	76839527	10:76839377-76839527	ENSG00000224948,ENSG00000252888
chr10	76868217	76868387	10:76868217-76868387	ENSG00000224948,ENSG00000252888
chr10	76869959	76870109	10:76869959-76870109	-
chr10	76874297	76874467	10:76874297-76874467	ENSG00000224948,ENSG00000252888
chr10	76875057	76875207	10:76875057-76875207	-
chr10	76881617	76881767	10:76881617-76881767	-
chr10	76881917	76882067	10:76881917-76882067	ENSG00000236467
chr10	76885937	76886107	10:76885937-76886107	ENSG00000236467
chr10	76886577	76886727	10:76886577-76886727	ENSG00000236467
chr10	76892897	76893047	10:76892897-76893047	ENSG00000236467
chr10	76893197	76893347	10:76893197-76893347	ENSG00000236467
chr10	76899637	76899807	10:76899637-76899807	ENSG00000236467
chr10	76903037	76903187	10:76903037-76903187	ENSG00000236467
chr10	76911397	76911547	10:76911397-76911547	-
chr10	76922777	76922927	10:76922777-76922927	-
chr10	76936377	76936527	10:76936377-76936527	ENSG00000236467
chr10	76937237	76937387	10:76937237-76937387	ENSG00000236467
chr10	76942777	76942927	10:76942777-76942927	ENSG00000236467
chr10	76943717	76943867	10:76943717-76943867	ENSG00000236467
chr10	76946437	76946587	10:76946437-76946587	ENSG00000236467
chr10	76947777	76947927	10:76947777-76947927	-
chr10	76950477	76950627	10:76950477-76950627	-
chr10	76955540	76955690	10:76955540-76955690	-
chr10	76962997	76963167	10:76962997-76963167	-
chr10	76970835	76970985	10:76970835-76970985	-
chr10	76973617	76973787	10:76973617-76973787	-
chr10	76974077	76974247	10:76974077-76974247	-
chr10	76982788	76982938	10:76982788-76982938	-
chr10	76984917	76985067	10:76984917-76985067	-
chr10	76991657	76991807	10:76991657-76991807	-
chr10	76998597	76998747	10:76998597-76998747	-
chr10	77004997	77005147	10:77004997-77005147	-
chr10	77006977	77007127	10:77006977-77007127	-
chr10	77011937	77012087	10:77011937-77012087	ENSG00000156113
chr10	77012637	77012787	10:77012637-77012787	-
chr10	77012957	77013107	10:77012957-77013107	-
chr10	77016477	77016647	10:77016477-77016647	-
chr10	77022197	77022347	10:77022197-77022347	-
chr10	77024585	77024735	10:77024585-77024735	-
chr10	77037397	77037547	10:77037397-77037547	-
chr10	77050037	77050204	10:77050037-77050204	-
chr10	77061057	77061207	10:77061057-77061207	-
chr10	77061397	77061547	10:77061397-77061547	-
chr10	77071035	77071185	10:77071035-77071185	-
chr10	77073117	77073267	10:77073117-77073267	ENSG00000156113
chr10	77080757	77080907	10:77080757-77080907	-
chr10	77082757	77082907	10:77082757-77082907	-
chr10	77090837	77090987	10:77090837-77090987	-
chr10	77104617	77104787	10:77104617-77104787	-
chr10	77105777	77105927	10:77105777-77105927	-
chr10	77112017	77112167	10:77112017-77112167	-
chr10	77115737	77115887	10:77115737-77115887	-
chr10	77121877	77122027	10:77121877-77122027	-
chr10	77138657	77138807	10:77138657-77138807	ENSG00000225497,ENSG00000156113
chr10	77139457	77139627	10:77139457-77139627	ENSG00000225497,ENSG00000156113
chr10	77149477	77149627	10:77149477-77149627	ENSG00000225497
chr10	77156417	77156587	10:77156417-77156587	ENSG00000225497
chr10	77156657	77156827	10:77156657-77156827	ENSG00000225497
chr10	77157597	77157760	10:77157597-77157760	ENSG00000225497
chr10	77159857	77160007	10:77159857-77160007	ENSG00000225497
chr10	77160757	77160907	10:77160757-77160907	ENSG00000225497
chr10	77162893	77163043	10:77162893-77163043	-
chr10	77164057	77164207	10:77164057-77164207	ENSG00000225497
chr10	77164928	77165147	10:77164928-77165147	-
chr10	77165857	77166007	10:77165857-77166007	-
chr10	77173997	77174147	10:77173997-77174147	-
chr10	77179477	77179627	10:77179477-77179627	ENSG00000156113
chr10	77180229	77180379	10:77180229-77180379	-
chr10	77188637	77188787	10:77188637-77188787	-
chr10	77192536	77192686	10:77192536-77192686	-
chr10	77195217	77195367	10:77195217-77195367	-
chr10	77201837	77201987	10:77201837-77201987	-
chr10	77207857	77208007	10:77207857-77208007	-
chr10	77230337	77230507	10:77230337-77230507	-
chr10	77236813	77236963	10:77236813-77236963	-
chr10	77240477	77240627	10:77240477-77240627	-
chr10	77242957	77243107	10:77242957-77243107	-
chr10	77243197	77243347	10:77243197-77243347	-
chr10	77246097	77246267	10:77246097-77246267	-
chr10	77247217	77247367	10:77247217-77247367	-
chr10	77250017	77250167	10:77250017-77250167	-
chr10	77251417	77251567	10:77251417-77251567	-
chr10	77251717	77251867	10:77251717-77251867	-
chr10	77255137	77255308	10:77255137-77255308	-
chr10	77266337	77266487	10:77266337-77266487	-
chr10	77274117	77274267	10:77274117-77274267	-
chr10	77279301	77279451	10:77279301-77279451	-
chr10	77287675	77287825	10:77287675-77287825	-
chr10	77289923	77290073	10:77289923-77290073	-
chr10	77290917	77291067	10:77290917-77291067	-
chr10	77291817	77291987	10:77291817-77291987	-
chr10	77293468	77293618	10:77293468-77293618	-
chr10	77294577	77294727	10:77294577-77294727	-
chr10	77297437	77297607	10:77297437-77297607	-
chr10	77301317	77301487	10:77301317-77301487	ENSG00000224500
chr10	77306397	77306547	10:77306397-77306547	ENSG00000224500
chr10	77310617	77310767	10:77310617-77310767	ENSG00000224500
chr10	77319637	77319807	10:77319637-77319807	ENSG00000224500
chr10	77321177	77321347	10:77321177-77321347	ENSG00000224500
chr10	77328512	77328667	10:77328512-77328667	-
chr10	77348217	77348367	10:77348217-77348367	-
chr10	77348837	77348987	10:77348837-77348987	ENSG00000225652
chr10	77350797	77350947	10:77350797-77350947	ENSG00000225652,ENSG00000224500,ENSG00000156113
chr10	77351577	77351727	10:77351577-77351727	ENSG00000225652
chr10	77352639	77352789	10:77352639-77352789	-
chr10	77355977	77356147	10:77355977-77356147	ENSG00000225652
chr10	77357757	77357907	10:77357757-77357907	ENSG00000225652
chr10	77360217	77360367	10:77360217-77360367	-
chr10	77377237	77377387	10:77377237-77377387	-
chr10	77383897	77384047	10:77383897-77384047	-
chr10	77386917	77387067	10:77386917-77387067	-
chr10	77390617	77390767	10:77390617-77390767	-
chr10	77391397	77391547	10:77391397-77391547	-
chr10	77391977	77392127	10:77391977-77392127	-
chr10	77392317	77392467	10:77392317-77392467	-
chr10	77392477	77392627	10:77392477-77392627	-
chr10	77392937	77393087	10:77392937-77393087	ENSG00000156113
chr10	77398677	77398827	10:77398677-77398827	-
chr10	77405794	77405947	10:77405794-77405947	-
chr10	77409777	77409927	10:77409777-77409927	-
chr10	77415497	77415647	10:77415497-77415647	-
chr10	77416457	77416627	10:77416457-77416627	ENSG00000228092
chr10	77416788	77416947	10:77416788-77416947	-
chr10	77418237	77418387	10:77418237-77418387	-
chr10	77421037	77421187	10:77421037-77421187	-
chr10	77422917	77423067	10:77422917-77423067	ENSG00000228092
chr10	77424217	77424367	10:77424217-77424367	-
chr10	77428837	77429007	10:77428837-77429007	ENSG00000228092
chr10	77436397	77436547	10:77436397-77436547	ENSG00000228092
chr10	77440076	77440226	10:77440076-77440226	-
chr10	77456597	77456747	10:77456597-77456747	-
chr10	77459317	77459467	10:77459317-77459467	-
chr10	77464457	77464607	10:77464457-77464607	-
chr10	77478377	77478547	10:77478377-77478547	-
chr10	77479217	77479367	10:77479217-77479367	-
chr10	77491057	77491207	10:77491057-77491207	-
chr10	77494563	77494727	10:77494563-77494727	-
chr10	77497037	77497187	10:77497037-77497187	-
chr10	77501517	77501687	10:77501517-77501687	ENSG00000156113
chr10	77504637	77504787	10:77504637-77504787	-
chr10	77505537	77505698	10:77505537-77505698	-
chr10	77506017	77506187	10:77506017-77506187	-
chr10	77512017	77512167	10:77512017-77512167	-
chr10	77513817	77513967	10:77513817-77513967	-
chr10	77524377	77524547	10:77524377-77524547	-
chr10	77531517	77531667	10:77531517-77531667	-
chr10	77532137	77532287	10:77532137-77532287	-
chr10	77537837	77537987	10:77537837-77537987	-
chr10	77541608	77541758	10:77541608-77541758	-
chr10	77555597	77555747	10:77555597-77555747	-
chr10	77562897	77563047	10:77562897-77563047	-
chr10	77563977	77564127	10:77563977-77564127	-
chr10	77564897	77565047	10:77564897-77565047	-
chr10	77565207	77565357	10:77565207-77565357	-
chr10	77567077	77567227	10:77567077-77567227	-
chr10	77571637	77571787	10:77571637-77571787	-
chr10	77578977	77579127	10:77578977-77579127	-
chr10	77582857	77583027	10:77582857-77583027	ENSG00000199592
chr10	77586137	77586287	10:77586137-77586287	ENSG00000199592
chr10	77587157	77587347	10:77587157-77587347	ENSG00000199592
chr10	77593037	77593207	10:77593037-77593207	ENSG00000199592
chr10	77593867	77594017	10:77593867-77594017	-
chr10	77602357	77602507	10:77602357-77602507	-
chr10	77605602	77605752	10:77605602-77605752	-
chr10	77609758	77609935	10:77609758-77609935	-
chr10	77613577	77613727	10:77613577-77613727	-
chr10	77623017	77623167	10:77623017-77623167	-
chr10	77625497	77625647	10:77625497-77625647	-
chr10	77626255	77626555	10:77626255-77626555	-
chr10	77629537	77629687	10:77629537-77629687	-
chr10	77629897	77630047	10:77629897-77630047	-
chr10	77630517	77630667	10:77630517-77630667	-
chr10	77634137	77634287	10:77634137-77634287	-
chr10	77637457	77637607	10:77637457-77637607	-
chr10	77638357	77638527	10:77638357-77638527	-
chr10	77641917	77642067	10:77641917-77642067	ENSG00000156113
chr10	77644097	77644247	10:77644097-77644247	ENSG00000156113
chr10	77644678	77644828	10:77644678-77644828	-
chr10	77663657	77663807	10:77663657-77663807	-
chr10	77666897	77667047	10:77666897-77667047	-
chr10	77692877	77693027	10:77692877-77693027	-
chr10	77700217	77700367	10:77700217-77700367	-
chr10	77702317	77702467	10:77702317-77702467	-
chr10	77711497	77711667	10:77711497-77711667	-
chr10	77717057	77717207	10:77717057-77717207	-
chr10	77719637	77719796	10:77719637-77719796	-
chr10	77720117	77720267	10:77720117-77720267	ENSG00000213514
chr10	77723146	77723307	10:77723146-77723307	ENSG00000213514
chr10	77735279	77735429	10:77735279-77735429	ENSG00000277981,ENSG00000213514
chr10	77737697	77737867	10:77737697-77737867	ENSG00000277981,ENSG00000213514
chr10	77741817	77741967	10:77741817-77741967	ENSG00000277981,ENSG00000213514
chr10	77746437	77746607	10:77746437-77746607	ENSG00000199664,ENSG00000277981,ENSG00000213514
chr10	77756557	77756707	10:77756557-77756707	ENSG00000199664
chr10	77756937	77757087	10:77756937-77757087	-
chr10	77766817	77766967	10:77766817-77766967	ENSG00000199664
chr10	77775237	77775387	10:77775237-77775387	ENSG00000228748,ENSG00000213513,ENSG00000199664
chr10	77784977	77785147	10:77784977-77785147	ENSG00000228748,ENSG00000213513,ENSG00000199664
chr10	77801777	77801927	10:77801777-77801927	ENSG00000151208
chr10	77845197	77845347	10:77845197-77845347	-
chr10	77846757	77846927	10:77846757-77846927	-
chr10	77855497	77855647	10:77855497-77855647	-
chr10	77857437	77857587	10:77857437-77857587	-
chr10	77862737	77862887	10:77862737-77862887	ENSG00000204049,ENSG00000151208
chr10	77863597	77863747	10:77863597-77863747	ENSG00000204049,ENSG00000151208
chr10	77867457	77867607	10:77867457-77867607	ENSG00000204049,ENSG00000151208
chr10	77869757	77869907	10:77869757-77869907	ENSG00000204049,ENSG00000151208
chr10	77870177	77870327	10:77870177-77870327	ENSG00000204049,ENSG00000151208
chr10	77872217	77872367	10:77872217-77872367	ENSG00000204049
chr10	77872517	77872667	10:77872517-77872667	ENSG00000204049,ENSG00000151208
chr10	77873037	77873187	10:77873037-77873187	ENSG00000204049,ENSG00000151208
chr10	77873637	77873787	10:77873637-77873787	ENSG00000204049,ENSG00000151208
chr10	77874117	77874301	10:77874117-77874301	ENSG00000204049,ENSG00000151208
chr10	77878137	77878287	10:77878137-77878287	-
chr10	77887677	77887827	10:77887677-77887827	ENSG00000151208
chr10	77888460	77888610	10:77888460-77888610	ENSG00000151208
chr10	77899237	77899407	10:77899237-77899407	ENSG00000151208
chr10	77907175	77907325	10:77907175-77907325	ENSG00000243446
chr10	77909917	77910067	10:77909917-77910067	ENSG00000243446
chr10	77911757	77911907	10:77911757-77911907	ENSG00000243446
chr10	77915437	77915587	10:77915437-77915587	ENSG00000233871,ENSG00000243446
chr10	77915802	77915952	10:77915802-77915952	ENSG00000243446
chr10	77919817	77919967	10:77919817-77919967	ENSG00000243446
chr10	77925537	77925687	10:77925537-77925687	ENSG00000233871,ENSG00000151208
chr10	77926717	77926880	10:77926717-77926880	ENSG00000233871,ENSG00000151208
chr10	77927417	77927567	10:77927417-77927567	ENSG00000233871,ENSG00000151208
chr10	77939757	77939907	10:77939757-77939907	ENSG00000234612,ENSG00000233871,ENSG00000151208
chr10	77940697	77940847	10:77940697-77940847	-
chr10	77943497	77943647	10:77943497-77943647	ENSG00000234612,ENSG00000233871
chr10	77944657	77944807	10:77944657-77944807	ENSG00000234612
chr10	77946237	77946387	10:77946237-77946387	ENSG00000234612
chr10	77949237	77949387	10:77949237-77949387	ENSG00000234612
chr10	77964957	77965107	10:77964957-77965107	ENSG00000274686
chr10	77965457	77965607	10:77965457-77965607	ENSG00000274686,ENSG00000234612
chr10	77969357	77969507	10:77969357-77969507	ENSG00000274686
chr10	77971397	77971547	10:77971397-77971547	ENSG00000274686,ENSG00000234612,ENSG00000233871,ENSG00000151208
chr10	77972240	77972390	10:77972240-77972390	-
chr10	77974497	77974647	10:77974497-77974647	ENSG00000274686
chr10	77974897	77975047	10:77974897-77975047	-
chr10	77983837	77984007	10:77983837-77984007	ENSG00000148606
chr10	77989137	77989287	10:77989137-77989287	ENSG00000148606
chr10	78001817	78001967	10:78001817-78001967	ENSG00000148606
chr10	78003017	78003167	10:78003017-78003167	-
chr10	78025817	78025967	10:78025817-78025967	ENSG00000138326,ENSG00000148606
chr10	78026097	78026247	10:78026097-78026247	ENSG00000138326,ENSG00000148606
chr10	78029077	78029227	10:78029077-78029227	ENSG00000138326,ENSG00000148606
chr10	78029497	78029647	10:78029497-78029647	ENSG00000138326,ENSG00000148606
chr10	78029824	78029974	10:78029824-78029974	-
chr10	78033657	78033827	10:78033657-78033827	ENSG00000138326,ENSG00000148606
chr10	78034275	78034425	10:78034275-78034425	-
chr10	78035208	78035358	10:78035208-78035358	-
chr10	78038249	78038399	10:78038249-78038399	-
chr10	78043677	78043847	10:78043677-78043847	ENSG00000138326
chr10	78044837	78044987	10:78044837-78044987	-
chr10	78047397	78047547	10:78047397-78047547	ENSG00000231957
chr10	78053337	78053487	10:78053337-78053487	ENSG00000231957
chr10	78072577	78072727	10:78072577-78072727	ENSG00000231957
chr10	78136878	78137028	10:78136878-78137028	-
chr10	78148678	78148828	10:78148678-78148828	-
chr10	78149313	78149488	10:78149313-78149488	-
chr10	78170198	78170348	10:78170198-78170348	ENSG00000230417,ENSG00000282863,ENSG00000283096
chr10	78172138	78172288	10:78172138-78172288	ENSG00000283096
chr10	78175578	78175728	10:78175578-78175728	ENSG00000230417,ENSG00000282863,ENSG00000283096
chr10	78179078	78179228	10:78179078-78179228	ENSG00000230417,ENSG00000282863,ENSG00000283096
chr10	78185438	78185601	10:78185438-78185601	-
chr10	78185798	78185948	10:78185798-78185948	-
chr10	78195018	78195168	10:78195018-78195168	-
chr10	78197038	78197188	10:78197038-78197188	-
chr10	78204198	78204348	10:78204198-78204348	-
chr10	78211598	78211748	10:78211598-78211748	-
chr10	78212258	78212408	10:78212258-78212408	-
chr10	78215329	78215479	10:78215329-78215479	-
chr10	78215758	78215928	10:78215758-78215928	-
chr10	78224738	78224888	10:78224738-78224888	-
chr10	78232118	78232268	10:78232118-78232268	ENSG00000282863
chr10	78248678	78248848	10:78248678-78248848	ENSG00000230417
chr10	78254140	78254290	10:78254140-78254290	ENSG00000230417
chr10	78256178	78256328	10:78256178-78256328	ENSG00000229543,ENSG00000288090,ENSG00000230417
chr10	78260318	78260468	10:78260318-78260468	ENSG00000230417
chr10	78263578	78263728	10:78263578-78263728	ENSG00000230417
chr10	78267718	78267868	10:78267718-78267868	ENSG00000230417
chr10	78278078	78278248	10:78278078-78278248	ENSG00000229543,ENSG00000288090
chr10	78300138	78300288	10:78300138-78300288	ENSG00000229543,ENSG00000288090
chr10	78303258	78303528	10:78303258-78303528	ENSG00000229543,ENSG00000288090,ENSG00000230417
chr10	78305985	78306135	10:78305985-78306135	-
chr10	78311518	78311668	10:78311518-78311668	-
chr10	78312458	78312608	10:78312458-78312608	-
chr10	78312858	78313008	10:78312858-78313008	ENSG00000230229,ENSG00000229543,ENSG00000288090,ENSG00000230417
chr10	78316458	78316628	10:78316458-78316628	-
chr10	78316638	78316788	10:78316638-78316788	ENSG00000229543,ENSG00000288090
chr10	78331558	78331728	10:78331558-78331728	ENSG00000230229
chr10	78331918	78332068	10:78331918-78332068	-
chr10	78335778	78335948	10:78335778-78335948	ENSG00000230229
chr10	78336418	78336588	10:78336418-78336588	ENSG00000230229
chr10	78338058	78338208	10:78338058-78338208	ENSG00000230229
chr10	78357298	78357448	10:78357298-78357448	ENSG00000230229
chr10	78367898	78368048	10:78367898-78368048	ENSG00000201393
chr10	78371218	78371368	10:78371218-78371368	ENSG00000201393
chr10	78371623	78371773	10:78371623-78371773	ENSG00000201393
chr10	78377458	78377608	10:78377458-78377608	-
chr10	78383458	78383608	10:78383458-78383608	-
chr10	78383778	78383928	10:78383778-78383928	-
chr10	78384158	78384308	10:78384158-78384308	-
chr10	78397918	78398068	10:78397918-78398068	-
chr10	78405318	78405468	10:78405318-78405468	ENSG00000282863
chr10	78407098	78407248	10:78407098-78407248	ENSG00000282863
chr10	78408678	78408828	10:78408678-78408828	ENSG00000282863
chr10	78409018	78409168	10:78409018-78409168	ENSG00000282863
chr10	78413238	78413388	10:78413238-78413388	ENSG00000282863
chr10	78415218	78415368	10:78415218-78415368	-
chr10	78416618	78416768	10:78416618-78416768	-
chr10	78432718	78432868	10:78432718-78432868	-
chr10	78433838	78433988	10:78433838-78433988	-
chr10	78435919	78436069	10:78435919-78436069	-
chr10	78437198	78437348	10:78437198-78437348	-
chr10	78441818	78441968	10:78441818-78441968	-
chr10	78446958	78447128	10:78446958-78447128	-
chr10	78447358	78447508	10:78447358-78447508	-
chr10	78451678	78451828	10:78451678-78451828	-
chr10	78454398	78454548	10:78454398-78454548	-
chr10	78456812	78456962	10:78456812-78456962	-
chr10	78458238	78458408	10:78458238-78458408	-
chr10	78459118	78459268	10:78459118-78459268	-
chr10	78462818	78462968	10:78462818-78462968	-
chr10	78470678	78470828	10:78470678-78470828	-
chr10	78472018	78472168	10:78472018-78472168	-
chr10	78502338	78502488	10:78502338-78502488	-
chr10	78511418	78511568	10:78511418-78511568	-
chr10	78511958	78512108	10:78511958-78512108	-
chr10	78513465	78513615	10:78513465-78513615	-
chr10	78515239	78515408	10:78515239-78515408	-
chr10	78521198	78521348	10:78521198-78521348	-
chr10	78526140	78526290	10:78526140-78526290	-
chr10	78540518	78540668	10:78540518-78540668	-
chr10	78541878	78542028	10:78541878-78542028	-
chr10	78543858	78544028	10:78543858-78544028	ENSG00000282952
chr10	78544538	78544688	10:78544538-78544688	-
chr10	78545899	78546049	10:78545899-78546049	ENSG00000282952
chr10	78548298	78548448	10:78548298-78548448	ENSG00000282952
chr10	78552298	78552448	10:78552298-78552448	ENSG00000282952
chr10	78563378	78563528	10:78563378-78563528	-
chr10	78566338	78566488	10:78566338-78566488	-
chr10	78566698	78566848	10:78566698-78566848	-
chr10	78572658	78572808	10:78572658-78572808	-
chr10	78580118	78580268	10:78580118-78580268	-
chr10	78588298	78588448	10:78588298-78588448	ENSG00000229543,ENSG00000288090
chr10	78600878	78601028	10:78600878-78601028	-
chr10	78623998	78624148	10:78623998-78624148	-
chr10	78631278	78631428	10:78631278-78631428	-
chr10	78631558	78631708	10:78631558-78631708	-
chr10	78634538	78634688	10:78634538-78634688	-
chr10	78634958	78635108	10:78634958-78635108	-
chr10	78636838	78636988	10:78636838-78636988	-
chr10	78641132	78641282	10:78641132-78641282	-
chr10	78641358	78641508	10:78641358-78641508	-
chr10	78646118	78646268	10:78646118-78646268	-
chr10	78648398	78648548	10:78648398-78648548	-
chr10	78649918	78650068	10:78649918-78650068	-
chr10	78650238	78650388	10:78650238-78650388	-
chr10	78650638	78650788	10:78650638-78650788	-
chr10	78656058	78656208	10:78656058-78656208	-
chr10	78657678	78657836	10:78657678-78657836	-
chr10	78660538	78660688	10:78660538-78660688	-
chr10	78660858	78661008	10:78660858-78661008	-
chr10	78665038	78665188	10:78665038-78665188	-
chr10	78673018	78673168	10:78673018-78673168	-
chr10	78685858	78686008	10:78685858-78686008	ENSG00000228683
chr10	78689398	78689548	10:78689398-78689548	ENSG00000228683
chr10	78700518	78700688	10:78700518-78700688	ENSG00000228683
chr10	78703678	78703828	10:78703678-78703828	ENSG00000228683
chr10	78706358	78706528	10:78706358-78706528	-
chr10	78717298	78717448	10:78717298-78717448	ENSG00000228683
chr10	78741658	78741808	10:78741658-78741808	-
chr10	78744538	78744688	10:78744538-78744688	-
chr10	78744758	78744908	10:78744758-78744908	-
chr10	78754798	78754948	10:78754798-78754948	-
chr10	78755978	78756128	10:78755978-78756128	-
chr10	78756278	78756428	10:78756278-78756428	-
chr10	78756918	78757068	10:78756918-78757068	ENSG00000214695,ENSG00000228683
chr10	78757578	78757748	10:78757578-78757748	-
chr10	78759578	78759728	10:78759578-78759728	-
chr10	78763678	78763828	10:78763678-78763828	-
chr10	78771918	78772068	10:78771918-78772068	-
chr10	78775542	78775692	10:78775542-78775692	-
chr10	78777598	78777768	10:78777598-78777768	-
chr10	78777938	78778088	10:78777938-78778088	-
chr10	78784758	78784908	10:78784758-78784908	-
chr10	78787258	78787408	10:78787258-78787408	-
chr10	78795175	78795325	10:78795175-78795325	-
chr10	78799178	78799328	10:78799178-78799328	-
chr10	78802898	78803068	10:78802898-78803068	-
chr10	78804538	78804688	10:78804538-78804688	-
chr10	78805338	78805488	10:78805338-78805488	ENSG00000214695,ENSG00000226676,ENSG00000228683
chr10	78807058	78807208	10:78807058-78807208	-
chr10	78811318	78811468	10:78811318-78811468	-
chr10	78817398	78817548	10:78817398-78817548	-
chr10	78829658	78829828	10:78829658-78829828	-
chr10	78830438	78830608	10:78830438-78830608	-
chr10	78830618	78830768	10:78830618-78830768	-
chr10	78838418	78838568	10:78838418-78838568	-
chr10	78851838	78851988	10:78851838-78851988	-
chr10	78852978	78853128	10:78852978-78853128	-
chr10	78856578	78856728	10:78856578-78856728	-
chr10	78859173	78859323	10:78859173-78859323	-
chr10	78861618	78861768	10:78861618-78861768	-
chr10	78861958	78862108	10:78861958-78862108	-
chr10	78865337	78865487	10:78865337-78865487	-
chr10	78865598	78865788	10:78865598-78865788	-
chr10	78865884	78866034	10:78865884-78866034	-
chr10	78892878	78893028	10:78892878-78893028	-
chr10	78900178	78900328	10:78900178-78900328	-
chr10	78914658	78914808	10:78914658-78914808	-
chr10	78915158	78915308	10:78915158-78915308	-
chr10	78925918	78926068	10:78925918-78926068	-
chr10	78931238	78931388	10:78931238-78931388	-
chr10	78931938	78932108	10:78931938-78932108	-
chr10	78934618	78934768	10:78934618-78934768	-
chr10	78935378	78935528	10:78935378-78935528	-
chr10	78942118	78942268	10:78942118-78942268	-
chr10	78945038	78945188	10:78945038-78945188	-
chr10	78948878	78949028	10:78948878-78949028	-
chr10	78952818	78952988	10:78952818-78952988	-
chr10	78953218	78953388	10:78953218-78953388	-
chr10	78953598	78953748	10:78953598-78953748	-
chr10	78957618	78957768	10:78957618-78957768	-
chr10	78960038	78960208	10:78960038-78960208	-
chr10	78960518	78960668	10:78960518-78960668	ENSG00000224596
chr10	78972578	78972728	10:78972578-78972728	-
chr10	78972818	78972968	10:78972818-78972968	-
chr10	78973098	78973368	10:78973098-78973368	-
chr10	78973638	78973808	10:78973638-78973808	-
chr10	78974258	78974428	10:78974258-78974428	-
chr10	78974598	78974748	10:78974598-78974748	-
chr10	78978058	78978208	10:78978058-78978208	-
chr10	78980458	78980608	10:78980458-78980608	-
chr10	78986498	78986668	10:78986498-78986668	-
chr10	78989358	78989508	10:78989358-78989508	-
chr10	78996838	78996988	10:78996838-78996988	ENSG00000229569
chr10	78998158	78998308	10:78998158-78998308	ENSG00000229569
chr10	78998378	78998528	10:78998378-78998528	ENSG00000229569
chr10	79001438	79001588	10:79001438-79001588	ENSG00000229569
chr10	79007718	79007868	10:79007718-79007868	ENSG00000229569
chr10	79008078	79008228	10:79008078-79008228	ENSG00000229569
chr10	79018648	79018798	10:79018648-79018798	-
chr10	79019938	79020088	10:79019938-79020088	-
chr10	79020779	79020929	10:79020779-79020929	-
chr10	79023591	79023741	10:79023591-79023741	-
chr10	79050238	79050388	10:79050238-79050388	-
chr10	79050998	79051148	10:79050998-79051148	-
chr10	79052391	79052541	10:79052391-79052541	-
chr10	79066507	79066657	10:79066507-79066657	-
chr10	79066898	79067048	10:79066898-79067048	ENSG00000224596
chr10	79067358	79067508	10:79067358-79067508	ENSG00000108175,ENSG00000224596
chr10	79067686	79067836	10:79067686-79067836	-
chr10	79067858	79068008	10:79067858-79068008	ENSG00000108175,ENSG00000224596
chr10	79068858	79069028	10:79068858-79069028	ENSG00000108175,ENSG00000224596
chr10	79069618	79069768	10:79069618-79069768	ENSG00000224596
chr10	79070398	79070548	10:79070398-79070548	-
chr10	79070878	79071048	10:79070878-79071048	ENSG00000108175,ENSG00000224596
chr10	79071218	79071388	10:79071218-79071388	ENSG00000108175,ENSG00000224596
chr10	79072238	79072388	10:79072238-79072388	-
chr10	79073328	79073478	10:79073328-79073478	-
chr10	79073938	79074088	10:79073938-79074088	-
chr10	79079093	79079243	10:79079093-79079243	-
chr10	79080018	79080168	10:79080018-79080168	-
chr10	79081398	79081568	10:79081398-79081568	-
chr10	79081838	79082008	10:79081838-79082008	-
chr10	79083058	79083208	10:79083058-79083208	-
chr10	79084007	79084168	10:79084007-79084168	-
chr10	79084318	79084468	10:79084318-79084468	-
chr10	79090558	79090708	10:79090558-79090708	-
chr10	79093580	79093730	10:79093580-79093730	-
chr10	79093978	79094128	10:79093978-79094128	-
chr10	79097438	79097588	10:79097438-79097588	-
chr10	79102298	79102448	10:79102298-79102448	-
chr10	79104658	79104813	10:79104658-79104813	-
chr10	79111558	79111748	10:79111558-79111748	-
chr10	79112918	79113068	10:79112918-79113068	-
chr10	79113238	79113408	10:79113238-79113408	-
chr10	79114358	79114508	10:79114358-79114508	-
chr10	79114913	79115063	10:79114913-79115063	-
chr10	79116938	79117108	10:79116938-79117108	-
chr10	79127318	79127468	10:79127318-79127468	-
chr10	79129511	79129661	10:79129511-79129661	-
chr10	79139078	79139248	10:79139078-79139248	-
chr10	79140211	79140361	10:79140211-79140361	-
chr10	79142178	79142368	10:79142178-79142368	-
chr10	79145958	79146108	10:79145958-79146108	-
chr10	79146918	79147068	10:79146918-79147068	-
chr10	79148918	79149081	10:79148918-79149081	-
chr10	79150058	79150248	10:79150058-79150248	-
chr10	79151798	79151968	10:79151798-79151968	-
chr10	79152478	79152648	10:79152478-79152648	-
chr10	79155318	79155468	10:79155318-79155468	-
chr10	79155629	79155779	10:79155629-79155779	-
chr10	79157618	79157788	10:79157618-79157788	-
chr10	79159438	79159608	10:79159438-79159608	-
chr10	79159958	79160128	10:79159958-79160128	-
chr10	79161484	79161634	10:79161484-79161634	-
chr10	79162998	79163148	10:79162998-79163148	-
chr10	79163262	79163412	10:79163262-79163412	-
chr10	79165198	79165498	10:79165198-79165498	-
chr10	79165838	79165988	10:79165838-79165988	-
chr10	79175550	79175700	10:79175550-79175700	-
chr10	79175778	79175938	10:79175778-79175938	-
chr10	79176338	79176488	10:79176338-79176488	-
chr10	79177118	79177288	10:79177118-79177288	-
chr10	79178858	79179008	10:79178858-79179008	-
chr10	79179658	79179808	10:79179658-79179808	-
chr10	79183178	79183328	10:79183178-79183328	-
chr10	79184267	79184428	10:79184267-79184428	-
chr10	79185578	79185728	10:79185578-79185728	-
chr10	79188638	79188788	10:79188638-79188788	-
chr10	79191958	79192108	10:79191958-79192108	-
chr10	79192438	79192628	10:79192438-79192628	-
chr10	79192738	79192888	10:79192738-79192888	-
chr10	79195138	79195288	10:79195138-79195288	-
chr10	79195498	79195648	10:79195498-79195648	ENSG00000108175
chr10	79196958	79197128	10:79196958-79197128	-
chr10	79202578	79202728	10:79202578-79202728	ENSG00000108175
chr10	79219398	79219548	10:79219398-79219548	-
chr10	79221158	79221328	10:79221158-79221328	-
chr10	79221698	79221848	10:79221698-79221848	-
chr10	79223498	79223648	10:79223498-79223648	-
chr10	79223938	79224088	10:79223938-79224088	-
chr10	79238238	79238388	10:79238238-79238388	-
chr10	79238758	79238908	10:79238758-79238908	ENSG00000108175
chr10	79239438	79239588	10:79239438-79239588	ENSG00000108175
chr10	79242198	79242348	10:79242198-79242348	-
chr10	79242818	79242968	10:79242818-79242968	ENSG00000108175
chr10	79244938	79245108	10:79244938-79245108	ENSG00000108175
chr10	79246218	79246374	10:79246218-79246374	-
chr10	79246678	79246828	10:79246678-79246828	ENSG00000108175
chr10	79248497	79248647	10:79248497-79248647	-
chr10	79261338	79261488	10:79261338-79261488	-
chr10	79266261	79266411	10:79266261-79266411	-
chr10	79266718	79266888	10:79266718-79266888	-
chr10	79268458	79268608	10:79268458-79268608	-
chr10	79268858	79269008	10:79268858-79269008	-
chr10	79273678	79273828	10:79273678-79273828	-
chr10	79274418	79274568	10:79274418-79274568	ENSG00000108175
chr10	79275478	79275628	10:79275478-79275628	-
chr10	79275704	79275854	10:79275704-79275854	-
chr10	79279998	79280148	10:79279998-79280148	-
chr10	79292418	79292568	10:79292418-79292568	-
chr10	79292918	79293068	10:79292918-79293068	-
chr10	79294438	79294588	10:79294438-79294588	-
chr10	79298838	79298988	10:79298838-79298988	-
chr10	79299478	79299628	10:79299478-79299628	-
chr10	79299858	79300028	10:79299858-79300028	-
chr10	79317818	79317968	10:79317818-79317968	ENSG00000108179
chr10	79320178	79320328	10:79320178-79320328	-
chr10	79320734	79321034	10:79320734-79321034	-
chr10	79321238	79321408	10:79321238-79321408	-
chr10	79323298	79323448	10:79323298-79323448	-
chr10	79323560	79323860	10:79323560-79323860	-
chr10	79324125	79324275	10:79324125-79324275	-
chr10	79328826	79328976	10:79328826-79328976	-
chr10	79331898	79332048	10:79331898-79332048	-
chr10	79333618	79333775	10:79333618-79333775	-
chr10	79343159	79343309	10:79343159-79343309	ENSG00000108179
chr10	79345379	79345529	10:79345379-79345529	ENSG00000108179
chr10	79347359	79347509	10:79347359-79347509	ENSG00000228570,ENSG00000108179
chr10	79348099	79348263	10:79348099-79348263	ENSG00000108179
chr10	79348779	79348929	10:79348779-79348929	ENSG00000108179
chr10	79361839	79361989	10:79361839-79361989	-
chr10	79367039	79367189	10:79367039-79367189	-
chr10	79367619	79367769	10:79367619-79367769	-
chr10	79367819	79367989	10:79367819-79367989	ENSG00000272489,ENSG00000244733,ENSG00000226676,ENSG00000225827,ENSG00000219430,ENSG00000253626,ENSG00000235705,ENSG00000241317,ENSG00000108179
chr10	79373639	79373789	10:79373639-79373789	-
chr10	79374719	79374869	10:79374719-79374869	ENSG00000253626,ENSG00000235705,ENSG00000241317
chr10	79375839	79375989	10:79375839-79375989	ENSG00000235426
chr10	79378731	79378881	10:79378731-79378881	ENSG00000235426
chr10	79379579	79379729	10:79379579-79379729	ENSG00000235426
chr10	79380319	79380469	10:79380319-79380469	ENSG00000235426
chr10	79381279	79381429	10:79381279-79381429	ENSG00000235426
chr10	79381946	79382109	10:79381946-79382109	ENSG00000235426
chr10	79387356	79387506	10:79387356-79387506	ENSG00000235426
chr10	79391799	79391949	10:79391799-79391949	-
chr10	79396699	79396849	10:79396699-79396849	-
chr10	79398059	79398227	10:79398059-79398227	-
chr10	79399299	79399449	10:79399299-79399449	ENSG00000226676,ENSG00000122852,ENSG00000225827,ENSG00000219430,ENSG00000271985,ENSG00000253626,ENSG00000235705,ENSG00000241317,ENSG00000235426
chr10	79400239	79400409	10:79400239-79400409	-
chr10	79401719	79401869	10:79401719-79401869	ENSG00000253626,ENSG00000235705
chr10	79403959	79404109	10:79403959-79404109	-
chr10	79404359	79404529	10:79404359-79404529	ENSG00000272489,ENSG00000244733,ENSG00000225827,ENSG00000253626,ENSG00000235705,ENSG00000241317,ENSG00000235426
chr10	79405799	79405949	10:79405799-79405949	-
chr10	79407939	79408089	10:79407939-79408089	ENSG00000228570,ENSG00000253626,ENSG00000235705,ENSG00000241317
chr10	79421173	79421323	10:79421173-79421323	-
chr10	79422599	79422749	10:79422599-79422749	ENSG00000273372,ENSG00000214695,ENSG00000272489,ENSG00000244733,ENSG00000226676,ENSG00000225827,ENSG00000219430,ENSG00000271985,ENSG00000241317
chr10	79424779	79424929	10:79424779-79424929	-
chr10	79431599	79431749	10:79431599-79431749	-
chr10	79432079	79432229	10:79432079-79432229	-
chr10	79434500	79434650	10:79434500-79434650	-
chr10	79434773	79434923	10:79434773-79434923	-
chr10	79435059	79435209	10:79435059-79435209	ENSG00000165424
chr10	79435739	79435889	10:79435739-79435889	ENSG00000165424
chr10	79438222	79438372	10:79438222-79438372	-
chr10	79440819	79440989	10:79440819-79440989	ENSG00000253626,ENSG00000235705,ENSG00000165424
chr10	79444279	79444429	10:79444279-79444429	ENSG00000165424
chr10	79444919	79445090	10:79444919-79445090	ENSG00000165424
chr10	79445779	79445949	10:79445779-79445949	ENSG00000214695,ENSG00000228570,ENSG00000272489,ENSG00000244733,ENSG00000226676,ENSG00000219430,ENSG00000241317,ENSG00000235426,ENSG00000165424
chr10	79446217	79446367	10:79446217-79446367	-
chr10	79446806	79446956	10:79446806-79446956	ENSG00000165424
chr10	79452239	79452407	10:79452239-79452407	ENSG00000165424
chr10	79454459	79454609	10:79454459-79454609	ENSG00000165424
chr10	79459379	79459529	10:79459379-79459529	-
chr10	79464279	79464429	10:79464279-79464429	-
chr10	79467519	79467669	10:79467519-79467669	ENSG00000214695,ENSG00000272489,ENSG00000244733,ENSG00000226676,ENSG00000253626,ENSG00000235705,ENSG00000241317,ENSG00000259021,ENSG00000235426
chr10	79473099	79473249	10:79473099-79473249	-
chr10	79483459	79483609	10:79483459-79483609	-
chr10	79483959	79484109	10:79483959-79484109	ENSG00000228570,ENSG00000241317,ENSG00000259021
chr10	79487759	79487909	10:79487759-79487909	ENSG00000253626,ENSG00000235705,ENSG00000241317,ENSG00000259021
chr10	79488439	79488589	10:79488439-79488589	ENSG00000272489,ENSG00000244733,ENSG00000122852,ENSG00000225827,ENSG00000219430,ENSG00000271985,ENSG00000253626,ENSG00000235705,ENSG00000241317,ENSG00000259021
chr10	79490699	79490856	10:79490699-79490856	ENSG00000253626,ENSG00000235705,ENSG00000241317,ENSG00000259021
chr10	79502579	79502729	10:79502579-79502729	ENSG00000241317,ENSG00000259021
chr10	79533219	79533369	10:79533219-79533369	ENSG00000271985
chr10	79533399	79533549	10:79533399-79533549	ENSG00000271985
chr10	79537239	79537389	10:79537239-79537389	ENSG00000236217,ENSG00000224760,ENSG00000229616,ENSG00000214584,ENSG00000272489,ENSG00000244733,ENSG00000226676,ENSG00000122852,ENSG00000225827,ENSG00000219430,ENSG00000185303,ENSG00000232965,ENSG00000271985
chr10	79559839	79559989	10:79559839-79559989	ENSG00000185303
chr10	79562239	79562409	10:79562239-79562409	ENSG00000219430,ENSG00000185303
chr10	79608859	79609064	10:79608859-79609064	ENSG00000122852,ENSG00000225827
chr10	79641247	79641397	10:79641247-79641397	ENSG00000226676
chr10	79674959	79675109	10:79674959-79675109	ENSG00000224886,ENSG00000278616,ENSG00000280355,ENSG00000272489,ENSG00000244733
chr10	79685219	79685369	10:79685219-79685369	ENSG00000224886,ENSG00000278616,ENSG00000280355,ENSG00000272489,ENSG00000244733
chr10	79734277	79734427	10:79734277-79734427	-
chr10	79779439	79779589	10:79779439-79779589	ENSG00000236217,ENSG00000224760,ENSG00000229616,ENSG00000133661,ENSG00000283913,ENSG00000225484
chr10	79791576	79791726	10:79791576-79791726	-
chr10	79826686	79826836	10:79826686-79826836	ENSG00000214695,ENSG00000228570,ENSG00000272447,ENSG00000225484
chr10	79869839	79870018	10:79869839-79870018	ENSG00000204437,ENSG00000214695
chr10	79904699	79904869	10:79904699-79904869	ENSG00000283101,ENSG00000283913,ENSG00000214584,ENSG00000204437
chr10	79905439	79905589	10:79905439-79905589	ENSG00000283101,ENSG00000283913,ENSG00000214584
chr10	79914719	79914869	10:79914719-79914869	ENSG00000242600,ENSG00000283101,ENSG00000283913,ENSG00000214584
chr10	79925419	79925569	10:79925419-79925569	ENSG00000242600,ENSG00000283913
chr10	79929499	79929669	10:79929499-79929669	ENSG00000273372,ENSG00000133661,ENSG00000242600,ENSG00000283913,ENSG00000214584,ENSG00000272447,ENSG00000225484
chr10	79934059	79934249	10:79934059-79934249	ENSG00000133661,ENSG00000283913
chr10	79977036	79977186	10:79977036-79977186	ENSG00000225100,ENSG00000235924,ENSG00000273372,ENSG00000133661
chr10	79981639	79981807	10:79981639-79981807	ENSG00000225100,ENSG00000235924,ENSG00000273372,ENSG00000133661
chr10	80046979	80047129	10:80046979-80047129	ENSG00000282432,ENSG00000227515,ENSG00000236217,ENSG00000224760,ENSG00000229616
chr10	80048367	80048517	10:80048367-80048517	ENSG00000282432,ENSG00000227515
chr10	80052099	80052249	10:80052099-80052249	ENSG00000282432,ENSG00000227515,ENSG00000236217
chr10	80058899	80059069	10:80058899-80059069	ENSG00000279399,ENSG00000133678,ENSG00000282432,ENSG00000230091,ENSG00000227515,ENSG00000236217,ENSG00000224760,ENSG00000229616,ENSG00000273372,ENSG00000133661
chr10	80064579	80064729	10:80064579-80064729	-
chr10	80075960	80076110	10:80075960-80076110	ENSG00000133678,ENSG00000230091
chr10	80078679	80078849	10:80078679-80078849	ENSG00000133678,ENSG00000230091
chr10	80079179	80079329	10:80079179-80079329	ENSG00000279399,ENSG00000133678,ENSG00000230091
chr10	80104079	80104269	10:80104079-80104269	ENSG00000279399
chr10	80104619	80104769	10:80104619-80104769	ENSG00000279399,ENSG00000133678
chr10	80105633	80105783	10:80105633-80105783	-
chr10	80108879	80109029	10:80108879-80109029	-
chr10	80110279	80110429	10:80110279-80110429	ENSG00000230171,ENSG00000279399,ENSG00000236217
chr10	80122839	80122989	10:80122839-80122989	ENSG00000230171
chr10	80131519	80131669	10:80131519-80131669	ENSG00000189129,ENSG00000230171
chr10	80132619	80132781	10:80132619-80132781	ENSG00000189129,ENSG00000230171
chr10	80133274	80133429	10:80133274-80133429	ENSG00000189129,ENSG00000230171
chr10	80135739	80135949	10:80135739-80135949	ENSG00000189129
chr10	80136199	80136349	10:80136199-80136349	ENSG00000232950,ENSG00000151224,ENSG00000279359,ENSG00000234743,ENSG00000234382,ENSG00000234319,ENSG00000189129,ENSG00000230171,ENSG00000279399,ENSG00000133678,ENSG00000230091,ENSG00000236217,ENSG00000224760,ENSG00000229616,ENSG00000273372,ENSG00000214695,ENSG00000228570,ENSG00000272489,ENSG00000244733
chr10	80137119	80137269	10:80137119-80137269	ENSG00000279359,ENSG00000234743,ENSG00000234382,ENSG00000189129,ENSG00000230171,ENSG00000279399
chr10	80139360	80139510	10:80139360-80139510	ENSG00000189129
chr10	80143839	80143989	10:80143839-80143989	ENSG00000279359,ENSG00000234743,ENSG00000234382,ENSG00000234319,ENSG00000189129
chr10	80145759	80145909	10:80145759-80145909	ENSG00000279359,ENSG00000234743,ENSG00000234382,ENSG00000189129
chr10	80146039	80146189	10:80146039-80146189	ENSG00000279359,ENSG00000234743,ENSG00000234382,ENSG00000234319,ENSG00000189129
chr10	80147715	80147865	10:80147715-80147865	-
chr10	80152917	80153067	10:80152917-80153067	-
chr10	80155219	80155389	10:80155219-80155389	ENSG00000133665,ENSG00000170788,ENSG00000232950,ENSG00000151224,ENSG00000279359,ENSG00000234743,ENSG00000234382,ENSG00000234319,ENSG00000237523,ENSG00000122359,ENSG00000279399,ENSG00000236217,ENSG00000224760,ENSG00000229616,ENSG00000273372
chr10	80158659	80158809	10:80158659-80158809	ENSG00000232950,ENSG00000151224,ENSG00000279359,ENSG00000234743,ENSG00000234382,ENSG00000234319,ENSG00000237523,ENSG00000122359,ENSG00000279399,ENSG00000236217,ENSG00000224760,ENSG00000229616,ENSG00000273372
chr10	80163779	80163929	10:80163779-80163929	ENSG00000122359
chr10	80165239	80165389	10:80165239-80165389	ENSG00000122359
chr10	80165799	80165949	10:80165799-80165949	-
chr10	80166219	80166369	10:80166219-80166369	ENSG00000122359
chr10	80166499	80166649	10:80166499-80166649	-
chr10	80177879	80178029	10:80177879-80178029	-
chr10	80185779	80185929	10:80185779-80185929	-
chr10	80186759	80186909	10:80186759-80186909	-
chr10	80193839	80193989	10:80193839-80193989	-
chr10	80196359	80196509	10:80196359-80196509	-
chr10	80199059	80199209	10:80199059-80199209	-
chr10	80199999	80200149	10:80199999-80200149	ENSG00000234319,ENSG00000237523,ENSG00000122359
chr10	80203239	80203389	10:80203239-80203389	ENSG00000237523
chr10	80203659	80203829	10:80203659-80203829	ENSG00000237523,ENSG00000122359
chr10	80204319	80204469	10:80204319-80204469	-
chr10	80204779	80204929	10:80204779-80204929	ENSG00000237523
chr10	80205162	80205312	10:80205162-80205312	-
chr10	80205539	80205689	10:80205539-80205689	ENSG00000237523
chr10	80207319	80207469	10:80207319-80207469	ENSG00000234382,ENSG00000234319,ENSG00000237523,ENSG00000122359
chr10	80207579	80207729	10:80207579-80207729	ENSG00000234319,ENSG00000237523,ENSG00000122359
chr10	80222442	80222592	10:80222442-80222592	ENSG00000234319
chr10	80222759	80222909	10:80222759-80222909	ENSG00000232950,ENSG00000279359,ENSG00000234743,ENSG00000234382,ENSG00000234319,ENSG00000189129
chr10	80226939	80227089	10:80226939-80227089	ENSG00000279359,ENSG00000234743,ENSG00000234382
chr10	80259486	80259636	10:80259486-80259636	ENSG00000279359,ENSG00000234743
chr10	80260759	80260913	10:80260759-80260913	-
chr10	80272999	80273149	10:80272999-80273149	ENSG00000151224
chr10	80324219	80324369	10:80324219-80324369	ENSG00000133665,ENSG00000235858,ENSG00000232950
chr10	80330293	80330443	10:80330293-80330443	ENSG00000235858
chr10	80378329	80378479	10:80378329-80378479	ENSG00000170788
chr10	80383139	80383329	10:80383139-80383329	ENSG00000170788
chr10	80388399	80388549	10:80388399-80388549	ENSG00000122378,ENSG00000133665,ENSG00000170788
chr10	80397148	80397298	10:80397148-80397298	ENSG00000122378
chr10	80416599	80416749	10:80416599-80416749	ENSG00000122378
chr10	80443699	80443849	10:80443699-80443849	-
chr10	80444779	80444929	10:80444779-80444929	ENSG00000178217,ENSG00000226659,ENSG00000108219,ENSG00000122378,ENSG00000133665,ENSG00000170788
chr10	80452039	80452189	10:80452039-80452189	ENSG00000108219
chr10	80453839	80453989	10:80453839-80453989	ENSG00000108219
chr10	80454999	80455149	10:80454999-80455149	-
chr10	80455259	80455409	10:80455259-80455409	ENSG00000108219
chr10	80459219	80459369	10:80459219-80459369	ENSG00000226659,ENSG00000108219,ENSG00000122378
chr10	80460959	80461109	10:80460959-80461109	ENSG00000108219
chr10	80461319	80461469	10:80461319-80461469	ENSG00000108219
chr10	80462719	80462869	10:80462719-80462869	ENSG00000108219
chr10	80463539	80463689	10:80463539-80463689	ENSG00000108219
chr10	80464859	80465009	10:80464859-80465009	-
chr10	80465239	80465389	10:80465239-80465389	-
chr10	80472439	80472609	10:80472439-80472609	ENSG00000226659,ENSG00000108219,ENSG00000122378,ENSG00000133665
chr10	80475119	80475269	10:80475119-80475269	-
chr10	80477939	80478089	10:80477939-80478089	-
chr10	80483789	80484089	10:80483789-80484089	ENSG00000108219
chr10	80492919	80493069	10:80492919-80493069	-
chr10	80493859	80494009	10:80493859-80494009	ENSG00000178217,ENSG00000226659,ENSG00000108219,ENSG00000122378,ENSG00000133665,ENSG00000170788
chr10	80495339	80495489	10:80495339-80495489	ENSG00000108219,ENSG00000122378
chr10	80497339	80497509	10:80497339-80497509	ENSG00000231060,ENSG00000178217,ENSG00000226659,ENSG00000108219,ENSG00000122378,ENSG00000133665,ENSG00000170788,ENSG00000232950
chr10	80498159	80498309	10:80498159-80498309	-
chr10	80498919	80499089	10:80498919-80499089	ENSG00000227209,ENSG00000231060,ENSG00000233703,ENSG00000233353,ENSG00000231082,ENSG00000178217,ENSG00000226659,ENSG00000108219,ENSG00000122378,ENSG00000133665,ENSG00000170788,ENSG00000235858,ENSG00000232950
chr10	80500639	80500809	10:80500639-80500809	ENSG00000122378
chr10	80503246	80503396	10:80503246-80503396	-
chr10	80505699	80505849	10:80505699-80505849	ENSG00000178217,ENSG00000226659,ENSG00000122378,ENSG00000170788
chr10	80506339	80506489	10:80506339-80506489	-
chr10	80507699	80507849	10:80507699-80507849	-
chr10	80509807	80509969	10:80509807-80509969	-
chr10	80530359	80530509	10:80530359-80530509	ENSG00000178217,ENSG00000226659
chr10	80535759	80535909	10:80535759-80535909	ENSG00000178217,ENSG00000226659
chr10	80535999	80536150	10:80535999-80536150	ENSG00000178217,ENSG00000226659
chr10	80583819	80583969	10:80583819-80583969	-
chr10	80596799	80596949	10:80596799-80596949	ENSG00000178217
chr10	80599519	80599669	10:80599519-80599669	ENSG00000178217
chr10	80662799	80662949	10:80662799-80662949	ENSG00000227209,ENSG00000231060,ENSG00000233703,ENSG00000233353,ENSG00000231082,ENSG00000178217,ENSG00000188199
chr10	80664191	80664349	10:80664191-80664349	ENSG00000233353,ENSG00000231082,ENSG00000188199
chr10	80665099	80665249	10:80665099-80665249	ENSG00000231060,ENSG00000233703,ENSG00000233353,ENSG00000231082
chr10	80684379	80684529	10:80684379-80684529	ENSG00000231060,ENSG00000233703,ENSG00000233353,ENSG00000231082
chr10	80699639	80699789	10:80699639-80699789	ENSG00000227209,ENSG00000231060,ENSG00000233703,ENSG00000233353,ENSG00000231082
chr10	80870406	80870556	10:80870406-80870556	-
chr10	80924439	80924609	10:80924439-80924609	ENSG00000227209,ENSG00000231060,ENSG00000233353
chr10	80951233	80951383	10:80951233-80951383	ENSG00000227209
chr10	80971308	80971458	10:80971308-80971458	ENSG00000227209
chr10	81019219	81019369	10:81019219-81019369	ENSG00000227209,ENSG00000231060
chr10	81100094	81100244	10:81100094-81100244	-
chr10	81135932	81136082	10:81135932-81136082	ENSG00000226466
chr10	81283284	81283434	10:81283284-81283434	-
chr10	81303352	81303502	10:81303352-81303502	-
chr10	81665446	81665596	10:81665446-81665596	-
chr10	81681661	81681811	10:81681661-81681811	-
chr10	81757886	81758036	10:81757886-81758036	-
chr10	81841856	81842006	10:81841856-81842006	-
chr10	81928876	81929026	10:81928876-81929026	ENSG00000287358
chr10	81978311	81978509	10:81978311-81978509	-
chr10	82111032	82111182	10:82111032-82111182	-
chr10	82190699	82190849	10:82190699-82190849	ENSG00000229458
chr10	82206959	82207109	10:82206959-82207109	ENSG00000225738,ENSG00000229458,ENSG00000285739
chr10	82211499	82211649	10:82211499-82211649	ENSG00000225738,ENSG00000229458,ENSG00000285739
chr10	82246039	82246189	10:82246039-82246189	ENSG00000207275,ENSG00000225738,ENSG00000229458
chr10	82246639	82246789	10:82246639-82246789	ENSG00000225738,ENSG00000229458
chr10	82252179	82252329	10:82252179-82252329	ENSG00000225738,ENSG00000229458
chr10	82266592	82266742	10:82266592-82266742	ENSG00000225738,ENSG00000229458
chr10	82320146	82320296	10:82320146-82320296	ENSG00000207275
chr10	82358879	82359029	10:82358879-82359029	ENSG00000207275
chr10	82377819	82377969	10:82377819-82377969	ENSG00000207275
chr10	82378257	82378449	10:82378257-82378449	ENSG00000207275,ENSG00000229458
chr10	82497579	82497738	10:82497579-82497738	-
chr10	82558299	82558449	10:82558299-82558449	-
chr10	82559517	82559667	10:82559517-82559667	-
chr10	82564959	82565109	10:82564959-82565109	-
chr10	82643679	82643829	10:82643679-82643829	-
chr10	82643945	82644095	10:82643945-82644095	-
chr10	82660319	82660469	10:82660319-82660469	-
chr10	82667752	82667902	10:82667752-82667902	-
chr10	82668319	82668489	10:82668319-82668489	ENSG00000287358
chr10	82742559	82742729	10:82742559-82742729	ENSG00000185737
chr10	82742883	82743033	10:82742883-82743033	ENSG00000185737
chr10	82796619	82796769	10:82796619-82796769	ENSG00000185737
chr10	82811739	82811898	10:82811739-82811898	-
chr10	82814059	82814209	10:82814059-82814209	-
chr10	82814759	82814909	10:82814759-82814909	-
chr10	82826259	82826429	10:82826259-82826429	ENSG00000200789,ENSG00000233258,ENSG00000212324,ENSG00000223565,ENSG00000286876,ENSG00000233945,ENSG00000234931,ENSG00000200774,ENSG00000207275,ENSG00000229458,ENSG00000185737,ENSG00000287358
chr10	82828059	82828209	10:82828059-82828209	-
chr10	82866499	82866669	10:82866499-82866669	ENSG00000233258,ENSG00000212324,ENSG00000223565,ENSG00000233945,ENSG00000234931,ENSG00000200774,ENSG00000287358
chr10	82874779	82874929	10:82874779-82874929	-
chr10	82883559	82883709	10:82883559-82883709	-
chr10	82922805	82922955	10:82922805-82922955	-
chr10	82924859	82925009	10:82924859-82925009	-
chr10	82925644	82925829	10:82925644-82925829	-
chr10	82942799	82942949	10:82942799-82942949	ENSG00000233258,ENSG00000212324,ENSG00000223565,ENSG00000233945,ENSG00000234931,ENSG00000200774
chr10	82968699	82968849	10:82968699-82968849	ENSG00000200774
chr10	82969519	82969680	10:82969519-82969680	ENSG00000286876,ENSG00000234931,ENSG00000200774,ENSG00000287358
chr10	82981279	82981429	10:82981279-82981429	ENSG00000233258,ENSG00000212324,ENSG00000223565,ENSG00000234931,ENSG00000200774,ENSG00000287358
chr10	82982199	82982349	10:82982199-82982349	ENSG00000224504,ENSG00000223993,ENSG00000200789,ENSG00000233258,ENSG00000212324,ENSG00000223565,ENSG00000286876,ENSG00000233945,ENSG00000234931,ENSG00000200774,ENSG00000207275,ENSG00000225738,ENSG00000229458,ENSG00000287358,ENSG00000233703
chr10	82982803	82982953	10:82982803-82982953	-
chr10	83003377	83003527	10:83003377-83003527	-
chr10	83142969	83143119	10:83142969-83143119	-
chr10	83190722	83190872	10:83190722-83190872	ENSG00000234931
chr10	83212937	83213237	10:83212937-83213237	ENSG00000234931
chr10	83373740	83374040	10:83373740-83374040	ENSG00000234931
chr10	83400917	83401067	10:83400917-83401067	ENSG00000234931
chr10	83432410	83432560	10:83432410-83432560	-
chr10	83523020	83523249	10:83523020-83523249	ENSG00000233945
chr10	83536433	83536733	10:83536433-83536733	-
chr10	83539987	83540169	10:83539987-83540169	ENSG00000286876,ENSG00000233945
chr10	83545993	83546143	10:83545993-83546143	-
chr10	83603859	83604009	10:83603859-83604009	ENSG00000286876,ENSG00000233945
chr10	83612259	83612409	10:83612259-83612409	ENSG00000212324,ENSG00000223565,ENSG00000286876,ENSG00000233945
chr10	83701803	83701953	10:83701803-83701953	ENSG00000212324,ENSG00000223565,ENSG00000286876,ENSG00000233945
chr10	83778234	83778384	10:83778234-83778384	ENSG00000212324,ENSG00000223565,ENSG00000286876
chr10	83871579	83871729	10:83871579-83871729	ENSG00000200789,ENSG00000233258,ENSG00000212324,ENSG00000223565,ENSG00000286876,ENSG00000233945,ENSG00000234931
chr10	83955022	83955172	10:83955022-83955172	ENSG00000200789,ENSG00000233258
chr10	84026959	84027109	10:84026959-84027109	ENSG00000200789
chr10	84076139	84076309	10:84076139-84076309	ENSG00000212769,ENSG00000200789,ENSG00000233258,ENSG00000286876
chr10	84076639	84076789	10:84076639-84076789	ENSG00000212769,ENSG00000200789
chr10	84084567	84084717	10:84084567-84084717	ENSG00000212769
chr10	84088739	84088889	10:84088739-84088889	ENSG00000212769,ENSG00000200789
chr10	84096219	84096409	10:84096219-84096409	ENSG00000200789,ENSG00000233258
chr10	84097899	84098049	10:84097899-84098049	ENSG00000200789
chr10	84114179	84114329	10:84114179-84114329	-
chr10	84139359	84139509	10:84139359-84139509	ENSG00000252292,ENSG00000270002,ENSG00000234942,ENSG00000230962,ENSG00000224504,ENSG00000223993,ENSG00000288218,ENSG00000178429,ENSG00000148602,ENSG00000148604,ENSG00000204033,ENSG00000148600,ENSG00000188373,ENSG00000285972,ENSG00000165678,ENSG00000271933,ENSG00000200789,ENSG00000233258,ENSG00000212324,ENSG00000223565,ENSG00000286876,ENSG00000233945,ENSG00000234931
chr10	84140159	84140309	10:84140159-84140309	ENSG00000204033,ENSG00000148600,ENSG00000188373,ENSG00000285972,ENSG00000271933
chr10	84148119	84148269	10:84148119-84148269	ENSG00000204033,ENSG00000148600,ENSG00000188373,ENSG00000285972,ENSG00000271933
chr10	84156919	84157069	10:84156919-84157069	ENSG00000285972
chr10	84179459	84179649	10:84179459-84179649	ENSG00000188373,ENSG00000285972
chr10	84194219	84194369	10:84194219-84194369	ENSG00000148600
chr10	84205634	84205829	10:84205634-84205829	ENSG00000204033,ENSG00000148600
chr10	84257099	84257289	10:84257099-84257289	ENSG00000148602,ENSG00000148604
chr10	84264699	84264849	10:84264699-84264849	ENSG00000229404,ENSG00000148602,ENSG00000148604,ENSG00000204033
chr10	84265618	84265768	10:84265618-84265768	-
chr10	84267659	84267809	10:84267659-84267809	ENSG00000229404,ENSG00000148602,ENSG00000148604
chr10	84269903	84270069	10:84269903-84270069	ENSG00000229404,ENSG00000148602,ENSG00000148604
chr10	84291519	84291669	10:84291519-84291669	ENSG00000229404,ENSG00000148602,ENSG00000148604,ENSG00000204033
chr10	84293839	84293989	10:84293839-84293989	ENSG00000229404
chr10	84294999	84295149	10:84294999-84295149	ENSG00000229404
chr10	84296639	84296809	10:84296639-84296809	ENSG00000229404,ENSG00000148602,ENSG00000204033
chr10	84308599	84308749	10:84308599-84308749	ENSG00000229404,ENSG00000148602,ENSG00000148604,ENSG00000204033
chr10	84308939	84309089	10:84308939-84309089	ENSG00000229404,ENSG00000148602,ENSG00000148604,ENSG00000204033
chr10	84310559	84310709	10:84310559-84310709	-
chr10	84313919	84314069	10:84313919-84314069	-
chr10	84317292	84317442	10:84317292-84317442	-
chr10	84328339	84328489	10:84328339-84328489	ENSG00000107771,ENSG00000148602,ENSG00000204033
chr10	84328919	84329189	10:84328919-84329189	ENSG00000107771
chr10	84329379	84329549	10:84329379-84329549	ENSG00000107771
chr10	84330217	84330517	10:84330217-84330517	-
chr10	84334299	84334449	10:84334299-84334449	-
chr10	84334927	84335089	10:84334927-84335089	-
chr10	84335619	84335769	10:84335619-84335769	-
chr10	84337296	84337449	10:84337296-84337449	-
chr10	84338379	84338529	10:84338379-84338529	-
chr10	84348599	84348749	10:84348599-84348749	-
chr10	84349019	84349169	10:84349019-84349169	ENSG00000224504,ENSG00000223993,ENSG00000288218,ENSG00000178429,ENSG00000225423,ENSG00000148602,ENSG00000148604,ENSG00000204033
chr10	84352378	84352529	10:84352378-84352529	-
chr10	84358048	84358198	10:84358048-84358198	-
chr10	84360999	84361149	10:84360999-84361149	-
chr10	84361199	84361349	10:84361199-84361349	-
chr10	84375039	84375189	10:84375039-84375189	ENSG00000225928,ENSG00000225423,ENSG00000233189
chr10	84391439	84391589	10:84391439-84391589	ENSG00000225423,ENSG00000233189,ENSG00000107771
chr10	84416099	84416249	10:84416099-84416249	-
chr10	84423851	84424001	10:84423851-84424001	-
chr10	84424799	84424949	10:84424799-84424949	ENSG00000252292,ENSG00000224504,ENSG00000223993,ENSG00000178429,ENSG00000225928,ENSG00000225423,ENSG00000233189,ENSG00000107771,ENSG00000148602,ENSG00000148604,ENSG00000204033
chr10	84428839	84428989	10:84428839-84428989	ENSG00000225928,ENSG00000107771
chr10	84430039	84430189	10:84430039-84430189	ENSG00000225928,ENSG00000107771
chr10	84433039	84433189	10:84433039-84433189	ENSG00000225928
chr10	84452098	84452248	10:84452098-84452248	ENSG00000225928
chr10	84469559	84469709	10:84469559-84469709	ENSG00000225928
chr10	84478279	84478429	10:84478279-84478429	ENSG00000225928
chr10	84494151	84494301	10:84494151-84494301	-
chr10	84494399	84494551	10:84494399-84494551	-
chr10	84510259	84510409	10:84510259-84510409	-
chr10	84523619	84523769	10:84523619-84523769	-
chr10	84525159	84525309	10:84525159-84525309	-
chr10	84531519	84531669	10:84531519-84531669	-
chr10	84534973	84535123	10:84534973-84535123	-
chr10	84537519	84537669	10:84537519-84537669	ENSG00000178429,ENSG00000229404,ENSG00000148602,ENSG00000148604,ENSG00000204033
chr10	84539359	84539509	10:84539359-84539509	-
chr10	84540159	84540309	10:84540159-84540309	ENSG00000178429,ENSG00000148602,ENSG00000148604,ENSG00000204033
chr10	84540619	84540769	10:84540619-84540769	ENSG00000178429,ENSG00000148602,ENSG00000148604
chr10	84542031	84542181	10:84542031-84542181	ENSG00000178429
chr10	84574322	84574472	10:84574322-84574472	ENSG00000178429
chr10	84605994	84606144	10:84605994-84606144	-
chr10	84613499	84613649	10:84613499-84613649	-
chr10	84706986	84707286	10:84706986-84707286	-
chr10	84716006	84716250	10:84716006-84716250	-
chr10	84743525	84743675	10:84743525-84743675	-
chr10	84790764	84790914	10:84790764-84790914	-
chr10	84850882	84851032	10:84850882-84851032	-
chr10	84880126	84880276	10:84880126-84880276	-
chr10	85000405	85000555	10:85000405-85000555	-
chr10	85023216	85023366	10:85023216-85023366	-
chr10	85099219	85099369	10:85099219-85099369	ENSG00000288218
chr10	85143914	85144064	10:85143914-85144064	ENSG00000288218
chr10	85200692	85200842	10:85200692-85200842	ENSG00000287057,ENSG00000237267
chr10	85548178	85548328	10:85548178-85548328	ENSG00000252292,ENSG00000270002,ENSG00000234942,ENSG00000280134,ENSG00000223064,ENSG00000279910,ENSG00000230962
chr10	85611561	85611711	10:85611561-85611711	ENSG00000278333,ENSG00000182771
chr10	85615406	85615556	10:85615406-85615556	ENSG00000252292,ENSG00000270002,ENSG00000278333,ENSG00000182771,ENSG00000234942
chr10	85618997	85619147	10:85618997-85619147	ENSG00000252292,ENSG00000270002,ENSG00000278333,ENSG00000182771,ENSG00000234942
chr10	85620086	85620236	10:85620086-85620236	ENSG00000252292,ENSG00000270002,ENSG00000278333,ENSG00000182771,ENSG00000234942
chr10	85768774	85768924	10:85768774-85768924	ENSG00000236606
chr10	86017122	86017272	10:86017122-86017272	ENSG00000200487
chr10	86100598	86100748	10:86100598-86100748	ENSG00000200487
chr10	86145458	86145693	10:86145458-86145693	-
chr10	86203618	86203768	10:86203618-86203768	-
chr10	86225198	86225348	10:86225198-86225348	ENSG00000199104,ENSG00000200487,ENSG00000252292
chr10	86250418	86250568	10:86250418-86250568	ENSG00000199104
chr10	86258658	86258808	10:86258658-86258808	ENSG00000199104
chr10	86262035	86262185	10:86262035-86262185	ENSG00000199104
chr10	86306778	86306928	10:86306778-86306928	-
chr10	86346007	86346157	10:86346007-86346157	-
chr10	86348895	86349045	10:86348895-86349045	-
chr10	86377336	86377488	10:86377336-86377488	ENSG00000182771
chr10	86389458	86389608	10:86389458-86389608	ENSG00000182771
chr10	86393458	86393608	10:86393458-86393608	-
chr10	86399958	86400108	10:86399958-86400108	ENSG00000212332,ENSG00000286359,ENSG00000287475,ENSG00000200487,ENSG00000270002,ENSG00000182771,ENSG00000234942,ENSG00000230962
chr10	86400338	86400488	10:86400338-86400488	ENSG00000286359,ENSG00000287475
chr10	86400898	86401048	10:86400898-86401048	ENSG00000286359,ENSG00000287475
chr10	86401238	86401388	10:86401238-86401388	ENSG00000286359,ENSG00000287475
chr10	86401778	86401928	10:86401778-86401928	ENSG00000286359,ENSG00000287475
chr10	86402052	86402202	10:86402052-86402202	-
chr10	86402798	86403028	10:86402798-86403028	ENSG00000286359,ENSG00000287475
chr10	86410578	86410728	10:86410578-86410728	ENSG00000212332,ENSG00000286359,ENSG00000287475
chr10	86411498	86411668	10:86411498-86411668	ENSG00000212332,ENSG00000286359,ENSG00000287475,ENSG00000200487,ENSG00000236606,ENSG00000252292,ENSG00000270002,ENSG00000182771,ENSG00000234942,ENSG00000279910,ENSG00000230962,ENSG00000224504,ENSG00000223993
chr10	86413258	86413408	10:86413258-86413408	ENSG00000212332,ENSG00000286359,ENSG00000287475
chr10	86439638	86439788	10:86439638-86439788	ENSG00000212332,ENSG00000062650
chr10	86441278	86441428	10:86441278-86441428	ENSG00000212332,ENSG00000062650
chr10	86443198	86443348	10:86443198-86443348	ENSG00000212332,ENSG00000062650
chr10	86444078	86444228	10:86444078-86444228	ENSG00000212332,ENSG00000062650
chr10	86446558	86446708	10:86446558-86446708	ENSG00000062650
chr10	86446798	86446948	10:86446798-86446948	-
chr10	86447118	86447268	10:86447118-86447268	ENSG00000062650
chr10	86497738	86497888	10:86497738-86497888	ENSG00000212332
chr10	86500936	86501086	10:86500936-86501086	ENSG00000212332
chr10	86507518	86507668	10:86507518-86507668	ENSG00000212332
chr10	86519518	86519888	10:86519518-86519888	ENSG00000227896
chr10	86520958	86521122	10:86520958-86521122	ENSG00000227896,ENSG00000062650
chr10	86521778	86521928	10:86521778-86521928	ENSG00000227896,ENSG00000212332,ENSG00000062650
chr10	86522518	86522668	10:86522518-86522668	ENSG00000227896,ENSG00000062650
chr10	86523498	86523648	10:86523498-86523648	ENSG00000227896,ENSG00000062650
chr10	86524038	86524188	10:86524038-86524188	ENSG00000227896
chr10	86538658	86538808	10:86538658-86538808	-
chr10	86558798	86558948	10:86558798-86558948	-
chr10	86563478	86563628	10:86563478-86563628	-
chr10	86585538	86585688	10:86585538-86585688	-
chr10	86594598	86594748	10:86594598-86594748	-
chr10	86596378	86596528	10:86596378-86596528	-
chr10	86598278	86598453	10:86598278-86598453	-
chr10	86603338	86603488	10:86603338-86603488	-
chr10	86614018	86614168	10:86614018-86614168	-
chr10	86630218	86630368	10:86630218-86630368	ENSG00000230507
chr10	86635518	86635688	10:86635518-86635688	ENSG00000122367,ENSG00000230507,ENSG00000236606,ENSG00000234942,ENSG00000230962
chr10	86636438	86636588	10:86636438-86636588	ENSG00000230507
chr10	86642135	86642285	10:86642135-86642285	-
chr10	86642678	86642828	10:86642678-86642828	-
chr10	86644418	86644568	10:86644418-86644568	-
chr10	86649138	86649308	10:86649138-86649308	ENSG00000122367,ENSG00000122375,ENSG00000230507,ENSG00000200487,ENSG00000236606,ENSG00000252292
chr10	86652558	86652708	10:86652558-86652708	ENSG00000122375
chr10	86657574	86657728	10:86657574-86657728	ENSG00000122375
chr10	86661718	86661868	10:86661718-86661868	ENSG00000122367
chr10	86672538	86672688	10:86672538-86672688	ENSG00000122367
chr10	86684418	86684568	10:86684418-86684568	-
chr10	86687818	86687968	10:86687818-86687968	ENSG00000122367
chr10	86688438	86688588	10:86688438-86688588	-
chr10	86693428	86693578	10:86693428-86693578	-
chr10	86693897	86694068	10:86693897-86694068	-
chr10	86711218	86711368	10:86711218-86711368	ENSG00000122367
chr10	86711918	86712068	10:86711918-86712068	ENSG00000122367
chr10	86712218	86712368	10:86712218-86712368	ENSG00000122367
chr10	86730358	86730508	10:86730358-86730508	-
chr10	86733318	86733468	10:86733318-86733468	-
chr10	86743778	86743928	10:86743778-86743928	ENSG00000228055
chr10	86744178	86744328	10:86744178-86744328	-
chr10	86755678	86755828	10:86755678-86755828	ENSG00000107779,ENSG00000272631
chr10	86756078	86756318	10:86756078-86756318	ENSG00000107779,ENSG00000272631
chr10	86756458	86756668	10:86756458-86756668	ENSG00000107779,ENSG00000272631
chr10	86756829	86756979	10:86756829-86756979	ENSG00000107779,ENSG00000272631
chr10	86757458	86757608	10:86757458-86757608	ENSG00000228055,ENSG00000107779,ENSG00000272631
chr10	86758638	86758788	10:86758638-86758788	ENSG00000107779,ENSG00000272631
chr10	86759458	86759608	10:86759458-86759608	ENSG00000107779,ENSG00000272631
chr10	86770544	86770694	10:86770544-86770694	-
chr10	86775304	86775454	10:86775304-86775454	-
chr10	86775618	86775768	10:86775618-86775768	-
chr10	86779578	86779728	10:86779578-86779728	-
chr10	86782858	86783008	10:86782858-86783008	-
chr10	86792898	86793048	10:86792898-86793048	-
chr10	86795518	86795668	10:86795518-86795668	-
chr10	86798118	86798268	10:86798118-86798268	-
chr10	86798758	86798908	10:86798758-86798908	-
chr10	86803284	86803448	10:86803284-86803448	-
chr10	86813278	86813428	10:86813278-86813428	-
chr10	86814318	86814468	10:86814318-86814468	-
chr10	86815138	86815306	10:86815138-86815306	-
chr10	86821698	86821848	10:86821698-86821848	ENSG00000107779
chr10	86829658	86829808	10:86829658-86829808	ENSG00000107779
chr10	86834098	86834248	10:86834098-86834248	ENSG00000107779
chr10	86834978	86835128	10:86834978-86835128	ENSG00000107779
chr10	86849298	86849448	10:86849298-86849448	-
chr10	86851438	86851608	10:86851438-86851608	ENSG00000270874
chr10	86857198	86857368	10:86857198-86857368	ENSG00000270874
chr10	86857538	86857688	10:86857538-86857688	ENSG00000270874
chr10	86858098	86858248	10:86858098-86858248	ENSG00000270874
chr10	86863538	86863688	10:86863538-86863688	ENSG00000270874
chr10	86866258	86866408	10:86866258-86866408	-
chr10	86868558	86868708	10:86868558-86868708	-
chr10	86871900	86872050	10:86871900-86872050	-
chr10	86872818	86872968	10:86872818-86872968	-
chr10	86876878	86877028	10:86876878-86877028	-
chr10	86889018	86889188	10:86889018-86889188	ENSG00000200176
chr10	86889538	86889688	10:86889538-86889688	ENSG00000200176
chr10	86899798	86899948	10:86899798-86899948	ENSG00000200176
chr10	86901098	86901248	10:86901098-86901248	ENSG00000200176
chr10	86918348	86918498	10:86918348-86918498	-
chr10	86932018	86932168	10:86932018-86932168	-
chr10	86937338	86937508	10:86937338-86937508	-
chr10	86939498	86939648	10:86939498-86939648	ENSG00000184923,ENSG00000273946,ENSG00000272508,ENSG00000151303,ENSG00000240089,ENSG00000148671,ENSG00000173267,ENSG00000281974,ENSG00000173269
chr10	86944598	86944748	10:86944598-86944748	ENSG00000281974
chr10	86945558	86945708	10:86945558-86945708	ENSG00000281974,ENSG00000173269
chr10	86953938	86954088	10:86953938-86954088	ENSG00000173267,ENSG00000281974,ENSG00000173269
chr10	86954478	86954628	10:86954478-86954628	ENSG00000173267,ENSG00000281974,ENSG00000173269
chr10	86958578	86958728	10:86958578-86958728	ENSG00000173267,ENSG00000173269
chr10	86959238	86959388	10:86959238-86959388	ENSG00000173267,ENSG00000281974,ENSG00000173269
chr10	86960518	86960668	10:86960518-86960668	ENSG00000148671,ENSG00000272734,ENSG00000173267,ENSG00000281974,ENSG00000173269
chr10	86966678	86966828	10:86966678-86966828	ENSG00000271880,ENSG00000273413,ENSG00000148671,ENSG00000272734,ENSG00000173267,ENSG00000173269
chr10	86968329	86968479	10:86968329-86968479	ENSG00000271880,ENSG00000273413,ENSG00000148671,ENSG00000272734
chr10	86969418	86969568	10:86969418-86969568	ENSG00000271880,ENSG00000273413,ENSG00000148671,ENSG00000272734,ENSG00000173269
chr10	86969858	86970008	10:86969858-86970008	ENSG00000271880,ENSG00000273413,ENSG00000148671,ENSG00000272734
chr10	86970218	86970368	10:86970218-86970368	ENSG00000272508,ENSG00000151303,ENSG00000240089,ENSG00000271880,ENSG00000273413,ENSG00000148671,ENSG00000272734,ENSG00000173269
chr10	86971258	86971428	10:86971258-86971428	ENSG00000272508,ENSG00000151303,ENSG00000240089,ENSG00000271880,ENSG00000273413,ENSG00000148671,ENSG00000272734,ENSG00000173269
chr10	86972181	86972348	10:86972181-86972348	ENSG00000272508,ENSG00000151303,ENSG00000240089,ENSG00000271880,ENSG00000273413,ENSG00000148671,ENSG00000272734,ENSG00000173269
chr10	86974699	86974849	10:86974699-86974849	ENSG00000271880,ENSG00000273413,ENSG00000272734
chr10	86977898	86978048	10:86977898-86978048	ENSG00000272508,ENSG00000151303,ENSG00000240089,ENSG00000271880,ENSG00000273413,ENSG00000272734
chr10	86980178	86980328	10:86980178-86980328	ENSG00000261011,ENSG00000272508,ENSG00000151303,ENSG00000240089
chr10	87000618	87000793	10:87000618-87000793	ENSG00000261011,ENSG00000272508,ENSG00000151303,ENSG00000240089
chr10	87007229	87007379	10:87007229-87007379	ENSG00000261011,ENSG00000272508,ENSG00000151303,ENSG00000240089
chr10	87009418	87009608	10:87009418-87009608	ENSG00000261011,ENSG00000272508,ENSG00000151303,ENSG00000240089
chr10	87015098	87015248	10:87015098-87015248	ENSG00000271573,ENSG00000188100,ENSG00000229969,ENSG00000261011,ENSG00000272508,ENSG00000151303,ENSG00000240089
chr10	87015878	87016028	10:87015878-87016028	ENSG00000188100,ENSG00000229969
chr10	87025698	87025868	10:87025698-87025868	ENSG00000200253,ENSG00000271573,ENSG00000188100,ENSG00000229969,ENSG00000272508,ENSG00000151303,ENSG00000240089
chr10	87026087	87026237	10:87026087-87026237	ENSG00000271573,ENSG00000188100
chr10	87038416	87038566	10:87038416-87038566	ENSG00000200253
chr10	87038918	87039068	10:87038918-87039068	ENSG00000200253,ENSG00000271573
chr10	87053218	87053368	10:87053218-87053368	ENSG00000148672,ENSG00000200253
chr10	87054698	87054848	10:87054698-87054848	ENSG00000148672,ENSG00000200253
chr10	87054998	87055148	10:87054998-87055148	ENSG00000148672,ENSG00000200253
chr10	87082298	87082448	10:87082298-87082448	ENSG00000122376,ENSG00000148672
chr10	87084058	87084228	10:87084058-87084228	ENSG00000148672
chr10	87084498	87084648	10:87084498-87084648	ENSG00000148672
chr10	87090918	87091068	10:87090918-87091068	ENSG00000148672
chr10	87092252	87092402	10:87092252-87092402	ENSG00000148672
chr10	87092478	87092628	10:87092478-87092628	ENSG00000122376,ENSG00000148672
chr10	87093438	87093588	10:87093438-87093588	ENSG00000122376,ENSG00000148672
chr10	87094058	87094208	10:87094058-87094208	ENSG00000122376,ENSG00000148672
chr10	87094978	87095128	10:87094978-87095128	ENSG00000237280,ENSG00000122376,ENSG00000148672
chr10	87095438	87095628	10:87095438-87095628	ENSG00000237280,ENSG00000122376,ENSG00000148672
chr10	87118055	87118205	10:87118055-87118205	ENSG00000237280
chr10	87127847	87127997	10:87127847-87127997	-
chr10	87132298	87132448	10:87132298-87132448	ENSG00000273946,ENSG00000237280
chr10	87142218	87142368	10:87142218-87142368	ENSG00000273946
chr10	87142633	87142783	10:87142633-87142783	ENSG00000273946,ENSG00000237280
chr10	87143018	87143168	10:87143018-87143168	ENSG00000273946
chr10	87143318	87143468	10:87143318-87143468	-
chr10	87157024	87157174	10:87157024-87157174	ENSG00000273946
chr10	87157938	87158088	10:87157938-87158088	ENSG00000273946
chr10	87162798	87162948	10:87162798-87162948	ENSG00000273946
chr10	87201038	87201188	10:87201038-87201188	ENSG00000231569,ENSG00000236417,ENSG00000224914,ENSG00000184923,ENSG00000285257,ENSG00000287077,ENSG00000223482
chr10	87203538	87203688	10:87203538-87203688	ENSG00000287077
chr10	87204478	87204628	10:87204478-87204628	ENSG00000287077
chr10	87204728	87205028	10:87204728-87205028	ENSG00000287077
chr10	87205538	87205688	10:87205538-87205688	-
chr10	87207098	87207248	10:87207098-87207248	ENSG00000228055,ENSG00000287077
chr10	87211958	87212108	10:87211958-87212108	ENSG00000285257,ENSG00000223482
chr10	87214795	87214968	10:87214795-87214968	ENSG00000285257
chr10	87257305	87257455	10:87257305-87257455	-
chr10	87310046	87310196	10:87310046-87310196	-
chr10	87313746	87313896	10:87313746-87313896	-
chr10	87321649	87321799	10:87321649-87321799	-
chr10	87328098	87328248	10:87328098-87328248	-
chr10	87337732	87337882	10:87337732-87337882	-
chr10	87340578	87340728	10:87340578-87340728	ENSG00000224914,ENSG00000223482
chr10	87342466	87342616	10:87342466-87342616	ENSG00000231569,ENSG00000236417,ENSG00000224914,ENSG00000223482
chr10	87343107	87343257	10:87343107-87343257	ENSG00000224914,ENSG00000223482
chr10	87374218	87374368	10:87374218-87374368	ENSG00000236417,ENSG00000237740,ENSG00000184923
chr10	87383190	87383341	10:87383190-87383341	ENSG00000231569,ENSG00000236417
chr10	87417021	87417171	10:87417021-87417171	ENSG00000231569,ENSG00000228055
chr10	87422778	87422928	10:87422778-87422928	ENSG00000231569,ENSG00000228055,ENSG00000184923
chr10	87437224	87437374	10:87437224-87437374	-
chr10	87437647	87437804	10:87437647-87437804	ENSG00000228055,ENSG00000236417,ENSG00000237740
chr10	87498584	87498734	10:87498584-87498734	ENSG00000283672,ENSG00000286445
chr10	87500818	87500968	10:87500818-87500968	ENSG00000107789,ENSG00000283672,ENSG00000286445
chr10	87504638	87504848	10:87504638-87504848	ENSG00000107789,ENSG00000283672,ENSG00000286445
chr10	87505378	87505528	10:87505378-87505528	ENSG00000107789,ENSG00000283672,ENSG00000286445
chr10	87505818	87505968	10:87505818-87505968	ENSG00000107789,ENSG00000283672,ENSG00000286445
chr10	87506378	87506528	10:87506378-87506528	ENSG00000107789,ENSG00000283672,ENSG00000286445
chr10	87523888	87524038	10:87523888-87524038	ENSG00000107789
chr10	87524458	87524608	10:87524458-87524608	ENSG00000107789
chr10	87532360	87532528	10:87532360-87532528	-
chr10	87533778	87533948	10:87533778-87533948	ENSG00000107789,ENSG00000184923
chr10	87538518	87538668	10:87538518-87538668	-
chr10	87541228	87541388	10:87541228-87541388	-
chr10	87544878	87545028	10:87544878-87545028	-
chr10	87545918	87546068	10:87545918-87546068	-
chr10	87546958	87547108	10:87546958-87547108	-
chr10	87547998	87548168	10:87547998-87548168	ENSG00000231569
chr10	87575958	87576108	10:87575958-87576108	-
chr10	87579158	87579325	10:87579158-87579325	-
chr10	87579678	87579828	10:87579678-87579828	-
chr10	87586318	87586488	10:87586318-87586488	ENSG00000214562
chr10	87589898	87590048	10:87589898-87590048	-
chr10	87591128	87591278	10:87591128-87591278	-
chr10	87593790	87593948	10:87593790-87593948	-
chr10	87595018	87595168	10:87595018-87595168	ENSG00000225913,ENSG00000223761
chr10	87603298	87603448	10:87603298-87603448	ENSG00000225913,ENSG00000223761
chr10	87603874	87604048	10:87603874-87604048	ENSG00000225913,ENSG00000223761
chr10	87605278	87605428	10:87605278-87605428	ENSG00000225913,ENSG00000223761
chr10	87605798	87605948	10:87605798-87605948	ENSG00000225913,ENSG00000223761
chr10	87622558	87622708	10:87622558-87622708	-
chr10	87635838	87635988	10:87635838-87635988	ENSG00000234192
chr10	87647118	87647268	10:87647118-87647268	ENSG00000234192
chr10	87656578	87656728	10:87656578-87656728	ENSG00000198682,ENSG00000196566
chr10	87657458	87657608	10:87657458-87657608	ENSG00000198682,ENSG00000234192,ENSG00000196566
chr10	87658318	87658468	10:87658318-87658468	-
chr10	87659378	87659528	10:87659378-87659528	-
chr10	87659747	87659908	10:87659747-87659908	ENSG00000198682,ENSG00000196566
chr10	87660078	87660228	10:87660078-87660228	ENSG00000198682,ENSG00000196566
chr10	87660318	87660468	10:87660318-87660468	ENSG00000198682,ENSG00000196566
chr10	87660858	87661008	10:87660858-87661008	ENSG00000198682,ENSG00000196566
chr10	87661886	87662036	10:87661886-87662036	ENSG00000196566
chr10	87662598	87662748	10:87662598-87662748	ENSG00000198682,ENSG00000196566
chr10	87671578	87671728	10:87671578-87671728	-
chr10	87674770	87674920	10:87674770-87674920	-
chr10	87675078	87675228	10:87675078-87675228	-
chr10	87676138	87676288	10:87676138-87676288	ENSG00000196566,ENSG00000184923
chr10	87686272	87686422	10:87686272-87686422	-
chr10	87697558	87697708	10:87697558-87697708	-
chr10	87700198	87700368	10:87700198-87700368	ENSG00000214562,ENSG00000184923
chr10	87701618	87701768	10:87701618-87701768	ENSG00000214562
chr10	87703958	87704108	10:87703958-87704108	ENSG00000214562
chr10	87705438	87705588	10:87705438-87705588	-
chr10	87706858	87707008	10:87706858-87707008	-
chr10	87733178	87733328	10:87733178-87733328	-
chr10	87735318	87735488	10:87735318-87735488	-
chr10	87740358	87740528	10:87740358-87740528	-
chr10	87750175	87750325	10:87750175-87750325	-
chr10	87750458	87750608	10:87750458-87750608	-
chr10	87752698	87752874	10:87752698-87752874	-
chr10	87761241	87761391	10:87761241-87761391	-
chr10	87761963	87762128	10:87761963-87762128	-
chr10	87769578	87769728	10:87769578-87769728	-
chr10	87771978	87772128	10:87771978-87772128	-
chr10	87775958	87776108	10:87775958-87776108	-
chr10	87816238	87816388	10:87816238-87816388	ENSG00000223820
chr10	87816798	87816948	10:87816798-87816948	ENSG00000223820
chr10	87817218	87817368	10:87817218-87817368	ENSG00000223820
chr10	87817458	87817608	10:87817458-87817608	ENSG00000223820
chr10	87818158	87818308	10:87818158-87818308	ENSG00000243782,ENSG00000223820,ENSG00000138138
chr10	87818938	87819088	10:87818938-87819088	ENSG00000223820
chr10	87838798	87838968	10:87838798-87838968	ENSG00000243782,ENSG00000223820,ENSG00000138138
chr10	87841358	87841508	10:87841358-87841508	ENSG00000223820,ENSG00000138138
chr10	87843198	87843348	10:87843198-87843348	ENSG00000243782,ENSG00000223820,ENSG00000138138
chr10	87843504	87843654	10:87843504-87843654	-
chr10	87845378	87845528	10:87845378-87845528	ENSG00000223820,ENSG00000138138
chr10	87846038	87846188	10:87846038-87846188	ENSG00000223820,ENSG00000138138
chr10	87847714	87847864	10:87847714-87847864	ENSG00000223820,ENSG00000138138
chr10	87850898	87851048	10:87850898-87851048	-
chr10	87860278	87860428	10:87860278-87860428	ENSG00000171862,ENSG00000227268
chr10	87861638	87861808	10:87861638-87861808	ENSG00000224745,ENSG00000171862,ENSG00000227268
chr10	87862278	87862428	10:87862278-87862428	ENSG00000213613,ENSG00000224745,ENSG00000171862,ENSG00000227268,ENSG00000243782,ENSG00000223820,ENSG00000138138
chr10	87863498	87863648	10:87863498-87863648	ENSG00000224745,ENSG00000171862,ENSG00000227268
chr10	87864271	87864421	10:87864271-87864421	-
chr10	87864898	87865048	10:87864898-87865048	ENSG00000171862,ENSG00000227268
chr10	87865338	87865488	10:87865338-87865488	ENSG00000224745
chr10	87865618	87865768	10:87865618-87865768	ENSG00000224745
chr10	87865912	87866062	10:87865912-87866062	ENSG00000224745
chr10	87876298	87876448	10:87876298-87876448	ENSG00000224745
chr10	87896873	87897023	10:87896873-87897023	-
chr10	87907038	87907188	10:87907038-87907188	-
chr10	87916118	87916268	10:87916118-87916268	-
chr10	87927218	87927368	10:87927218-87927368	-
chr10	87932616	87932766	10:87932616-87932766	-
chr10	87935838	87936008	10:87935838-87936008	ENSG00000213613,ENSG00000224745
chr10	87938978	87939128	10:87938978-87939128	ENSG00000213613
chr10	87939590	87939740	10:87939590-87939740	ENSG00000213613
chr10	87948658	87948828	10:87948658-87948828	ENSG00000213613
chr10	87961378	87961568	10:87961378-87961568	-
chr10	87966623	87966773	10:87966623-87966773	-
chr10	87973838	87973988	10:87973838-87973988	-
chr10	87976242	87976408	10:87976242-87976408	ENSG00000200891
chr10	87983819	87983969	10:87983819-87983969	ENSG00000200891
chr10	87992058	87992208	10:87992058-87992208	ENSG00000200891
chr10	88004578	88004728	10:88004578-88004728	ENSG00000200891
chr10	88012762	88012928	10:88012762-88012928	-
chr10	88017922	88018072	10:88017922-88018072	-
chr10	88032698	88032868	10:88032698-88032868	ENSG00000200891
chr10	88038278	88038428	10:88038278-88038428	ENSG00000227905
chr10	88039618	88039768	10:88039618-88039768	-
chr10	88041628	88041788	10:88041628-88041788	ENSG00000227905
chr10	88042198	88042348	10:88042198-88042348	ENSG00000227905
chr10	88042678	88042848	10:88042678-88042848	ENSG00000227905
chr10	88045838	88045988	10:88045838-88045988	ENSG00000227905
chr10	88048478	88048628	10:88048478-88048628	ENSG00000227905
chr10	88062958	88063108	10:88062958-88063108	-
chr10	88064618	88064768	10:88064618-88064768	ENSG00000227905
chr10	88070238	88070388	10:88070238-88070388	-
chr10	88080258	88080408	10:88080258-88080408	-
chr10	88081618	88081768	10:88081618-88081768	-
chr10	88095338	88095488	10:88095338-88095488	-
chr10	88110438	88110588	10:88110438-88110588	-
chr10	88114437	88114587	10:88114437-88114587	-
chr10	88116058	88116208	10:88116058-88116208	-
chr10	88121058	88121208	10:88121058-88121208	-
chr10	88131436	88131708	10:88131436-88131708	-
chr10	88131996	88132148	10:88131996-88132148	-
chr10	88149998	88150148	10:88149998-88150148	-
chr10	88150478	88150628	10:88150478-88150628	-
chr10	88152878	88153028	10:88152878-88153028	-
chr10	88154678	88154828	10:88154678-88154828	-
chr10	88156458	88156608	10:88156458-88156608	-
chr10	88158018	88158168	10:88158018-88158168	-
chr10	88166118	88166268	10:88166118-88166268	-
chr10	88168918	88169068	10:88168918-88169068	-
chr10	88170868	88171018	10:88170868-88171018	-
chr10	88182658	88182808	10:88182658-88182808	-
chr10	88186468	88186628	10:88186468-88186628	-
chr10	88194438	88194588	10:88194438-88194588	-
chr10	88194958	88195108	10:88194958-88195108	-
chr10	88196098	88196248	10:88196098-88196248	-
chr10	88196398	88196548	10:88196398-88196548	-
chr10	88200758	88200908	10:88200758-88200908	-
chr10	88206178	88206328	10:88206178-88206328	-
chr10	88210378	88210528	10:88210378-88210528	-
chr10	88222978	88223128	10:88222978-88223128	-
chr10	88227738	88227888	10:88227738-88227888	-
chr10	88232478	88232628	10:88232478-88232628	-
chr10	88236184	88236348	10:88236184-88236348	-
chr10	88238058	88238208	10:88238058-88238208	-
chr10	88243918	88244068	10:88243918-88244068	ENSG00000275015
chr10	88244438	88244588	10:88244438-88244588	-
chr10	88246038	88246208	10:88246038-88246208	ENSG00000275015
chr10	88254221	88254388	10:88254221-88254388	ENSG00000275015
chr10	88256298	88256448	10:88256298-88256448	ENSG00000275015
chr10	88266258	88266488	10:88266258-88266488	ENSG00000275015
chr10	88270918	88271088	10:88270918-88271088	-
chr10	88271898	88272048	10:88271898-88272048	-
chr10	88281658	88281810	10:88281658-88281810	-
chr10	88281958	88282108	10:88281958-88282108	-
chr10	88282578	88282728	10:88282578-88282728	-
chr10	88289538	88289688	10:88289538-88289688	-
chr10	88293198	88293348	10:88293198-88293348	-
chr10	88293818	88293968	10:88293818-88293968	-
chr10	88297199	88297368	10:88297199-88297368	-
chr10	88303138	88303288	10:88303138-88303288	-
chr10	88318900	88319050	10:88318900-88319050	-
chr10	88344038	88344208	10:88344038-88344208	-
chr10	88346658	88346808	10:88346658-88346808	-
chr10	88346858	88347008	10:88346858-88347008	-
chr10	88347121	88347271	10:88347121-88347271	-
chr10	88361538	88361688	10:88361538-88361688	-
chr10	88365295	88365445	10:88365295-88365445	-
chr10	88379718	88379868	10:88379718-88379868	-
chr10	88386398	88386548	10:88386398-88386548	-
chr10	88386858	88387008	10:88386858-88387008	-
chr10	88387238	88387408	10:88387238-88387408	-
chr10	88389578	88389728	10:88389578-88389728	-
chr10	88402078	88402228	10:88402078-88402228	-
chr10	88407941	88408091	10:88407941-88408091	-
chr10	88408238	88408388	10:88408238-88408388	ENSG00000228055
chr10	88409398	88409548	10:88409398-88409548	-
chr10	88411764	88411914	10:88411764-88411914	-
chr10	88417678	88417828	10:88417678-88417828	-
chr10	88428618	88428768	10:88428618-88428768	-
chr10	88433938	88434088	10:88433938-88434088	-
chr10	88437518	88437668	10:88437518-88437668	-
chr10	88442838	88443065	10:88442838-88443065	-
chr10	88455958	88456128	10:88455958-88456128	-
chr10	88456898	88457048	10:88456898-88457048	-
chr10	88461578	88461728	10:88461578-88461728	-
chr10	88467036	88467186	10:88467036-88467186	-
chr10	88467889	88468068	10:88467889-88468068	-
chr10	88468218	88468368	10:88468218-88468368	-
chr10	88477838	88477988	10:88477838-88477988	-
chr10	88478318	88478468	10:88478318-88478468	-
chr10	88493838	88493988	10:88493838-88493988	-
chr10	88497958	88498108	10:88497958-88498108	-
chr10	88500198	88500368	10:88500198-88500368	-
chr10	88500778	88500941	10:88500778-88500941	-
chr10	88508934	88509084	10:88508934-88509084	-
chr10	88522798	88522968	10:88522798-88522968	-
chr10	88523478	88523628	10:88523478-88523628	-
chr10	88525878	88526028	10:88525878-88526028	-
chr10	88528926	88529076	10:88528926-88529076	-
chr10	88538218	88538368	10:88538218-88538368	-
chr10	88541338	88541488	10:88541338-88541488	-
chr10	88546598	88546748	10:88546598-88546748	-
chr10	88553298	88553448	10:88553298-88553448	ENSG00000184719,ENSG00000214562
chr10	88555603	88555753	10:88555603-88555753	-
chr10	88557758	88557928	10:88557758-88557928	-
chr10	88565218	88565368	10:88565218-88565368	ENSG00000204022,ENSG00000201548,ENSG00000184719
chr10	88582878	88583088	10:88582878-88583088	ENSG00000204022,ENSG00000201548,ENSG00000184719
chr10	88583238	88583428	10:88583238-88583428	ENSG00000204022,ENSG00000201548,ENSG00000184719
chr10	88592518	88592668	10:88592518-88592668	ENSG00000204022,ENSG00000201548
chr10	88593498	88593648	10:88593498-88593648	ENSG00000204022,ENSG00000201548
chr10	88608938	88609088	10:88608938-88609088	-
chr10	88617898	88618048	10:88617898-88618048	ENSG00000237205
chr10	88618578	88618728	10:88618578-88618728	ENSG00000237205
chr10	88643135	88643288	10:88643135-88643288	-
chr10	88651258	88651488	10:88651258-88651488	ENSG00000204021,ENSG00000271408,ENSG00000182333,ENSG00000237205,ENSG00000204022,ENSG00000201548,ENSG00000184719
chr10	88652718	88652868	10:88652718-88652868	ENSG00000182333
chr10	88658078	88658228	10:88658078-88658228	ENSG00000182333
chr10	88659798	88659948	10:88659798-88659948	ENSG00000182333
chr10	88660078	88660228	10:88660078-88660228	ENSG00000182333
chr10	88660398	88660548	10:88660398-88660548	ENSG00000182333
chr10	88672138	88672288	10:88672138-88672288	ENSG00000182333
chr10	88676758	88676908	10:88676758-88676908	ENSG00000271408,ENSG00000182333
chr10	88679918	88680068	10:88679918-88680068	-
chr10	88680178	88680328	10:88680178-88680328	ENSG00000182333
chr10	88685538	88685688	10:88685538-88685688	-
chr10	88687158	88687308	10:88687158-88687308	-
chr10	88687963	88688148	10:88687963-88688148	ENSG00000271408
chr10	88693518	88693668	10:88693518-88693668	ENSG00000204021,ENSG00000271408
chr10	88703358	88703508	10:88703358-88703508	ENSG00000204021,ENSG00000271408
chr10	88707778	88707948	10:88707778-88707948	ENSG00000204021,ENSG00000271408
chr10	88725918	88726068	10:88725918-88726068	ENSG00000226358
chr10	88728511	88728661	10:88728511-88728661	ENSG00000226358
chr10	88731418	88731568	10:88731418-88731568	ENSG00000226358
chr10	88733738	88733888	10:88733738-88733888	ENSG00000226358
chr10	88735838	88736043	10:88735838-88736043	ENSG00000226358
chr10	88754458	88754608	10:88754458-88754608	ENSG00000204020
chr10	88759478	88759628	10:88759478-88759628	ENSG00000204020
chr10	88763578	88763728	10:88763578-88763728	ENSG00000204020
chr10	88767450	88767600	10:88767450-88767600	ENSG00000204020
chr10	88768418	88768568	10:88768418-88768568	ENSG00000204020
chr10	88768618	88768768	10:88768618-88768768	ENSG00000204020
chr10	88781365	88781515	10:88781365-88781515	ENSG00000235150
chr10	88783845	88783995	10:88783845-88783995	ENSG00000235150
chr10	88792778	88792947	10:88792778-88792947	ENSG00000235150
chr10	88793646	88793796	10:88793646-88793796	ENSG00000235150
chr10	88793878	88794028	10:88793878-88794028	ENSG00000235150
chr10	88794858	88795008	10:88794858-88795008	ENSG00000235150
chr10	88797438	88797588	10:88797438-88797588	ENSG00000173239
chr10	88800918	88801068	10:88800918-88801068	ENSG00000173239,ENSG00000235150
chr10	88802658	88802808	10:88802658-88802808	ENSG00000173239
chr10	88805478	88805628	10:88805478-88805628	ENSG00000173239
chr10	88810378	88810528	10:88810378-88810528	ENSG00000152766,ENSG00000173239
chr10	88819398	88819548	10:88819398-88819548	ENSG00000152766
chr10	88821138	88821288	10:88821138-88821288	ENSG00000152766
chr10	88821578	88821728	10:88821578-88821728	ENSG00000152766
chr10	88832216	88832366	10:88832216-88832366	-
chr10	88832529	88832679	10:88832529-88832679	-
chr10	88835718	88835888	10:88835718-88835888	ENSG00000180139,ENSG00000234256,ENSG00000152766
chr10	88837758	88837908	10:88837758-88837908	-
chr10	88841458	88841608	10:88841458-88841608	-
chr10	88848638	88848788	10:88848638-88848788	ENSG00000152766
chr10	88849358	88849508	10:88849358-88849508	ENSG00000152766
chr10	88851878	88852048	10:88851878-88852048	ENSG00000152766
chr10	88865618	88865768	10:88865618-88865768	-
chr10	88874398	88874548	10:88874398-88874548	ENSG00000138134,ENSG00000234256
chr10	88879663	88879813	10:88879663-88879813	ENSG00000138134,ENSG00000234256
chr10	88879938	88880088	10:88879938-88880088	ENSG00000138134,ENSG00000234256
chr10	88880358	88880508	10:88880358-88880508	ENSG00000138134,ENSG00000234256
chr10	88880678	88880848	10:88880678-88880848	ENSG00000138134,ENSG00000234256
chr10	88881424	88881574	10:88881424-88881574	ENSG00000138134,ENSG00000234256
chr10	88882698	88882848	10:88882698-88882848	ENSG00000138134,ENSG00000234256
chr10	88892638	88892808	10:88892638-88892808	-
chr10	88893698	88893868	10:88893698-88893868	ENSG00000138134
chr10	88897189	88897339	10:88897189-88897339	-
chr10	88900018	88900185	10:88900018-88900185	ENSG00000138134
chr10	88901778	88901928	10:88901778-88901928	ENSG00000138134
chr10	88920358	88920528	10:88920358-88920528	-
chr10	88921138	88921348	10:88921138-88921348	-
chr10	88921611	88921761	10:88921611-88921761	-
chr10	88922138	88922288	10:88922138-88922288	-
chr10	88923678	88923828	10:88923678-88923828	-
chr10	88924451	88924601	10:88924451-88924601	-
chr10	88926598	88926788	10:88926598-88926788	ENSG00000180139
chr10	88927018	88927168	10:88927018-88927168	ENSG00000180139,ENSG00000138134
chr10	88931718	88931868	10:88931718-88931868	-
chr10	88932718	88932888	10:88932718-88932888	ENSG00000180139
chr10	88934938	88935088	10:88934938-88935088	ENSG00000180139
chr10	88935478	88935628	10:88935478-88935628	ENSG00000180139
chr10	88936723	88936873	10:88936723-88936873	-
chr10	88937018	88937168	10:88937018-88937168	-
chr10	88950358	88950508	10:88950358-88950508	ENSG00000107796
chr10	88951038	88951188	10:88951038-88951188	ENSG00000107796
chr10	88951758	88951908	10:88951758-88951908	ENSG00000261438,ENSG00000275693,ENSG00000026103,ENSG00000286116,ENSG00000107796,ENSG00000180139
chr10	88952738	88952888	10:88952738-88952888	ENSG00000107796
chr10	88957470	88957620	10:88957470-88957620	-
chr10	88965178	88965328	10:88965178-88965328	-
chr10	88966918	88967068	10:88966918-88967068	-
chr10	88968426	88968576	10:88968426-88968576	-
chr10	88968618	88968768	10:88968618-88968768	-
chr10	88971338	88971488	10:88971338-88971488	-
chr10	88971738	88971888	10:88971738-88971888	-
chr10	88974158	88974328	10:88974158-88974328	-
chr10	88974658	88974808	10:88974658-88974808	-
chr10	88975078	88975228	10:88975078-88975228	-
chr10	88979258	88979428	10:88979258-88979428	ENSG00000275693,ENSG00000026103,ENSG00000286116
chr10	88980846	88980996	10:88980846-88980996	-
chr10	88983338	88983488	10:88983338-88983488	-
chr10	88987058	88987208	10:88987058-88987208	ENSG00000275693,ENSG00000026103,ENSG00000286116
chr10	88987414	88987564	10:88987414-88987564	-
chr10	88990078	88990228	10:88990078-88990228	ENSG00000275693,ENSG00000026103,ENSG00000286116,ENSG00000107796
chr10	88990474	88990668	10:88990474-88990668	ENSG00000275693,ENSG00000026103,ENSG00000286116
chr10	88990718	88990868	10:88990718-88990868	ENSG00000275693,ENSG00000026103,ENSG00000286116
chr10	88991338	88991488	10:88991338-88991488	ENSG00000275693,ENSG00000026103,ENSG00000286116
chr10	88991718	88991868	10:88991718-88991868	ENSG00000275693,ENSG00000026103,ENSG00000286116
chr10	88993298	88993448	10:88993298-88993448	ENSG00000275693,ENSG00000026103,ENSG00000286116
chr10	88994058	88994208	10:88994058-88994208	ENSG00000275693,ENSG00000026103,ENSG00000286116
chr10	88999758	88999908	10:88999758-88999908	ENSG00000275693,ENSG00000026103,ENSG00000286116
chr10	89001798	89001948	10:89001798-89001948	-
chr10	89002038	89002188	10:89002038-89002188	-
chr10	89003458	89003608	10:89003458-89003608	ENSG00000261438,ENSG00000026103
chr10	89019618	89019768	10:89019618-89019768	ENSG00000261438
chr10	89029338	89029508	10:89029338-89029508	ENSG00000261438
chr10	89029938	89030108	10:89029938-89030108	ENSG00000138135,ENSG00000261438
chr10	89032238	89032428	10:89032238-89032428	ENSG00000138135,ENSG00000261438
chr10	89032658	89032808	10:89032658-89032808	-
chr10	89047618	89047808	10:89047618-89047808	-
chr10	89053678	89053828	10:89053678-89053828	-
chr10	89063018	89063168	10:89063018-89063168	ENSG00000283664,ENSG00000265375
chr10	89064938	89065088	10:89064938-89065088	ENSG00000283664,ENSG00000265375
chr10	89069698	89069848	10:89069698-89069848	ENSG00000283664,ENSG00000265375
chr10	89074178	89074328	10:89074178-89074328	ENSG00000283664,ENSG00000265375
chr10	89079238	89079388	10:89079238-89079388	-
chr10	89084495	89084648	10:89084495-89084648	-
chr10	89086898	89087068	10:89086898-89087068	-
chr10	89087298	89087468	10:89087298-89087468	-
chr10	89089555	89089708	10:89089555-89089708	-
chr10	89090918	89091068	10:89090918-89091068	-
chr10	89091618	89091768	10:89091618-89091768	-
chr10	89100818	89100979	10:89100818-89100979	-
chr10	89102880	89103030	10:89102880-89103030	-
chr10	89115298	89115476	10:89115298-89115476	-
chr10	89116318	89116488	10:89116318-89116488	-
chr10	89117398	89117548	10:89117398-89117548	-
chr10	89118198	89118348	10:89118198-89118348	-
chr10	89121038	89121188	10:89121038-89121188	-
chr10	89122558	89122708	10:89122558-89122708	-
chr10	89129998	89130168	10:89129998-89130168	ENSG00000233292
chr10	89138938	89139088	10:89138938-89139088	ENSG00000233292
chr10	89147358	89147508	10:89147358-89147508	ENSG00000233292
chr10	89151898	89152068	10:89151898-89152068	-
chr10	89158578	89158748	10:89158578-89158748	-
chr10	89159416	89159566	10:89159416-89159566	-
chr10	89159878	89160028	10:89159878-89160028	-
chr10	89163778	89163928	10:89163778-89163928	-
chr10	89168038	89168188	10:89168038-89168188	-
chr10	89172098	89172248	10:89172098-89172248	-
chr10	89172578	89172728	10:89172578-89172728	-
chr10	89172918	89173068	10:89172918-89173068	-
chr10	89173238	89173388	10:89173238-89173388	-
chr10	89175938	89176088	10:89175938-89176088	-
chr10	89183698	89183848	10:89183698-89183848	-
chr10	89185898	89186048	10:89185898-89186048	-
chr10	89201458	89201608	10:89201458-89201608	ENSG00000138135
chr10	89203378	89203528	10:89203378-89203528	ENSG00000138135
chr10	89206938	89207088	10:89206938-89207088	ENSG00000138135
chr10	89207318	89207488	10:89207318-89207488	ENSG00000138135
chr10	89208118	89208268	10:89208118-89208268	ENSG00000138135
chr10	89211158	89211308	10:89211158-89211308	ENSG00000138135
chr10	89213335	89213488	10:89213335-89213488	ENSG00000138135
chr10	89215598	89215748	10:89215598-89215748	-
chr10	89217098	89217248	10:89217098-89217248	-
chr10	89217758	89217908	10:89217758-89217908	-
chr10	89225278	89225428	10:89225278-89225428	-
chr10	89225793	89225943	10:89225793-89225943	-
chr10	89236358	89236508	10:89236358-89236508	-
chr10	89242158	89242308	10:89242158-89242308	-
chr10	89250678	89250828	10:89250678-89250828	-
chr10	89251338	89251488	10:89251338-89251488	ENSG00000107798
chr10	89251938	89252088	10:89251938-89252088	ENSG00000152778,ENSG00000107798
chr10	89260498	89260648	10:89260498-89260648	ENSG00000214562
chr10	89261063	89261213	10:89261063-89261213	-
chr10	89262618	89262788	10:89262618-89262788	ENSG00000214562
chr10	89262818	89262988	10:89262818-89262988	ENSG00000214562
chr10	89275018	89275168	10:89275018-89275168	ENSG00000232110
chr10	89275538	89275688	10:89275538-89275688	ENSG00000119922,ENSG00000232110
chr10	89278218	89278388	10:89278218-89278388	ENSG00000119922,ENSG00000232110
chr10	89279498	89279668	10:89279498-89279668	ENSG00000119922,ENSG00000232110
chr10	89281718	89281868	10:89281718-89281868	ENSG00000119922,ENSG00000232110
chr10	89283458	89283608	10:89283458-89283608	ENSG00000119922,ENSG00000232110
chr10	89284138	89284288	10:89284138-89284288	ENSG00000119922,ENSG00000232110
chr10	89293578	89293728	10:89293578-89293728	ENSG00000119922
chr10	89295818	89295976	10:89295818-89295976	ENSG00000119922
chr10	89296478	89296628	10:89296478-89296628	ENSG00000119922,ENSG00000232110
chr10	89301438	89301588	10:89301438-89301588	ENSG00000119922
chr10	89302029	89302188	10:89302029-89302188	ENSG00000119922
chr10	89302786	89302936	10:89302786-89302936	-
chr10	89307318	89307468	10:89307318-89307468	-
chr10	89307625	89307775	10:89307625-89307775	-
chr10	89309763	89309913	10:89309763-89309913	-
chr10	89327100	89327250	10:89327100-89327250	-
chr10	89328218	89328368	10:89328218-89328368	ENSG00000119917
chr10	89332378	89332528	10:89332378-89332528	ENSG00000119917
chr10	89333438	89333588	10:89333438-89333588	ENSG00000119917
chr10	89333958	89334108	10:89333958-89334108	ENSG00000119917
chr10	89342758	89342908	10:89342758-89342908	ENSG00000119917,ENSG00000107798
chr10	89346538	89346708	10:89346538-89346708	ENSG00000107798
chr10	89350958	89351134	10:89350958-89351134	-
chr10	89352238	89352408	10:89352238-89352408	ENSG00000204010,ENSG00000224289,ENSG00000119917,ENSG00000119922,ENSG00000107798
chr10	89355578	89355728	10:89355578-89355728	ENSG00000224289
chr10	89356738	89356888	10:89356738-89356888	ENSG00000224289
chr10	89360278	89360428	10:89360278-89360428	ENSG00000224289
chr10	89369300	89369488	10:89369300-89369488	ENSG00000224289
chr10	89369598	89369748	10:89369598-89369748	ENSG00000224289
chr10	89374358	89374528	10:89374358-89374528	ENSG00000152778,ENSG00000185745,ENSG00000204010,ENSG00000224289
chr10	89389358	89389508	10:89389358-89389508	ENSG00000185745
chr10	89390998	89391148	10:89390998-89391148	-
chr10	89392478	89392648	10:89392478-89392648	ENSG00000152778,ENSG00000185745,ENSG00000204010
chr10	89393178	89393348	10:89393178-89393348	ENSG00000152778,ENSG00000185745
chr10	89404213	89404363	10:89404213-89404363	-
chr10	89414478	89414628	10:89414478-89414628	ENSG00000152778
chr10	89414638	89414835	10:89414638-89414835	ENSG00000152778
chr10	89415438	89415588	10:89415438-89415588	ENSG00000152778
chr10	89419678	89419828	10:89419678-89419828	ENSG00000152778
chr10	89420995	89421145	10:89420995-89421145	-
chr10	89426378	89426528	10:89426378-89426528	ENSG00000152778
chr10	89427707	89427868	10:89427707-89427868	ENSG00000152778
chr10	89429016	89429166	10:89429016-89429166	-
chr10	89432038	89432208	10:89432038-89432208	-
chr10	89458458	89458608	10:89458458-89458608	ENSG00000234452
chr10	89458858	89459008	10:89458858-89459008	ENSG00000234452
chr10	89466638	89466788	10:89466638-89466788	ENSG00000234452
chr10	89471558	89471708	10:89471558-89471708	-
chr10	89475244	89475394	10:89475244-89475394	-
chr10	89475658	89475808	10:89475658-89475808	-
chr10	89476138	89476288	10:89476138-89476288	-
chr10	89476898	89477048	10:89476898-89477048	-
chr10	89478158	89478308	10:89478158-89478308	-
chr10	89478798	89478948	10:89478798-89478948	ENSG00000234452
chr10	89479378	89479528	10:89479378-89479528	-
chr10	89480178	89480333	10:89480178-89480333	-
chr10	89481758	89481908	10:89481758-89481908	ENSG00000234452
chr10	89502698	89502848	10:89502698-89502848	-
chr10	89504098	89504248	10:89504098-89504248	-
chr10	89515598	89515768	10:89515598-89515768	-
chr10	89516238	89516388	10:89516238-89516388	-
chr10	89518158	89518308	10:89518158-89518308	-
chr10	89519001	89519151	10:89519001-89519151	-
chr10	89519498	89519648	10:89519498-89519648	-
chr10	89522578	89522728	10:89522578-89522728	-
chr10	89523398	89523548	10:89523398-89523548	-
chr10	89526478	89526628	10:89526478-89526628	-
chr10	89529818	89529968	10:89529818-89529968	-
chr10	89540658	89540808	10:89540658-89540808	ENSG00000152779
chr10	89550658	89550808	10:89550658-89550808	ENSG00000152779
chr10	89553458	89553608	10:89553458-89553608	ENSG00000198997,ENSG00000234452,ENSG00000152779
chr10	89555778	89555928	10:89555778-89555928	ENSG00000152779
chr10	89556758	89556908	10:89556758-89556908	ENSG00000152779
chr10	89563978	89564137	10:89563978-89564137	ENSG00000152779
chr10	89570338	89570488	10:89570338-89570488	-
chr10	89572798	89572948	10:89572798-89572948	-
chr10	89574518	89574668	10:89574518-89574668	-
chr10	89582154	89582304	10:89582154-89582304	-
chr10	89588758	89588908	10:89588758-89588908	ENSG00000198997
chr10	89591258	89591408	10:89591258-89591408	ENSG00000198997
chr10	89592078	89592228	10:89592078-89592228	ENSG00000198997
chr10	89600238	89600388	10:89600238-89600388	-
chr10	89615898	89616048	10:89615898-89616048	ENSG00000152782
chr10	89633578	89633728	10:89633578-89633728	ENSG00000152782
chr10	89643958	89644128	10:89643958-89644128	ENSG00000225836,ENSG00000232936,ENSG00000152782
chr10	89644478	89644628	10:89644478-89644628	ENSG00000232936,ENSG00000152782
chr10	89645218	89645388	10:89645218-89645388	ENSG00000225836,ENSG00000232936,ENSG00000152782
chr10	89645498	89645648	10:89645498-89645648	ENSG00000225836,ENSG00000232936,ENSG00000152782
chr10	89647312	89647462	10:89647312-89647462	ENSG00000232936
chr10	89653438	89653588	10:89653438-89653588	ENSG00000225836,ENSG00000232936,ENSG00000152782
chr10	89659318	89659468	10:89659318-89659468	ENSG00000225836,ENSG00000232936,ENSG00000152782
chr10	89671026	89671176	10:89671026-89671176	-
chr10	89684756	89684906	10:89684756-89684906	-
chr10	89699647	89699808	10:89699647-89699808	ENSG00000138182,ENSG00000240996,ENSG00000235100
chr10	89701418	89701568	10:89701418-89701568	ENSG00000138182,ENSG00000240996,ENSG00000235100
chr10	89706138	89706288	10:89706138-89706288	ENSG00000138182,ENSG00000235100
chr10	89706668	89706968	10:89706668-89706968	ENSG00000138182,ENSG00000235100
chr10	89709298	89709448	10:89709298-89709448	ENSG00000138182,ENSG00000235100
chr10	89709898	89710049	10:89709898-89710049	ENSG00000138182,ENSG00000235100
chr10	89710938	89711088	10:89710938-89711088	-
chr10	89738907	89739357	10:89738907-89739357	-
chr10	89743058	89743208	10:89743058-89743208	-
chr10	89744158	89744309	10:89744158-89744309	-
chr10	89773245	89773395	10:89773245-89773395	-
chr10	89780626	89780776	10:89780626-89780776	ENSG00000283578
chr10	89783498	89783719	10:89783498-89783719	ENSG00000283578
chr10	89792338	89792488	10:89792338-89792488	ENSG00000283578
chr10	89793778	89793928	10:89793778-89793928	ENSG00000270670,ENSG00000232229,ENSG00000283578
chr10	89837118	89837418	10:89837118-89837418	ENSG00000270670,ENSG00000232229
chr10	89837558	89837708	10:89837558-89837708	ENSG00000270670,ENSG00000232229
chr10	89846078	89846228	10:89846078-89846228	ENSG00000280560,ENSG00000270670
chr10	89856667	89856817	10:89856667-89856817	ENSG00000280560
chr10	89860838	89860988	10:89860838-89860988	ENSG00000280560,ENSG00000270670,ENSG00000232229
chr10	89861718	89861868	10:89861718-89861868	ENSG00000280560
chr10	89862038	89862188	10:89862038-89862188	ENSG00000280560,ENSG00000270670,ENSG00000232229
chr10	89868220	89868370	10:89868220-89868370	-
chr10	89869238	89869388	10:89869238-89869388	ENSG00000280560
chr10	89887938	89888131	10:89887938-89888131	-
chr10	89894198	89894348	10:89894198-89894348	-
chr10	89926869	89927019	10:89926869-89927019	-
chr10	89939958	89940108	10:89939958-89940108	-
chr10	89946218	89946368	10:89946218-89946368	ENSG00000226159
chr10	89954938	89955088	10:89954938-89955088	ENSG00000226159
chr10	89973418	89973588	10:89973418-89973588	ENSG00000228938
chr10	89982038	89982188	10:89982038-89982188	ENSG00000228938
chr10	89985623	89985773	10:89985623-89985773	-
chr10	90007418	90007604	10:90007418-90007604	-
chr10	90018609	90018759	10:90018609-90018759	-
chr10	90024078	90024228	10:90024078-90024228	-
chr10	90032592	90032742	10:90032592-90032742	-
chr10	90051724	90051874	10:90051724-90051874	-
chr10	90062838	90062988	10:90062838-90062988	-
chr10	90087398	90087548	10:90087398-90087548	ENSG00000287150
chr10	90091398	90091548	10:90091398-90091548	ENSG00000287150
chr10	90111022	90111172	10:90111022-90111172	-
chr10	90111838	90111988	10:90111838-90111988	ENSG00000287150
chr10	90112818	90112968	10:90112818-90112968	ENSG00000287150
chr10	90124098	90124248	10:90124098-90124248	-
chr10	90125518	90125677	10:90125518-90125677	-
chr10	90126058	90126208	10:90126058-90126208	ENSG00000287150,ENSG00000232229
chr10	90136838	90136988	10:90136838-90136988	-
chr10	90138958	90139108	10:90138958-90139108	-
chr10	90148238	90148388	10:90148238-90148388	-
chr10	90148598	90148757	10:90148598-90148757	-
chr10	90149918	90150068	10:90149918-90150068	-
chr10	90162618	90162768	10:90162618-90162768	ENSG00000222451
chr10	90167189	90167489	10:90167189-90167489	ENSG00000222451
chr10	90167798	90167948	10:90167798-90167948	ENSG00000222451
chr10	90174101	90174401	10:90174101-90174401	-
chr10	90174637	90174787	10:90174637-90174787	-
chr10	90175297	90175488	10:90175297-90175488	-
chr10	90179798	90179948	10:90179798-90179948	ENSG00000222451,ENSG00000287150,ENSG00000232229
chr10	90181498	90181648	10:90181498-90181648	ENSG00000222451
chr10	90193698	90193868	10:90193698-90193868	ENSG00000287150,ENSG00000232229
chr10	90197898	90198048	10:90197898-90198048	-
chr10	90205038	90205188	10:90205038-90205188	-
chr10	90214878	90215028	10:90214878-90215028	-
chr10	90222518	90222668	10:90222518-90222668	-
chr10	90225358	90225508	10:90225358-90225508	-
chr10	90227318	90227488	10:90227318-90227488	-
chr10	90233898	90234048	10:90233898-90234048	-
chr10	90245751	90245908	10:90245751-90245908	-
chr10	90250158	90250308	10:90250158-90250308	-
chr10	90274797	90274947	10:90274797-90274947	-
chr10	90277158	90277308	10:90277158-90277308	-
chr10	90288518	90288674	10:90288518-90288674	-
chr10	90289178	90289328	10:90289178-90289328	-
chr10	90289638	90289788	10:90289638-90289788	-
chr10	90304678	90304828	10:90304678-90304828	-
chr10	90306338	90306488	10:90306338-90306488	-
chr10	90308358	90308548	10:90308358-90308548	-
chr10	90313512	90313662	10:90313512-90313662	-
chr10	90313978	90314128	10:90313978-90314128	-
chr10	90314718	90314868	10:90314718-90314868	-
chr10	90319598	90319748	10:90319598-90319748	-
chr10	90321538	90321688	10:90321538-90321688	-
chr10	90326578	90326728	10:90326578-90326728	-
chr10	90326978	90327128	10:90326978-90327128	-
chr10	90352410	90352560	10:90352410-90352560	-
chr10	90355962	90356112	10:90355962-90356112	-
chr10	90372578	90372728	10:90372578-90372728	-
chr10	90378853	90379003	10:90378853-90379003	-
chr10	90398678	90398828	10:90398678-90398828	-
chr10	90403358	90403508	10:90403358-90403508	-
chr10	90403738	90403888	10:90403738-90403888	-
chr10	90407160	90407310	10:90407160-90407310	-
chr10	90413298	90413448	10:90413298-90413448	ENSG00000224750
chr10	90417158	90417308	10:90417158-90417308	ENSG00000224750
chr10	90418978	90419148	10:90418978-90419148	ENSG00000224750
chr10	90419318	90419468	10:90419318-90419468	-
chr10	90419665	90419815	10:90419665-90419815	-
chr10	90437618	90437768	10:90437618-90437768	ENSG00000224750
chr10	90451418	90451568	10:90451418-90451568	ENSG00000224750
chr10	90461898	90462048	10:90461898-90462048	ENSG00000238291,ENSG00000224750
chr10	90462838	90463008	10:90462838-90463008	ENSG00000238291,ENSG00000224750
chr10	90471018	90471168	10:90471018-90471168	-
chr10	90471658	90471808	10:90471658-90471808	-
chr10	90484658	90484808	10:90484658-90484808	-
chr10	90530638	90530808	10:90530638-90530808	ENSG00000236373
chr10	90540338	90540488	10:90540338-90540488	ENSG00000236373
chr10	90561898	90562067	10:90561898-90562067	-
chr10	90579698	90579848	10:90579698-90579848	-
chr10	90582798	90582948	10:90582798-90582948	-
chr10	90583558	90583708	10:90583558-90583708	-
chr10	90587298	90587448	10:90587298-90587448	ENSG00000283053,ENSG00000236373
chr10	90593038	90593188	10:90593038-90593188	ENSG00000283053
chr10	90599738	90599888	10:90599738-90599888	ENSG00000283053
chr10	90602958	90603108	10:90602958-90603108	ENSG00000283053
chr10	90603317	90603467	10:90603317-90603467	-
chr10	90614758	90614908	10:90614758-90614908	ENSG00000283053
chr10	90621678	90621828	10:90621678-90621828	ENSG00000283053,ENSG00000236373
chr10	90635538	90635688	10:90635538-90635688	ENSG00000283053,ENSG00000236373
chr10	90637118	90637268	10:90637118-90637268	ENSG00000283053,ENSG00000236373
chr10	90642278	90642448	10:90642278-90642448	ENSG00000283053,ENSG00000236373
chr10	90642738	90642888	10:90642738-90642888	ENSG00000283053,ENSG00000236373
chr10	90644278	90644448	10:90644278-90644448	ENSG00000283053,ENSG00000236373
chr10	90644854	90645004	10:90644854-90645004	-
chr10	90652638	90652788	10:90652638-90652788	-
chr10	90674590	90674890	10:90674590-90674890	-
chr10	90675098	90675248	10:90675098-90675248	-
chr10	90675758	90675908	10:90675758-90675908	-
chr10	90718258	90718428	10:90718258-90718428	-
chr10	90742318	90742468	10:90742318-90742468	-
chr10	90746958	90747108	10:90746958-90747108	-
chr10	90751518	90751688	10:90751518-90751688	-
chr10	90775478	90775648	10:90775478-90775648	-
chr10	90777678	90777848	10:90777678-90777848	-
chr10	90779722	90779872	10:90779722-90779872	-
chr10	90788018	90788168	10:90788018-90788168	-
chr10	90814078	90814228	10:90814078-90814228	-
chr10	90819998	90820188	10:90819998-90820188	-
chr10	90846910	90847060	10:90846910-90847060	-
chr10	90847558	90847708	10:90847558-90847708	ENSG00000148680
chr10	90850418	90850608	10:90850418-90850608	ENSG00000148680
chr10	90857727	90858027	10:90857727-90858027	ENSG00000148680
chr10	90859538	90859688	10:90859538-90859688	ENSG00000148680
chr10	90863018	90863188	10:90863018-90863188	ENSG00000148680
chr10	90865538	90865688	10:90865538-90865688	ENSG00000148688,ENSG00000148680
chr10	90871371	90871528	10:90871371-90871528	ENSG00000148688
chr10	90871838	90872008	10:90871838-90872008	ENSG00000148688
chr10	90872149	90872299	10:90872149-90872299	ENSG00000148688
chr10	90880198	90880348	10:90880198-90880348	ENSG00000222305,ENSG00000148688
chr10	90884558	90884708	10:90884558-90884708	ENSG00000222305,ENSG00000148688
chr10	90885298	90885448	10:90885298-90885448	ENSG00000222305,ENSG00000148688
chr10	90911678	90911828	10:90911678-90911828	ENSG00000201604,ENSG00000148677
chr10	90921278	90921428	10:90921278-90921428	ENSG00000201604,ENSG00000148677
chr10	90930478	90930648	10:90930478-90930648	ENSG00000273124,ENSG00000225519,ENSG00000201604,ENSG00000148677
chr10	90931238	90931388	10:90931238-90931388	ENSG00000273124,ENSG00000225519,ENSG00000201604,ENSG00000148677
chr10	90945738	90945888	10:90945738-90945888	-
chr10	90958878	90959028	10:90958878-90959028	-
chr10	90959958	90960108	10:90959958-90960108	-
chr10	90960498	90960668	10:90960498-90960668	-
chr10	90961794	90961944	10:90961794-90961944	-
chr10	90965198	90965348	10:90965198-90965348	-
chr10	90968818	90968988	10:90968818-90968988	ENSG00000273124,ENSG00000225519
chr10	90970058	90970228	10:90970058-90970228	ENSG00000225519
chr10	90993458	90993648	10:90993458-90993648	ENSG00000273124,ENSG00000225519
chr10	91002798	91002948	10:91002798-91002948	ENSG00000273124
chr10	91006398	91006548	10:91006398-91006548	ENSG00000273124,ENSG00000225519
chr10	91022438	91022588	10:91022438-91022588	-
chr10	91023458	91023608	10:91023458-91023608	ENSG00000224851
chr10	91023718	91023868	10:91023718-91023868	ENSG00000224851
chr10	91032698	91032848	10:91032698-91032848	ENSG00000224851
chr10	91034898	91035048	10:91034898-91035048	ENSG00000224851
chr10	91037158	91037308	10:91037158-91037308	ENSG00000220585,ENSG00000224851
chr10	91043378	91043528	10:91043378-91043528	ENSG00000220585,ENSG00000224851
chr10	91051918	91052068	10:91051918-91052068	ENSG00000220585
chr10	91054458	91054608	10:91054458-91054608	ENSG00000220585
chr10	91077738	91077888	10:91077738-91077888	-
chr10	91088878	91089033	10:91088878-91089033	-
chr10	91090946	91091096	10:91090946-91091096	-
chr10	91091278	91091428	10:91091278-91091428	-
chr10	91104177	91104327	10:91104177-91104327	-
chr10	91123458	91123608	10:91123458-91123608	-
chr10	91142158	91142308	10:91142158-91142308	ENSG00000286981,ENSG00000234043
chr10	91145105	91145255	10:91145105-91145255	ENSG00000286981,ENSG00000234043
chr10	91162398	91162548	10:91162398-91162548	ENSG00000180628,ENSG00000286981,ENSG00000234043
chr10	91162698	91162848	10:91162698-91162848	ENSG00000180628,ENSG00000286981,ENSG00000234043
chr10	91163378	91163548	10:91163378-91163548	ENSG00000180628,ENSG00000286981,ENSG00000234043
chr10	91163978	91164168	10:91163978-91164168	ENSG00000180628,ENSG00000286981,ENSG00000234043
chr10	91164558	91164708	10:91164558-91164708	-
chr10	91164858	91165008	10:91164858-91165008	-
chr10	91185398	91185548	10:91185398-91185548	-
chr10	91190538	91190703	10:91190538-91190703	-
chr10	91191298	91191448	10:91191298-91191448	-
chr10	91194938	91195088	10:91194938-91195088	-
chr10	91197138	91197288	10:91197138-91197288	-
chr10	91198878	91199028	10:91198878-91199028	ENSG00000180628,ENSG00000286981,ENSG00000234043
chr10	91201515	91201665	10:91201515-91201665	-
chr10	91220598	91220748	10:91220598-91220748	ENSG00000180628
chr10	91221398	91221548	10:91221398-91221548	ENSG00000180628
chr10	91223558	91223708	10:91223558-91223708	ENSG00000180628
chr10	91246358	91246508	10:91246358-91246508	-
chr10	91247838	91247988	10:91247838-91247988	-
chr10	91250018	91250168	10:91250018-91250168	-
chr10	91251558	91251728	10:91251558-91251728	-
chr10	91272018	91272168	10:91272018-91272168	-
chr10	91286898	91287348	10:91286898-91287348	-
chr10	91287438	91287588	10:91287438-91287588	-
chr10	91287738	91287888	10:91287738-91287888	-
chr10	91296598	91296748	10:91296598-91296748	-
chr10	91298378	91298548	10:91298378-91298548	-
chr10	91311698	91311848	10:91311698-91311848	-
chr10	91312158	91312308	10:91312158-91312308	-
chr10	91312493	91312643	10:91312493-91312643	-
chr10	91313918	91314088	10:91313918-91314088	-
chr10	91317678	91317828	10:91317678-91317828	-
chr10	91328438	91328588	10:91328438-91328588	-
chr10	91341078	91341248	10:91341078-91341248	-
chr10	91345437	91345587	10:91345437-91345587	-
chr10	91345878	91346028	10:91345878-91346028	-
chr10	91349458	91349648	10:91349458-91349648	-
chr10	91350938	91351088	10:91350938-91351088	-
chr10	91351338	91351508	10:91351338-91351508	-
chr10	91370118	91370268	10:91370118-91370268	-
chr10	91377999	91378149	10:91377999-91378149	-
chr10	91378178	91378348	10:91378178-91378348	-
chr10	91381198	91381348	10:91381198-91381348	-
chr10	91381758	91381908	10:91381758-91381908	-
chr10	91389758	91389908	10:91389758-91389908	-
chr10	91402878	91403028	10:91402878-91403028	ENSG00000165338
chr10	91409538	91409688	10:91409538-91409688	ENSG00000165338
chr10	91409918	91410218	10:91409918-91410218	ENSG00000165338
chr10	91410278	91410428	10:91410278-91410428	ENSG00000165338
chr10	91410578	91410728	10:91410578-91410728	ENSG00000165338
chr10	91411198	91411348	10:91411198-91411348	ENSG00000165338
chr10	91414758	91414928	10:91414758-91414928	ENSG00000165338
chr10	91420978	91421128	10:91420978-91421128	-
chr10	91423058	91423208	10:91423058-91423208	-
chr10	91434158	91434341	10:91434158-91434341	-
chr10	91444318	91444468	10:91444318-91444468	-
chr10	91445018	91445168	10:91445018-91445168	-
chr10	91460868	91461018	10:91460868-91461018	ENSG00000271385
chr10	91462558	91462708	10:91462558-91462708	ENSG00000271385
chr10	91479718	91479868	10:91479718-91479868	-
chr10	91493418	91493588	10:91493418-91493588	-
chr10	91495538	91495688	10:91495538-91495688	-
chr10	91498378	91498528	10:91498378-91498528	-
chr10	91512018	91512188	10:91512018-91512188	-
chr10	91515018	91515168	10:91515018-91515168	-
chr10	91520838	91520988	10:91520838-91520988	-
chr10	91521558	91521708	10:91521558-91521708	-
chr10	91526078	91526228	10:91526078-91526228	-
chr10	91536218	91536368	10:91536218-91536368	ENSG00000223876,ENSG00000271385
chr10	91536878	91537028	10:91536878-91537028	ENSG00000223876
chr10	91541715	91541865	10:91541715-91541865	-
chr10	91551938	91552088	10:91551938-91552088	-
chr10	91552838	91552988	10:91552838-91552988	-
chr10	91557067	91557217	10:91557067-91557217	-
chr10	91557690	91557840	10:91557690-91557840	-
chr10	91560918	91561088	10:91560918-91561088	-
chr10	91567957	91568107	10:91567957-91568107	-
chr10	91571771	91571921	10:91571771-91571921	-
chr10	91576177	91576327	10:91576177-91576327	-
chr10	91579498	91579648	10:91579498-91579648	-
chr10	91579698	91579908	10:91579698-91579908	-
chr10	91588158	91588328	10:91588158-91588328	-
chr10	91588438	91588588	10:91588438-91588588	-
chr10	91589398	91589548	10:91589398-91589548	-
chr10	91590558	91590708	10:91590558-91590708	ENSG00000119938
chr10	91591078	91591228	10:91591078-91591228	-
chr10	91591578	91591728	10:91591578-91591728	-
chr10	91591898	91592048	10:91591898-91592048	-
chr10	91593978	91594128	10:91593978-91594128	-
chr10	91596978	91597128	10:91596978-91597128	-
chr10	91597318	91597468	10:91597318-91597468	-
chr10	91598698	91598848	10:91598698-91598848	-
chr10	91604118	91604268	10:91604118-91604268	-
chr10	91604922	91605372	10:91604922-91605372	-
chr10	91607898	91608048	10:91607898-91608048	-
chr10	91608218	91608368	10:91608218-91608368	-
chr10	91608618	91608768	10:91608618-91608768	-
chr10	91608898	91609068	10:91608898-91609068	-
chr10	91609165	91609348	10:91609165-91609348	-
chr10	91610572	91610722	10:91610572-91610722	-
chr10	91613658	91613808	10:91613658-91613808	ENSG00000119938
chr10	91613978	91614148	10:91613978-91614148	ENSG00000119938
chr10	91614338	91614508	10:91614338-91614508	ENSG00000119938
chr10	91616278	91616428	10:91616278-91616428	-
chr10	91617118	91617268	10:91617118-91617268	-
chr10	91621598	91621748	10:91621598-91621748	-
chr10	91629800	91629950	10:91629800-91629950	ENSG00000119938
chr10	91632052	91632202	10:91632052-91632202	ENSG00000119938
chr10	91633078	91633248	10:91633078-91633248	ENSG00000119938
chr10	91635478	91635648	10:91635478-91635648	ENSG00000119938
chr10	91636098	91636248	10:91636098-91636248	ENSG00000119938
chr10	91652538	91652708	10:91652538-91652708	ENSG00000213449
chr10	91653358	91653528	10:91653358-91653528	ENSG00000213449
chr10	91653618	91653788	10:91653618-91653788	ENSG00000213449
chr10	91665958	91666108	10:91665958-91666108	ENSG00000213449
chr10	91672338	91672488	10:91672338-91672488	ENSG00000213449
chr10	91683089	91683239	10:91683089-91683239	-
chr10	91684068	91684248	10:91684068-91684248	ENSG00000213449
chr10	91689798	91689968	10:91689798-91689968	ENSG00000213449
chr10	91692178	91692348	10:91692178-91692348	-
chr10	91693978	91694128	10:91693978-91694128	-
chr10	91694298	91694455	10:91694298-91694455	-
chr10	91700358	91700508	10:91700358-91700508	-
chr10	91701158	91701308	10:91701158-91701308	-
chr10	91709418	91709568	10:91709418-91709568	-
chr10	91745318	91745478	10:91745318-91745478	-
chr10	91756398	91756548	10:91756398-91756548	ENSG00000228759
chr10	91758678	91758828	10:91758678-91758828	ENSG00000180581,ENSG00000228759
chr10	91759838	91759988	10:91759838-91759988	ENSG00000228759
chr10	91796798	91796948	10:91796798-91796948	ENSG00000107854,ENSG00000228701
chr10	91797556	91797856	10:91797556-91797856	ENSG00000107854,ENSG00000228701
chr10	91797858	91798008	10:91797858-91798008	-
chr10	91798278	91798428	10:91798278-91798428	ENSG00000180581,ENSG00000107854,ENSG00000228701,ENSG00000228759
chr10	91798638	91798788	10:91798638-91798788	-
chr10	91798978	91799128	10:91798978-91799128	-
chr10	91799378	91799548	10:91799378-91799548	ENSG00000180581,ENSG00000107854,ENSG00000228701
chr10	91799678	91799828	10:91799678-91799828	-
chr10	91800176	91800326	10:91800176-91800326	ENSG00000180581,ENSG00000107854
chr10	91856758	91856908	10:91856758-91856908	-
chr10	91867708	91867858	10:91867708-91867858	-
chr10	91870143	91870293	10:91870143-91870293	-
chr10	91880498	91880648	10:91880498-91880648	-
chr10	91883698	91883868	10:91883698-91883868	-
chr10	91887238	91887388	10:91887238-91887388	-
chr10	91891718	91891868	10:91891718-91891868	ENSG00000273497
chr10	91901918	91902068	10:91901918-91902068	ENSG00000272817,ENSG00000174721,ENSG00000273497,ENSG00000180581,ENSG00000228759
chr10	91904498	91904648	10:91904498-91904648	ENSG00000272817,ENSG00000174721,ENSG00000273497
chr10	91907158	91907308	10:91907158-91907308	ENSG00000272817,ENSG00000174721
chr10	91908138	91908288	10:91908138-91908288	ENSG00000272817,ENSG00000174721
chr10	91908618	91908768	10:91908618-91908768	ENSG00000272817,ENSG00000174721
chr10	91908878	91909028	10:91908878-91909028	ENSG00000272817,ENSG00000174721
chr10	91909418	91909568	10:91909418-91909568	ENSG00000272817,ENSG00000174721
chr10	91912898	91913048	10:91912898-91913048	ENSG00000095564,ENSG00000272817,ENSG00000174721,ENSG00000228759
chr10	91923658	91923828	10:91923658-91923828	ENSG00000095564,ENSG00000272817,ENSG00000174721,ENSG00000228759
chr10	91924558	91924708	10:91924558-91924708	ENSG00000095564
chr10	91925038	91925188	10:91925038-91925188	ENSG00000095564
chr10	91955218	91955368	10:91955218-91955368	ENSG00000095564
chr10	91975078	91975248	10:91975078-91975248	ENSG00000095564
chr10	91976705	91976855	10:91976705-91976855	-
chr10	91987758	91987908	10:91987758-91987908	ENSG00000095564
chr10	92010478	92010628	10:92010478-92010628	-
chr10	92011642	92011828	10:92011642-92011828	-
chr10	92024898	92025048	10:92024898-92025048	-
chr10	92025398	92025548	10:92025398-92025548	-
chr10	92046544	92046694	10:92046544-92046694	-
chr10	92047338	92047488	10:92047338-92047488	-
chr10	92068984	92069188	10:92068984-92069188	-
chr10	92074258	92074408	10:92074258-92074408	ENSG00000252993
chr10	92083296	92083446	10:92083296-92083446	ENSG00000252993
chr10	92087878	92088028	10:92087878-92088028	ENSG00000286795,ENSG00000252993
chr10	92097278	92097428	10:92097278-92097428	-
chr10	92101438	92101588	10:92101438-92101588	ENSG00000213484,ENSG00000214549,ENSG00000252993
chr10	92101958	92102108	10:92101958-92102108	ENSG00000213484
chr10	92103838	92103988	10:92103838-92103988	ENSG00000213484
chr10	92110438	92110588	10:92110438-92110588	ENSG00000213484,ENSG00000214549
chr10	92114018	92114168	10:92114018-92114168	ENSG00000214549
chr10	92124135	92124285	10:92124135-92124285	ENSG00000214549
chr10	92124658	92124808	10:92124658-92124808	ENSG00000221042,ENSG00000213484,ENSG00000214549,ENSG00000252993
chr10	92125258	92125408	10:92125258-92125408	ENSG00000213484
chr10	92126398	92126548	10:92126398-92126548	ENSG00000213484
chr10	92142238	92142388	10:92142238-92142388	ENSG00000213484
chr10	92155360	92155510	10:92155360-92155510	-
chr10	92156998	92157148	10:92156998-92157148	-
chr10	92164138	92164308	10:92164138-92164308	-
chr10	92177638	92177788	10:92177638-92177788	-
chr10	92200698	92200848	10:92200698-92200848	ENSG00000221042
chr10	92207218	92207368	10:92207218-92207368	ENSG00000221042
chr10	92208458	92208608	10:92208458-92208608	ENSG00000221042
chr10	92208838	92208988	10:92208838-92208988	ENSG00000221042
chr10	92211378	92211528	10:92211378-92211528	ENSG00000105988,ENSG00000221042
chr10	92220666	92220816	10:92220666-92220816	ENSG00000105988
chr10	92223018	92223168	10:92223018-92223168	ENSG00000105988
chr10	92238858	92239008	10:92238858-92239008	ENSG00000107864
chr10	92239678	92239828	10:92239678-92239828	ENSG00000107864
chr10	92240678	92240828	10:92240678-92240828	ENSG00000199881,ENSG00000107864
chr10	92240878	92241028	10:92240878-92241028	ENSG00000107864
chr10	92243258	92243408	10:92243258-92243408	-
chr10	92279418	92279568	10:92279418-92279568	ENSG00000199881
chr10	92284473	92284623	10:92284473-92284623	-
chr10	92290438	92290588	10:92290438-92290588	ENSG00000198060,ENSG00000107864
chr10	92291038	92291208	10:92291038-92291208	ENSG00000202297,ENSG00000198060,ENSG00000199881,ENSG00000107864
chr10	92292198	92292368	10:92292198-92292368	ENSG00000198060,ENSG00000107864
chr10	92292658	92292808	10:92292658-92292808	ENSG00000198060,ENSG00000107864
chr10	92308532	92308682	10:92308532-92308682	ENSG00000198060
chr10	92328158	92328308	10:92328158-92328308	ENSG00000202297,ENSG00000198060
chr10	92335338	92335494	10:92335338-92335494	ENSG00000202297,ENSG00000198060
chr10	92345258	92345450	10:92345258-92345450	ENSG00000198060
chr10	92373352	92373502	10:92373352-92373502	-
chr10	92380498	92380648	10:92380498-92380648	-
chr10	92381698	92381888	10:92381698-92381888	-
chr10	92387438	92387588	10:92387438-92387588	-
chr10	92396238	92396388	10:92396238-92396388	-
chr10	92401363	92401513	10:92401363-92401513	-
chr10	92407858	92408008	10:92407858-92408008	-
chr10	92413678	92413828	10:92413678-92413828	ENSG00000286795,ENSG00000232709
chr10	92418348	92418498	10:92418348-92418498	ENSG00000286795,ENSG00000232709
chr10	92420258	92420428	10:92420258-92420428	ENSG00000286795,ENSG00000232709
chr10	92430867	92431017	10:92430867-92431017	ENSG00000286795
chr10	92435118	92435288	10:92435118-92435288	ENSG00000286795,ENSG00000232709,ENSG00000252993
chr10	92435822	92435972	10:92435822-92435972	-
chr10	92483957	92484107	10:92483957-92484107	-
chr10	92486758	92486908	10:92486758-92486908	-
chr10	92494648	92494798	10:92494648-92494798	-
chr10	92517138	92517288	10:92517138-92517288	ENSG00000119912
chr10	92530538	92530688	10:92530538-92530688	-
chr10	92544398	92544548	10:92544398-92544548	-
chr10	92568058	92568248	10:92568058-92568248	ENSG00000119912
chr10	92569178	92569328	10:92569178-92569328	-
chr10	92571758	92571908	10:92571758-92571908	ENSG00000119912
chr10	92572201	92572351	10:92572201-92572351	-
chr10	92572658	92572808	10:92572658-92572808	-
chr10	92573118	92573341	10:92573118-92573341	ENSG00000119912
chr10	92573838	92573988	10:92573838-92573988	ENSG00000138160,ENSG00000119912
chr10	92574018	92574188	10:92574018-92574188	ENSG00000138160,ENSG00000119912
chr10	92574458	92574608	10:92574458-92574608	ENSG00000119912
chr10	92574715	92574868	10:92574715-92574868	ENSG00000119912
chr10	92576058	92576208	10:92576058-92576208	ENSG00000119912
chr10	92590838	92590988	10:92590838-92590988	ENSG00000184111,ENSG00000138160
chr10	92591638	92591788	10:92591638-92591788	ENSG00000184111,ENSG00000138160,ENSG00000119912
chr10	92592938	92593108	10:92592938-92593108	ENSG00000184111,ENSG00000138160,ENSG00000119912
chr10	92593618	92593768	10:92593618-92593768	-
chr10	92593918	92594068	10:92593918-92594068	-
chr10	92594318	92594468	10:92594318-92594468	-
chr10	92594898	92595048	10:92594898-92595048	-
chr10	92595758	92595908	10:92595758-92595908	-
chr10	92596878	92597028	10:92596878-92597028	ENSG00000184111,ENSG00000138160
chr10	92598438	92598588	10:92598438-92598588	ENSG00000184111,ENSG00000138160
chr10	92602198	92602348	10:92602198-92602348	-
chr10	92604198	92604348	10:92604198-92604348	ENSG00000184111
chr10	92604538	92604688	10:92604538-92604688	ENSG00000184111
chr10	92628218	92628368	10:92628218-92628368	-
chr10	92632455	92632605	10:92632455-92632605	-
chr10	92640238	92640388	10:92640238-92640388	ENSG00000236493,ENSG00000264313
chr10	92644098	92644248	10:92644098-92644248	-
chr10	92644618	92644768	10:92644618-92644768	ENSG00000236493,ENSG00000264313
chr10	92655578	92655728	10:92655578-92655728	ENSG00000236493,ENSG00000264313
chr10	92657156	92657306	10:92657156-92657306	ENSG00000236493,ENSG00000264313
chr10	92662918	92663068	10:92662918-92663068	ENSG00000236493,ENSG00000264313
chr10	92680733	92680883	10:92680733-92680883	ENSG00000152804,ENSG00000236493
chr10	92689158	92689308	10:92689158-92689308	ENSG00000152804,ENSG00000236493
chr10	92689778	92689948	10:92689778-92689948	ENSG00000152804,ENSG00000236493
chr10	92690418	92690568	10:92690418-92690568	ENSG00000201412,ENSG00000152804
chr10	92690718	92690868	10:92690718-92690868	ENSG00000152804
chr10	92693258	92693408	10:92693258-92693408	ENSG00000152804
chr10	92695934	92696088	10:92695934-92696088	ENSG00000201412,ENSG00000152804
chr10	92696191	92696341	10:92696191-92696341	ENSG00000201412,ENSG00000152804
chr10	92698078	92698228	10:92698078-92698228	ENSG00000201412,ENSG00000152804
chr10	92699738	92699888	10:92699738-92699888	ENSG00000201412,ENSG00000152804
chr10	92720526	92720676	10:92720526-92720676	ENSG00000201412
chr10	92724594	92724744	10:92724594-92724744	ENSG00000201412
chr10	92740858	92741008	10:92740858-92741008	ENSG00000201412
chr10	92750878	92751028	10:92750878-92751028	ENSG00000201412
chr10	92756338	92756488	10:92756338-92756488	-
chr10	92757238	92757388	10:92757238-92757388	ENSG00000201412,ENSG00000152804,ENSG00000236493
chr10	92760698	92760848	10:92760698-92760848	-
chr10	92761318	92761468	10:92761318-92761468	-
chr10	92761718	92761868	10:92761718-92761868	-
chr10	92773838	92774028	10:92773838-92774028	-
chr10	92778178	92778345	10:92778178-92778345	-
chr10	92816358	92816528	10:92816358-92816528	-
chr10	92822138	92822308	10:92822138-92822308	ENSG00000225118,ENSG00000138190,ENSG00000201412
chr10	92823078	92823228	10:92823078-92823228	ENSG00000138190
chr10	92834467	92834617	10:92834467-92834617	ENSG00000138190
chr10	92835138	92835288	10:92835138-92835288	ENSG00000138190
chr10	92839238	92839388	10:92839238-92839388	ENSG00000138190
chr10	92839898	92840068	10:92839898-92840068	ENSG00000225118,ENSG00000138190
chr10	92843198	92843348	10:92843198-92843348	ENSG00000225118,ENSG00000138190
chr10	92844860	92845010	10:92844860-92845010	ENSG00000138190
chr10	92847372	92847522	10:92847372-92847522	-
chr10	92848418	92848588	10:92848418-92848588	ENSG00000138190
chr10	92849198	92849348	10:92849198-92849348	ENSG00000138190
chr10	92858042	92858192	10:92858042-92858192	-
chr10	92868098	92868248	10:92868098-92868248	-
chr10	92875458	92875608	10:92875458-92875608	ENSG00000225118
chr10	92880378	92880528	10:92880378-92880528	ENSG00000225118
chr10	92884998	92885168	10:92884998-92885168	ENSG00000225118
chr10	92886438	92886588	10:92886438-92886588	-
chr10	92892438	92892588	10:92892438-92892588	ENSG00000225118
chr10	92914598	92914768	10:92914598-92914768	ENSG00000138190
chr10	92965338	92965488	10:92965338-92965488	-
chr10	92969278	92969428	10:92969278-92969428	-
chr10	92970405	92970555	10:92970405-92970555	-
chr10	92972278	92972428	10:92972278-92972428	-
chr10	92972718	92972868	10:92972718-92972868	-
chr10	92988858	92989008	10:92988858-92989008	-
chr10	92996618	92996768	10:92996618-92996768	-
chr10	93006558	93006728	10:93006558-93006728	-
chr10	93010598	93010748	10:93010598-93010748	-
chr10	93028998	93029168	10:93028998-93029168	-
chr10	93030538	93030708	10:93030538-93030708	-
chr10	93034558	93034708	10:93034558-93034708	-
chr10	93039258	93039408	10:93039258-93039408	-
chr10	93039838	93039988	10:93039838-93039988	-
chr10	93061838	93061988	10:93061838-93061988	ENSG00000279607,ENSG00000285846,ENSG00000187553,ENSG00000226425
chr10	93061998	93062148	10:93061998-93062148	ENSG00000279607,ENSG00000285846,ENSG00000187553,ENSG00000226425
chr10	93062498	93062648	10:93062498-93062648	ENSG00000095596,ENSG00000279607,ENSG00000285846,ENSG00000187553,ENSG00000226425
chr10	93068458	93068608	10:93068458-93068608	ENSG00000095596,ENSG00000279607,ENSG00000285846,ENSG00000187553,ENSG00000226425
chr10	93068693	93068843	10:93068693-93068843	ENSG00000095596,ENSG00000279607,ENSG00000285846,ENSG00000187553,ENSG00000226425
chr10	93078218	93078368	10:93078218-93078368	ENSG00000095596,ENSG00000279607
chr10	93080418	93080572	10:93080418-93080572	ENSG00000095596,ENSG00000279607
chr10	93106878	93107028	10:93106878-93107028	ENSG00000232805
chr10	93115918	93116068	10:93115918-93116068	ENSG00000232805
chr10	93143418	93143568	10:93143418-93143568	-
chr10	93149878	93150048	10:93149878-93150048	-
chr10	93150471	93150621	10:93150471-93150621	-
chr10	93152238	93152408	10:93152238-93152408	ENSG00000237417,ENSG00000232805
chr10	93160272	93160422	10:93160272-93160422	-
chr10	93161018	93161168	10:93161018-93161168	ENSG00000237417,ENSG00000232805
chr10	93180758	93180908	10:93180758-93180908	ENSG00000237417
chr10	93198918	93199068	10:93198918-93199068	ENSG00000237417
chr10	93199258	93199408	10:93199258-93199408	ENSG00000237417
chr10	93209202	93209352	10:93209202-93209352	ENSG00000237417
chr10	93235878	93236028	10:93235878-93236028	ENSG00000237417
chr10	93238398	93238548	10:93238398-93238548	-
chr10	93259258	93259408	10:93259258-93259408	-
chr10	93262318	93262468	10:93262318-93262468	-
chr10	93277578	93277728	10:93277578-93277728	ENSG00000213432
chr10	93289078	93289248	10:93289078-93289248	ENSG00000213432,ENSG00000237417,ENSG00000232805,ENSG00000095596,ENSG00000279607
chr10	93289598	93289748	10:93289598-93289748	ENSG00000213432
chr10	93309158	93309308	10:93309158-93309308	-
chr10	93320018	93320168	10:93320018-93320168	-
chr10	93333718	93333868	10:93333718-93333868	-
chr10	93342471	93342621	10:93342471-93342621	-
chr10	93343093	93343243	10:93343093-93343243	-
chr10	93346058	93346288	10:93346058-93346288	-
chr10	93346860	93347010	10:93346860-93347010	-
chr10	93352738	93352888	10:93352738-93352888	-
chr10	93357778	93357928	10:93357778-93357928	-
chr10	93364078	93364228	10:93364078-93364228	-
chr10	93365098	93365248	10:93365098-93365248	-
chr10	93368418	93368568	10:93368418-93368568	-
chr10	93376518	93376668	10:93376518-93376668	ENSG00000212396,ENSG00000138119
chr10	93377058	93377228	10:93377058-93377228	ENSG00000212396,ENSG00000138119
chr10	93379398	93379548	10:93379398-93379548	-
chr10	93379838	93379993	10:93379838-93379993	ENSG00000138119
chr10	93380298	93380448	10:93380298-93380448	-
chr10	93383718	93383868	10:93383718-93383868	ENSG00000138119
chr10	93387018	93387168	10:93387018-93387168	-
chr10	93387958	93388108	10:93387958-93388108	-
chr10	93390798	93390948	10:93390798-93390948	-
chr10	93392238	93392388	10:93392238-93392388	-
chr10	93397118	93397268	10:93397118-93397268	-
chr10	93406877	93407027	10:93406877-93407027	-
chr10	93413444	93413594	10:93413444-93413594	-
chr10	93422242	93422392	10:93422242-93422392	-
chr10	93427598	93427748	10:93427598-93427748	-
chr10	93435018	93435168	10:93435018-93435168	-
chr10	93436158	93436308	10:93436158-93436308	-
chr10	93436658	93436808	10:93436658-93436808	ENSG00000186188,ENSG00000138119
chr10	93437018	93437168	10:93437018-93437168	-
chr10	93437378	93437528	10:93437378-93437528	ENSG00000095464,ENSG00000186188,ENSG00000138119
chr10	93437878	93438028	10:93437878-93438028	-
chr10	93440858	93441028	10:93440858-93441028	-
chr10	93441330	93441480	10:93441330-93441480	-
chr10	93442418	93442568	10:93442418-93442568	-
chr10	93445678	93445848	10:93445678-93445848	-
chr10	93458878	93459048	10:93458878-93459048	ENSG00000237885,ENSG00000260863,ENSG00000228460,ENSG00000225354,ENSG00000235199,ENSG00000230338,ENSG00000095464,ENSG00000186188,ENSG00000138119
chr10	93459618	93459768	10:93459618-93459768	-
chr10	93461198	93461348	10:93461198-93461348	-
chr10	93461858	93462008	10:93461858-93462008	-
chr10	93462938	93463088	10:93462938-93463088	-
chr10	93464158	93464326	10:93464158-93464326	-
chr10	93464958	93465108	10:93464958-93465108	-
chr10	93465898	93466048	10:93465898-93466048	-
chr10	93466438	93466588	10:93466438-93466588	-
chr10	93468618	93468768	10:93468618-93468768	-
chr10	93471218	93471388	10:93471218-93471388	ENSG00000138119
chr10	93475958	93476108	10:93475958-93476108	ENSG00000138119
chr10	93476418	93476568	10:93476418-93476568	ENSG00000138119
chr10	93480918	93481088	10:93480918-93481088	ENSG00000138119
chr10	93482298	93482468	10:93482298-93482468	ENSG00000138119
chr10	93482638	93482788	10:93482638-93482788	ENSG00000138119
chr10	93483058	93483208	10:93483058-93483208	ENSG00000138119
chr10	93485124	93485274	10:93485124-93485274	-
chr10	93489278	93489428	10:93489278-93489428	-
chr10	93495778	93495928	10:93495778-93495928	ENSG00000138180
chr10	93496438	93496608	10:93496438-93496608	ENSG00000138180
chr10	93501798	93501948	10:93501798-93501948	ENSG00000138180
chr10	93502058	93502208	10:93502058-93502208	ENSG00000138180
chr10	93503158	93503308	10:93503158-93503308	ENSG00000138180
chr10	93511418	93511568	10:93511418-93511568	ENSG00000212396,ENSG00000138180
chr10	93512698	93512868	10:93512698-93512868	ENSG00000212396,ENSG00000138180
chr10	93515438	93515608	10:93515438-93515608	ENSG00000212396,ENSG00000138180
chr10	93515978	93516128	10:93515978-93516128	ENSG00000212396,ENSG00000138180
chr10	93516278	93516428	10:93516278-93516428	ENSG00000212396
chr10	93542118	93542268	10:93542118-93542268	ENSG00000186188
chr10	93542578	93542768	10:93542578-93542768	ENSG00000186188
chr10	93548818	93548988	10:93548818-93548988	-
chr10	93554918	93555068	10:93554918-93555068	ENSG00000095464,ENSG00000186188
chr10	93580912	93581062	10:93580912-93581062	ENSG00000186188
chr10	93600649	93600799	10:93600649-93600799	ENSG00000095464,ENSG00000138207
chr10	93600858	93601048	10:93600858-93601048	ENSG00000095464,ENSG00000138207
chr10	93601354	93601504	10:93601354-93601504	ENSG00000095464,ENSG00000138207
chr10	93652898	93653088	10:93652898-93653088	ENSG00000095464
chr10	93680518	93680688	10:93680518-93680688	ENSG00000148690,ENSG00000095464
chr10	93701998	93702208	10:93701998-93702208	ENSG00000148690
chr10	93702538	93702728	10:93702538-93702728	ENSG00000280485,ENSG00000280660,ENSG00000148690,ENSG00000095464,ENSG00000186188
chr10	93703218	93703368	10:93703218-93703368	ENSG00000148690
chr10	93711958	93712108	10:93711958-93712108	-
chr10	93716962	93717112	10:93716962-93717112	-
chr10	93730328	93730478	10:93730328-93730478	-
chr10	93745578	93745728	10:93745578-93745728	-
chr10	93747098	93747248	10:93747098-93747248	ENSG00000280485,ENSG00000280660,ENSG00000108231,ENSG00000095464,ENSG00000186188
chr10	93749358	93749508	10:93749358-93749508	ENSG00000280660,ENSG00000108231
chr10	93751958	93752108	10:93751958-93752108	ENSG00000108231
chr10	93752892	93753048	10:93752892-93753048	ENSG00000108231
chr10	93757178	93757328	10:93757178-93757328	ENSG00000280660,ENSG00000108231
chr10	93757838	93757988	10:93757838-93757988	ENSG00000280660,ENSG00000108231
chr10	93758118	93758268	10:93758118-93758268	ENSG00000280660,ENSG00000108231
chr10	93759098	93759248	10:93759098-93759248	ENSG00000280660,ENSG00000108231
chr10	93799278	93799428	10:93799278-93799428	ENSG00000280485
chr10	93806938	93807088	10:93806938-93807088	ENSG00000280485,ENSG00000108231
chr10	93813578	93813748	10:93813578-93813748	ENSG00000280485
chr10	93813818	93813968	10:93813818-93813968	ENSG00000280485
chr10	93814098	93814248	10:93814098-93814248	-
chr10	93815438	93815588	10:93815438-93815588	-
chr10	93816258	93816428	10:93816258-93816428	ENSG00000280485
chr10	93821198	93821348	10:93821198-93821348	-
chr10	93821498	93821648	10:93821498-93821648	-
chr10	93838418	93838568	10:93838418-93838568	-
chr10	93852598	93852748	10:93852598-93852748	-
chr10	93852898	93853068	10:93852898-93853068	-
chr10	93855078	93855248	10:93855078-93855248	-
chr10	93859158	93859308	10:93859158-93859308	-
chr10	93864338	93864488	10:93864338-93864488	-
chr10	93866146	93866296	10:93866146-93866296	-
chr10	93873478	93873648	10:93873478-93873648	ENSG00000176273,ENSG00000227995
chr10	93873878	93874028	10:93873878-93874028	ENSG00000227995
chr10	93874888	93875188	10:93874888-93875188	ENSG00000227995
chr10	93876498	93876648	10:93876498-93876648	ENSG00000227995
chr10	93893858	93894028	10:93893858-93894028	ENSG00000176273,ENSG00000227995
chr10	93894418	93894568	10:93894418-93894568	ENSG00000176273
chr10	93894958	93895108	10:93894958-93895108	ENSG00000176273
chr10	93916678	93916848	10:93916678-93916848	-
chr10	93926698	93926848	10:93926698-93926848	-
chr10	93945958	93946108	10:93945958-93946108	ENSG00000180764
chr10	93947198	93947348	10:93947198-93947348	ENSG00000180764
chr10	93947558	93947708	10:93947558-93947708	ENSG00000180764
chr10	93954798	93954948	10:93954798-93954948	ENSG00000180764
chr10	93968758	93968908	10:93968758-93968908	ENSG00000180764
chr10	93991858	93992048	10:93991858-93992048	ENSG00000138193,ENSG00000180764
chr10	93992558	93992708	10:93992558-93992708	ENSG00000138193
chr10	93993838	93993988	10:93993838-93993988	ENSG00000138193
chr10	93994578	93994728	10:93994578-93994728	-
chr10	93995718	93995888	10:93995718-93995888	ENSG00000138193
chr10	93999598	93999768	10:93999598-93999768	ENSG00000138193,ENSG00000180764
chr10	94001178	94001328	10:94001178-94001328	-
chr10	94002258	94002408	10:94002258-94002408	-
chr10	94005178	94005348	10:94005178-94005348	-
chr10	94006678	94006828	10:94006678-94006828	ENSG00000230338,ENSG00000206631,ENSG00000138193,ENSG00000180764
chr10	94007238	94007388	10:94007238-94007388	ENSG00000180764
chr10	94012969	94013128	10:94012969-94013128	-
chr10	94014498	94014648	10:94014498-94014648	-
chr10	94017438	94017608	10:94017438-94017608	-
chr10	94027398	94027554	10:94027398-94027554	ENSG00000138193
chr10	94038118	94038268	10:94038118-94038268	ENSG00000138193
chr10	94042158	94042308	10:94042158-94042308	ENSG00000138193
chr10	94042538	94042688	10:94042538-94042688	ENSG00000237885,ENSG00000225354,ENSG00000235199,ENSG00000165841,ENSG00000206631,ENSG00000138193
chr10	94051458	94051608	10:94051458-94051608	-
chr10	94052958	94053108	10:94052958-94053108	-
chr10	94053418	94053595	10:94053418-94053595	-
chr10	94053618	94053768	10:94053618-94053768	-
chr10	94062738	94062888	10:94062738-94062888	-
chr10	94065458	94065608	10:94065458-94065608	-
chr10	94066518	94066673	10:94066518-94066673	-
chr10	94069981	94070148	10:94069981-94070148	-
chr10	94076518	94076668	10:94076518-94076668	ENSG00000231575,ENSG00000232913,ENSG00000138193
chr10	94088978	94089168	10:94088978-94089168	ENSG00000138193
chr10	94092994	94093148	10:94092994-94093148	ENSG00000138193
chr10	94093338	94093488	10:94093338-94093488	ENSG00000138193
chr10	94097758	94097908	10:94097758-94097908	-
chr10	94099018	94099168	10:94099018-94099168	ENSG00000231575,ENSG00000232913
chr10	94103998	94104148	10:94103998-94104148	ENSG00000231575,ENSG00000232913
chr10	94108338	94108488	10:94108338-94108488	ENSG00000231575,ENSG00000232913
chr10	94123398	94123568	10:94123398-94123568	ENSG00000206631,ENSG00000234724,ENSG00000231575,ENSG00000232913
chr10	94125978	94126128	10:94125978-94126128	ENSG00000206631,ENSG00000234724,ENSG00000231575,ENSG00000232913
chr10	94129518	94129668	10:94129518-94129668	ENSG00000206631,ENSG00000234724,ENSG00000231575,ENSG00000232913
chr10	94129818	94130028	10:94129818-94130028	-
chr10	94132018	94132168	10:94132018-94132168	ENSG00000206631,ENSG00000234724
chr10	94133312	94133462	10:94133312-94133462	ENSG00000234724
chr10	94137818	94137988	10:94137818-94137988	ENSG00000234724
chr10	94138478	94138628	10:94138478-94138628	ENSG00000206631,ENSG00000234724
chr10	94168598	94168748	10:94168598-94168748	ENSG00000206631
chr10	94168818	94168968	10:94168818-94168968	ENSG00000206631
chr10	94172458	94172608	10:94172458-94172608	-
chr10	94178958	94179108	10:94178958-94179108	-
chr10	94183758	94183928	10:94183758-94183928	ENSG00000206631
chr10	94193058	94193208	10:94193058-94193208	-
chr10	94193578	94193728	10:94193578-94193728	ENSG00000228553,ENSG00000206631
chr10	94194438	94194588	10:94194438-94194588	-
chr10	94199618	94199768	10:94199618-94199768	-
chr10	94205678	94205828	10:94205678-94205828	-
chr10	94213258	94213408	10:94213258-94213408	-
chr10	94217557	94217707	10:94217557-94217707	-
chr10	94218598	94218748	10:94218598-94218748	ENSG00000228553
chr10	94219533	94219683	10:94219533-94219683	-
chr10	94219918	94220068	10:94219918-94220068	ENSG00000228553
chr10	94224098	94224248	10:94224098-94224248	ENSG00000228553
chr10	94224758	94224908	10:94224758-94224908	ENSG00000228553
chr10	94225718	94225868	10:94225718-94225868	ENSG00000228553
chr10	94264344	94264494	10:94264344-94264494	-
chr10	94274498	94274648	10:94274498-94274648	-
chr10	94274978	94275148	10:94274978-94275148	ENSG00000268894
chr10	94280218	94280368	10:94280218-94280368	ENSG00000268894
chr10	94287058	94287208	10:94287058-94287208	ENSG00000268894
chr10	94287458	94287608	10:94287458-94287608	ENSG00000268894
chr10	94292818	94292968	10:94292818-94292968	ENSG00000268894
chr10	94293498	94293648	10:94293498-94293648	ENSG00000268894
chr10	94294718	94294868	10:94294718-94294868	ENSG00000268894
chr10	94295318	94295468	10:94295318-94295468	-
chr10	94299578	94299728	10:94299578-94299728	ENSG00000268894
chr10	94308958	94309108	10:94308958-94309108	-
chr10	94315278	94315448	10:94315278-94315448	ENSG00000273450
chr10	94316258	94316408	10:94316258-94316408	ENSG00000273450,ENSG00000138193
chr10	94320398	94320548	10:94320398-94320548	ENSG00000273450,ENSG00000138193
chr10	94349458	94349608	10:94349458-94349608	-
chr10	94353458	94353608	10:94353458-94353608	-
chr10	94358598	94358748	10:94358598-94358748	ENSG00000173145
chr10	94359838	94359988	10:94359838-94359988	ENSG00000173145
chr10	94361298	94361448	10:94361298-94361448	ENSG00000173145
chr10	94362898	94363068	10:94362898-94363068	ENSG00000173145
chr10	94381058	94381228	10:94381058-94381228	-
chr10	94397798	94397948	10:94397798-94397948	ENSG00000108239
chr10	94402318	94402468	10:94402318-94402468	ENSG00000233377,ENSG00000138109,ENSG00000235199,ENSG00000165841,ENSG00000108239,ENSG00000173145
chr10	94402638	94402788	10:94402638-94402788	-
chr10	94403678	94403828	10:94403678-94403828	ENSG00000108239
chr10	94403938	94404088	10:94403938-94404088	ENSG00000108239
chr10	94404945	94405095	10:94404945-94405095	-
chr10	94409138	94409288	10:94409138-94409288	-
chr10	94412598	94412748	10:94412598-94412748	ENSG00000108239
chr10	94413478	94413628	10:94413478-94413628	-
chr10	94423758	94423908	10:94423758-94423908	-
chr10	94428104	94428254	10:94428104-94428254	-
chr10	94429378	94429548	10:94429378-94429548	-
chr10	94430818	94430968	10:94430818-94430968	-
chr10	94435838	94435988	10:94435838-94435988	-
chr10	94439378	94439528	10:94439378-94439528	-
chr10	94444398	94444548	10:94444398-94444548	-
chr10	94468295	94468445	10:94468295-94468445	-
chr10	94476478	94476656	10:94476478-94476656	-
chr10	94490758	94490908	10:94490758-94490908	-
chr10	94496178	94496328	10:94496178-94496328	-
chr10	94500178	94500328	10:94500178-94500328	ENSG00000119969,ENSG00000108239
chr10	94524278	94524428	10:94524278-94524428	-
chr10	94543898	94544048	10:94543898-94544048	ENSG00000119969
chr10	94545118	94545268	10:94545118-94545268	ENSG00000119969
chr10	94545378	94545568	10:94545378-94545568	ENSG00000119969
chr10	94545678	94545848	10:94545678-94545848	ENSG00000244332,ENSG00000119969
chr10	94546078	94546228	10:94546078-94546228	ENSG00000119969
chr10	94546338	94546488	10:94546338-94546488	ENSG00000119969
chr10	94546878	94547028	10:94546878-94547028	ENSG00000119969
chr10	94571129	94571279	10:94571129-94571279	ENSG00000244332
chr10	94571638	94571788	10:94571638-94571788	ENSG00000244332
chr10	94603193	94603388	10:94603193-94603388	-
chr10	94608798	94608948	10:94608798-94608948	-
chr10	94623678	94623828	10:94623678-94623828	ENSG00000235746
chr10	94630098	94630288	10:94630098-94630288	ENSG00000230338,ENSG00000235746
chr10	94641878	94642028	10:94641878-94642028	ENSG00000235746
chr10	94676620	94676770	10:94676620-94676770	ENSG00000276490,ENSG00000108242
chr10	94680618	94680768	10:94680618-94680768	ENSG00000276490,ENSG00000108242
chr10	94725898	94726198	10:94725898-94726198	ENSG00000165841
chr10	94854568	94854718	10:94854568-94854718	ENSG00000225354,ENSG00000235199
chr10	94963978	94964128	10:94963978-94964128	ENSG00000237885,ENSG00000260863,ENSG00000228460,ENSG00000233377,ENSG00000138109
chr10	95122038	95122188	10:95122038-95122188	ENSG00000231829,ENSG00000138115
chr10	95133038	95133188	10:95133038-95133188	ENSG00000274691,ENSG00000288526,ENSG00000231829,ENSG00000138115,ENSG00000237885,ENSG00000260863,ENSG00000228460,ENSG00000138109
chr10	95181892	95182042	10:95181892-95182042	ENSG00000173124,ENSG00000225533,ENSG00000274691,ENSG00000288526
chr10	95183034	95183184	10:95183034-95183184	ENSG00000173124,ENSG00000225533,ENSG00000274691,ENSG00000288526
chr10	95183258	95183408	10:95183258-95183408	ENSG00000173124,ENSG00000225533,ENSG00000274691,ENSG00000288526
chr10	95183678	95183828	10:95183678-95183828	ENSG00000173124,ENSG00000225533,ENSG00000274691,ENSG00000288526
chr10	95201878	95202028	10:95201878-95202028	ENSG00000173124
chr10	95208838	95208988	10:95208838-95208988	ENSG00000173124
chr10	95212018	95212168	10:95212018-95212168	-
chr10	95214938	95215088	10:95214938-95215088	-
chr10	95217598	95217748	10:95217598-95217748	-
chr10	95221218	95221368	10:95221218-95221368	-
chr10	95229758	95229928	10:95229758-95229928	ENSG00000234026,ENSG00000173124,ENSG00000225533,ENSG00000274691,ENSG00000288526,ENSG00000231829,ENSG00000138115,ENSG00000237885,ENSG00000260863,ENSG00000228460,ENSG00000138109,ENSG00000235199
chr10	95236158	95236328	10:95236158-95236328	ENSG00000234026
chr10	95243138	95243288	10:95243138-95243288	ENSG00000107438,ENSG00000173124,ENSG00000288526
chr10	95246638	95246788	10:95246638-95246788	ENSG00000107438,ENSG00000173124,ENSG00000274691,ENSG00000288526
chr10	95247258	95247428	10:95247258-95247428	ENSG00000107438
chr10	95260698	95260848	10:95260698-95260848	ENSG00000107438,ENSG00000288526
chr10	95261218	95261368	10:95261218-95261368	-
chr10	95266798	95266948	10:95266798-95266948	ENSG00000107438
chr10	95268458	95268608	10:95268458-95268608	ENSG00000107438
chr10	95273618	95273788	10:95273618-95273788	ENSG00000107438
chr10	95275778	95275948	10:95275778-95275948	ENSG00000107438,ENSG00000274691
chr10	95278278	95278428	10:95278278-95278428	ENSG00000107438
chr10	95279518	95279668	10:95279518-95279668	ENSG00000107438
chr10	95290705	95290855	10:95290705-95290855	-
chr10	95290938	95291088	10:95290938-95291088	ENSG00000107438
chr10	95295318	95295468	10:95295318-95295468	ENSG00000107438
chr10	95303778	95303928	10:95303778-95303928	-
chr10	95306075	95306225	10:95306075-95306225	-
chr10	95307778	95307928	10:95307778-95307928	-
chr10	95307970	95308120	10:95307970-95308120	-
chr10	95308878	95309028	10:95308878-95309028	ENSG00000214362,ENSG00000095637,ENSG00000107438,ENSG00000173124,ENSG00000274691,ENSG00000288526,ENSG00000231829,ENSG00000138115,ENSG00000237885,ENSG00000260863,ENSG00000228460,ENSG00000233377,ENSG00000138109,ENSG00000235199,ENSG00000230338,ENSG00000165841
chr10	95312378	95312548	10:95312378-95312548	-
chr10	95327498	95327648	10:95327498-95327648	-
chr10	95331098	95331248	10:95331098-95331248	-
chr10	95331755	95332055	10:95331755-95332055	-
chr10	95334098	95334268	10:95334098-95334268	ENSG00000095637
chr10	95334618	95334768	10:95334618-95334768	ENSG00000095637
chr10	95341818	95341968	10:95341818-95341968	-
chr10	95346878	95347028	10:95346878-95347028	-
chr10	95350338	95350488	10:95350338-95350488	ENSG00000095637
chr10	95355338	95355488	10:95355338-95355488	-
chr10	95360458	95360608	10:95360458-95360608	-
chr10	95361238	95361408	10:95361238-95361408	-
chr10	95363398	95363568	10:95363398-95363568	ENSG00000095637,ENSG00000225533
chr10	95374758	95374908	10:95374758-95374908	-
chr10	95392058	95392247	10:95392058-95392247	-
chr10	95430498	95430668	10:95430498-95430668	ENSG00000214362
chr10	95445378	95445528	10:95445378-95445528	ENSG00000095637
chr10	95445938	95446088	10:95445938-95446088	ENSG00000214362,ENSG00000095637
chr10	95447898	95448048	10:95447898-95448048	ENSG00000095637
chr10	95474378	95474528	10:95474378-95474528	-
chr10	95479078	95479228	10:95479078-95479228	-
chr10	95479638	95479788	10:95479638-95479788	-
chr10	95480158	95480308	10:95480158-95480308	-
chr10	95493458	95493608	10:95493458-95493608	ENSG00000095637
chr10	95506418	95506568	10:95506418-95506568	-
chr10	95508838	95508988	10:95508838-95508988	-
chr10	95509398	95509548	10:95509398-95509548	-
chr10	95514158	95514308	10:95514158-95514308	-
chr10	95517678	95517828	10:95517678-95517828	-
chr10	95529018	95529168	10:95529018-95529168	-
chr10	95536198	95536348	10:95536198-95536348	-
chr10	95560338	95560488	10:95560338-95560488	ENSG00000095637
chr10	95560778	95560928	10:95560778-95560928	-
chr10	95561378	95561548	10:95561378-95561548	ENSG00000214362,ENSG00000095637
chr10	95569518	95569668	10:95569518-95569668	ENSG00000095637
chr10	95601238	95601388	10:95601238-95601388	ENSG00000214362
chr10	95605257	95605407	10:95605257-95605407	-
chr10	95655618	95655868	10:95655618-95655868	ENSG00000059573
chr10	95656718	95656868	10:95656718-95656868	ENSG00000059573
chr10	95660378	95660548	10:95660378-95660548	ENSG00000059573
chr10	95664653	95664803	10:95664653-95664803	ENSG00000059573
chr10	95692918	95693068	10:95692918-95693068	-
chr10	95693978	95694128	10:95693978-95694128	ENSG00000188649,ENSG00000270099,ENSG00000240527,ENSG00000138185,ENSG00000119977,ENSG00000059573
chr10	95714939	95715239	10:95714939-95715239	-
chr10	95728638	95728788	10:95728638-95728788	-
chr10	95741018	95741168	10:95741018-95741168	-
chr10	95741918	95742108	10:95741918-95742108	ENSG00000138185
chr10	95742578	95742728	10:95742578-95742728	-
chr10	95756558	95756708	10:95756558-95756708	ENSG00000138185
chr10	95767978	95768128	10:95767978-95768128	ENSG00000138185
chr10	95788938	95789108	10:95788938-95789108	ENSG00000240527
chr10	95792378	95792528	10:95792378-95792528	-
chr10	95793098	95793248	10:95793098-95793248	ENSG00000240527,ENSG00000138185
chr10	95795777	95795927	10:95795777-95795927	-
chr10	95798178	95798328	10:95798178-95798328	-
chr10	95798598	95798748	10:95798598-95798748	-
chr10	95814078	95814228	10:95814078-95814228	ENSG00000240527,ENSG00000138185
chr10	95815643	95815793	10:95815643-95815793	ENSG00000138185
chr10	95818818	95818968	10:95818818-95818968	ENSG00000240527,ENSG00000138185
chr10	95819758	95819908	10:95819758-95819908	ENSG00000240527,ENSG00000138185
chr10	95840258	95840408	10:95840258-95840408	ENSG00000240527,ENSG00000138185
chr10	95842038	95842188	10:95842038-95842188	ENSG00000240527,ENSG00000138185
chr10	95846418	95846568	10:95846418-95846568	-
chr10	95850006	95850156	10:95850006-95850156	-
chr10	95860658	95860808	10:95860658-95860808	ENSG00000270099
chr10	95860841	95860991	10:95860841-95860991	-
chr10	95861498	95861648	10:95861498-95861648	ENSG00000270099
chr10	95865258	95865428	10:95865258-95865428	ENSG00000270099
chr10	95881438	95881588	10:95881438-95881588	-
chr10	95907098	95907248	10:95907098-95907248	ENSG00000188649,ENSG00000226688
chr10	95907818	95907988	10:95907818-95907988	ENSG00000188649,ENSG00000226688
chr10	95908078	95908248	10:95908078-95908248	ENSG00000188649,ENSG00000226688
chr10	95942998	95943148	10:95942998-95943148	ENSG00000188649
chr10	95964938	95965088	10:95964938-95965088	ENSG00000188649
chr10	95988838	95988988	10:95988838-95988988	ENSG00000227805
chr10	96005340	96005490	10:96005340-96005490	ENSG00000227805,ENSG00000188649
chr10	96017318	96017488	10:96017318-96017488	ENSG00000227805
chr10	96043458	96043608	10:96043458-96043608	ENSG00000266407,ENSG00000107443,ENSG00000227805,ENSG00000226688
chr10	96043998	96044148	10:96043998-96044148	ENSG00000266407,ENSG00000107443
chr10	96044438	96044588	10:96044438-96044588	ENSG00000266407,ENSG00000107443
chr10	96044822	96044988	10:96044822-96044988	ENSG00000266407,ENSG00000107443
chr10	96047174	96047324	10:96047174-96047324	ENSG00000107443
chr10	96053558	96053708	10:96053558-96053708	ENSG00000266407,ENSG00000107443
chr10	96072793	96072943	10:96072793-96072943	ENSG00000266407
chr10	96073838	96073988	10:96073838-96073988	ENSG00000266407
chr10	96089838	96090008	10:96089838-96090008	ENSG00000266407,ENSG00000226688
chr10	96090178	96090328	10:96090178-96090328	ENSG00000229418,ENSG00000177853,ENSG00000287009,ENSG00000200728,ENSG00000266407,ENSG00000226688
chr10	96112618	96112768	10:96112618-96112768	ENSG00000200728
chr10	96124638	96124788	10:96124638-96124788	ENSG00000177853,ENSG00000200728
chr10	96129938	96130108	10:96129938-96130108	ENSG00000107447,ENSG00000229418,ENSG00000229417,ENSG00000177853,ENSG00000287009,ENSG00000200728,ENSG00000266407,ENSG00000107443,ENSG00000227805,ENSG00000226688
chr10	96133258	96133408	10:96133258-96133408	-
chr10	96142438	96142588	10:96142438-96142588	-
chr10	96153258	96153408	10:96153258-96153408	-
chr10	96188502	96188709	10:96188502-96188709	ENSG00000229417
chr10	96189039	96189199	10:96189039-96189199	ENSG00000229417
chr10	96217239	96217389	10:96217239-96217389	ENSG00000095585
chr10	96229619	96229789	10:96229619-96229789	ENSG00000107447,ENSG00000229418,ENSG00000095585
chr10	96271483	96271648	10:96271483-96271648	ENSG00000095585
chr10	96276981	96277131	10:96276981-96277131	ENSG00000095585
chr10	96287818	96287968	10:96287818-96287968	-
chr10	96293398	96293548	10:96293398-96293548	ENSG00000107447,ENSG00000229418,ENSG00000095585
chr10	96299371	96299521	10:96299371-96299521	ENSG00000107447,ENSG00000229418
chr10	96320218	96320368	10:96320218-96320368	ENSG00000107447,ENSG00000229418
chr10	96335018	96335168	10:96335018-96335168	ENSG00000197430,ENSG00000107447,ENSG00000229418
chr10	96340398	96340548	10:96340398-96340548	ENSG00000197430,ENSG00000229418
chr10	96366637	96366787	10:96366637-96366787	ENSG00000197430
chr10	96370671	96370828	10:96370671-96370828	ENSG00000095587,ENSG00000197430
chr10	96375418	96375588	10:96375418-96375588	ENSG00000095587,ENSG00000197430
chr10	96377843	96377993	10:96377843-96377993	-
chr10	96378138	96378288	10:96378138-96378288	ENSG00000095587,ENSG00000197430
chr10	96396058	96396208	10:96396058-96396208	ENSG00000197430
chr10	96415998	96416148	10:96415998-96416148	-
chr10	96470258	96470408	10:96470258-96470408	-
chr10	96484458	96484608	10:96484458-96484608	-
chr10	96484792	96484942	10:96484792-96484942	-
chr10	96496338	96496488	10:96496338-96496488	-
chr10	96509158	96509308	10:96509158-96509308	ENSG00000095587
chr10	96511318	96511468	10:96511318-96511468	ENSG00000095587
chr10	96513018	96513168	10:96513018-96513168	ENSG00000095587
chr10	96513918	96514068	10:96513918-96514068	ENSG00000095587
chr10	96532658	96532808	10:96532658-96532808	ENSG00000077147
chr10	96548663	96548813	10:96548663-96548813	-
chr10	96556118	96556268	10:96556118-96556268	ENSG00000235677
chr10	96561338	96561488	10:96561338-96561488	ENSG00000235677
chr10	96565898	96566068	10:96565898-96566068	ENSG00000235677
chr10	96580038	96580188	10:96580038-96580188	ENSG00000077147
chr10	96581718	96581868	10:96581718-96581868	ENSG00000077147
chr10	96585798	96585948	10:96585798-96585948	ENSG00000077147
chr10	96586178	96586328	10:96586178-96586328	ENSG00000077147
chr10	96586518	96586668	10:96586518-96586668	ENSG00000077147
chr10	96586998	96587148	10:96586998-96587148	ENSG00000077147
chr10	96587258	96587448	10:96587258-96587448	ENSG00000227032,ENSG00000202047,ENSG00000155629,ENSG00000077147
chr10	96588066	96588216	10:96588066-96588216	ENSG00000077147
chr10	96614631	96614808	10:96614631-96614808	ENSG00000227032,ENSG00000202047,ENSG00000155629
chr10	96618733	96618888	10:96618733-96618888	ENSG00000227032,ENSG00000202047,ENSG00000155629
chr10	96619918	96620068	10:96619918-96620068	ENSG00000227032,ENSG00000202047,ENSG00000155629
chr10	96640978	96641148	10:96640978-96641148	ENSG00000155629
chr10	96641626	96641776	10:96641626-96641776	-
chr10	96643086	96643236	10:96643086-96643236	-
chr10	96673898	96674048	10:96673898-96674048	ENSG00000155629
chr10	96674248	96674398	10:96674248-96674398	ENSG00000155629
chr10	96683158	96683328	10:96683158-96683328	-
chr10	96691538	96691688	10:96691538-96691688	-
chr10	96695378	96695528	10:96695378-96695528	ENSG00000155629
chr10	96744118	96744268	10:96744118-96744268	ENSG00000236552,ENSG00000207287
chr10	96746658	96746808	10:96746658-96746808	ENSG00000236552,ENSG00000207287
chr10	96765778	96765928	10:96765778-96765928	ENSG00000236552
chr10	96789738	96789908	10:96789738-96789908	-
chr10	96794818	96794988	10:96794818-96794988	-
chr10	96801618	96801788	10:96801618-96801788	ENSG00000207976,ENSG00000236552,ENSG00000207287
chr10	96814378	96814528	10:96814378-96814528	ENSG00000207976,ENSG00000236552
chr10	96825338	96825488	10:96825338-96825488	ENSG00000196233,ENSG00000207976
chr10	96830638	96830797	10:96830638-96830797	ENSG00000196233,ENSG00000207976
chr10	96831818	96831968	10:96831818-96831968	ENSG00000196233,ENSG00000207976
chr10	96832078	96832308	10:96832078-96832308	ENSG00000196233,ENSG00000207976
chr10	96832518	96832668	10:96832518-96832668	ENSG00000196233,ENSG00000207976
chr10	96832898	96833048	10:96832898-96833048	ENSG00000196233,ENSG00000207976
chr10	96833738	96833888	10:96833738-96833888	ENSG00000196233,ENSG00000207976
chr10	96834258	96834408	10:96834258-96834408	ENSG00000196233,ENSG00000207976
chr10	96836038	96836188	10:96836038-96836188	ENSG00000196233
chr10	96841052	96841202	10:96841052-96841202	-
chr10	96848178	96848328	10:96848178-96848328	-
chr10	96850938	96851108	10:96850938-96851108	ENSG00000232875,ENSG00000196233,ENSG00000207976
chr10	96857759	96857909	10:96857759-96857909	-
chr10	96858780	96858930	10:96858780-96858930	-
chr10	96864158	96864308	10:96864158-96864308	-
chr10	96885038	96885188	10:96885038-96885188	-
chr10	96897221	96897371	10:96897221-96897371	-
chr10	96910638	96910788	10:96910638-96910788	ENSG00000232875
chr10	96960170	96960320	10:96960170-96960320	-
chr10	96960998	96961148	10:96960998-96961148	-
chr10	96963354	96963528	10:96963354-96963528	-
chr10	96974429	96974588	10:96974429-96974588	-
chr10	96989126	96989276	10:96989126-96989276	-
chr10	96991398	96991548	10:96991398-96991548	ENSG00000187122
chr10	96995998	96996148	10:96995998-96996148	ENSG00000187122
chr10	96996378	96996528	10:96996378-96996528	ENSG00000187122
chr10	96998578	96998728	10:96998578-96998728	ENSG00000187122
chr10	97020918	97021068	10:97020918-97021068	-
chr10	97023538	97023688	10:97023538-97023688	-
chr10	97024178	97024328	10:97024178-97024328	-
chr10	97024678	97024848	10:97024678-97024848	ENSG00000234855,ENSG00000232875,ENSG00000236552
chr10	97025738	97025888	10:97025738-97025888	-
chr10	97028618	97028768	10:97028618-97028768	-
chr10	97032631	97032781	10:97032631-97032781	-
chr10	97037458	97037628	10:97037458-97037628	ENSG00000234855
chr10	97060958	97061108	10:97060958-97061108	-
chr10	97070111	97070261	10:97070111-97070261	-
chr10	97072958	97073108	10:97072958-97073108	ENSG00000286683,ENSG00000234855
chr10	97081758	97081908	10:97081758-97081908	ENSG00000234855
chr10	97089701	97089851	10:97089701-97089851	ENSG00000234855
chr10	97117478	97117628	10:97117478-97117628	ENSG00000234855
chr10	97131778	97131928	10:97131778-97131928	ENSG00000234855
chr10	97140918	97141068	10:97140918-97141068	-
chr10	97141431	97141581	10:97141431-97141581	-
chr10	97179907	97180057	10:97179907-97180057	-
chr10	97196658	97196808	10:97196658-97196808	ENSG00000286683,ENSG00000187122
chr10	97197064	97197214	10:97197064-97197214	ENSG00000286683
chr10	97210598	97210748	10:97210598-97210748	ENSG00000286683,ENSG00000234855,ENSG00000187122
chr10	97218178	97218328	10:97218178-97218328	ENSG00000286683,ENSG00000234855
chr10	97224598	97224748	10:97224598-97224748	-
chr10	97225178	97225328	10:97225178-97225328	-
chr10	97229538	97229688	10:97229538-97229688	-
chr10	97230178	97230328	10:97230178-97230328	-
chr10	97234518	97234668	10:97234518-97234668	ENSG00000234855
chr10	97267878	97268028	10:97267878-97268028	-
chr10	97270638	97270788	10:97270638-97270788	ENSG00000231398
chr10	97278678	97278848	10:97278678-97278848	ENSG00000231508,ENSG00000225850,ENSG00000181274,ENSG00000237169,ENSG00000231398,ENSG00000213390,ENSG00000269891
chr10	97279478	97279648	10:97279478-97279648	ENSG00000231398
chr10	97292178	97292368	10:97292178-97292368	ENSG00000237169,ENSG00000277308,ENSG00000213390,ENSG00000269891
chr10	97292618	97292788	10:97292618-97292788	ENSG00000231508,ENSG00000225850,ENSG00000181274,ENSG00000165879,ENSG00000237169,ENSG00000277308,ENSG00000231398,ENSG00000213390,ENSG00000269891
chr10	97318898	97319048	10:97318898-97319048	ENSG00000231508,ENSG00000225850,ENSG00000181274,ENSG00000165879,ENSG00000237169,ENSG00000277308,ENSG00000213390,ENSG00000269891
chr10	97319118	97319308	10:97319118-97319308	ENSG00000225850,ENSG00000181274,ENSG00000165879,ENSG00000237169,ENSG00000269891
chr10	97320115	97320265	10:97320115-97320265	ENSG00000165879
chr10	97320338	97320488	10:97320338-97320488	ENSG00000165879
chr10	97329898	97330048	10:97329898-97330048	ENSG00000225850,ENSG00000181274,ENSG00000165879
chr10	97332998	97333148	10:97332998-97333148	ENSG00000225850,ENSG00000181274,ENSG00000165879
chr10	97333498	97333648	10:97333498-97333648	ENSG00000225850,ENSG00000181274
chr10	97333758	97333970	10:97333758-97333970	ENSG00000225850,ENSG00000181274
chr10	97334678	97334848	10:97334678-97334848	ENSG00000225850,ENSG00000181274,ENSG00000165879,ENSG00000237169
chr10	97334938	97335088	10:97334938-97335088	ENSG00000231508,ENSG00000225850,ENSG00000181274,ENSG00000237169
chr10	97355758	97355908	10:97355758-97355908	-
chr10	97361658	97361808	10:97361658-97361808	-
chr10	97400118	97400268	10:97400118-97400268	ENSG00000231970,ENSG00000231508,ENSG00000052749
chr10	97400398	97400548	10:97400398-97400548	ENSG00000231970,ENSG00000231508,ENSG00000052749
chr10	97400778	97400928	10:97400778-97400928	-
chr10	97401278	97401428	10:97401278-97401428	ENSG00000171307,ENSG00000171311,ENSG00000171314,ENSG00000200737,ENSG00000231970,ENSG00000231508,ENSG00000052749
chr10	97407278	97407428	10:97407278-97407428	ENSG00000200737,ENSG00000231970,ENSG00000231508,ENSG00000052749
chr10	97411518	97411668	10:97411518-97411668	-
chr10	97414038	97414188	10:97414038-97414188	-
chr10	97414918	97415068	10:97414918-97415068	ENSG00000200737
chr10	97419278	97419428	10:97419278-97419428	ENSG00000200737
chr10	97422978	97423131	10:97422978-97423131	ENSG00000171314,ENSG00000200737
chr10	97423470	97423620	10:97423470-97423620	ENSG00000200737
chr10	97424118	97424268	10:97424118-97424268	ENSG00000200737
chr10	97425698	97425848	10:97425698-97425848	ENSG00000171314,ENSG00000200737,ENSG00000052749
chr10	97426078	97426228	10:97426078-97426228	ENSG00000171307,ENSG00000171311,ENSG00000171314,ENSG00000200737,ENSG00000231508,ENSG00000052749
chr10	97426458	97426608	10:97426458-97426608	ENSG00000171314
chr10	97427138	97427288	10:97427138-97427288	-
chr10	97427618	97427768	10:97427618-97427768	ENSG00000171314,ENSG00000200737
chr10	97427978	97428128	10:97427978-97428128	ENSG00000171314,ENSG00000200737
chr10	97428798	97428948	10:97428798-97428948	ENSG00000171314,ENSG00000200737
chr10	97434218	97434368	10:97434218-97434368	-
chr10	97445998	97446168	10:97445998-97446168	ENSG00000171307,ENSG00000171311,ENSG00000171314
chr10	97446378	97446528	10:97446378-97446528	ENSG00000171307,ENSG00000171311
chr10	97448018	97448171	10:97448018-97448171	ENSG00000171307,ENSG00000171311
chr10	97450995	97451145	10:97450995-97451145	ENSG00000171307
chr10	97454858	97455008	10:97454858-97455008	ENSG00000171307,ENSG00000171311
chr10	97456138	97456288	10:97456138-97456288	ENSG00000171307
chr10	97463938	97464088	10:97463938-97464088	ENSG00000155229,ENSG00000171307
chr10	97466878	97467028	10:97466878-97467028	ENSG00000155229
chr10	97476018	97476168	10:97476018-97476168	ENSG00000155229
chr10	97476318	97476488	10:97476318-97476488	ENSG00000155229
chr10	97494978	97495148	10:97494978-97495148	ENSG00000165886,ENSG00000155229
chr10	97497738	97497908	10:97497738-97497908	ENSG00000165886,ENSG00000155229
chr10	97498075	97498225	10:97498075-97498225	-
chr10	97498518	97498688	10:97498518-97498688	ENSG00000165886,ENSG00000155229,ENSG00000171307,ENSG00000171311
chr10	97499418	97499568	10:97499418-97499568	ENSG00000165886
chr10	97499686	97499836	10:97499686-97499836	-
chr10	97499918	97500088	10:97499918-97500088	ENSG00000165886,ENSG00000155229
chr10	97508478	97508628	10:97508478-97508628	-
chr10	97518818	97518968	10:97518818-97518968	-
chr10	97519478	97519628	10:97519478-97519628	-
chr10	97533038	97533188	10:97533038-97533188	-
chr10	97533537	97533687	10:97533537-97533687	-
chr10	97534884	97535034	10:97534884-97535034	-
chr10	97538518	97538668	10:97538518-97538668	-
chr10	97539918	97540088	10:97539918-97540088	-
chr10	97540658	97540808	10:97540658-97540808	-
chr10	97542338	97542488	10:97542338-97542488	ENSG00000165886,ENSG00000155229
chr10	97543258	97543428	10:97543258-97543428	-
chr10	97548018	97548168	10:97548018-97548168	-
chr10	97553578	97553748	10:97553578-97553748	-
chr10	97566178	97566328	10:97566178-97566328	ENSG00000165887
chr10	97572378	97572528	10:97572378-97572528	ENSG00000249967,ENSG00000241935,ENSG00000165887
chr10	97574778	97574928	10:97574778-97574928	ENSG00000249967,ENSG00000165887
chr10	97584158	97584308	10:97584158-97584308	ENSG00000203942,ENSG00000249967,ENSG00000241935,ENSG00000165887
chr10	97593498	97593648	10:97593498-97593648	ENSG00000203942,ENSG00000249967,ENSG00000241935
chr10	97596118	97596268	10:97596118-97596268	ENSG00000241935
chr10	97596758	97596928	10:97596758-97596928	ENSG00000203942,ENSG00000249967,ENSG00000241935,ENSG00000165887
chr10	97612538	97612708	10:97612538-97612708	ENSG00000165887
chr10	97632707	97632857	10:97632707-97632857	ENSG00000171160
chr10	97633038	97633188	10:97633038-97633188	ENSG00000171160
chr10	97633458	97633628	10:97633458-97633628	ENSG00000171160
chr10	97640458	97640628	10:97640458-97640628	ENSG00000155252,ENSG00000171160
chr10	97641678	97641828	10:97641678-97641828	ENSG00000155252,ENSG00000171160
chr10	97642078	97642228	10:97642078-97642228	-
chr10	97647718	97647868	10:97647718-97647868	ENSG00000155252
chr10	97648478	97648628	10:97648478-97648628	-
chr10	97649158	97649308	10:97649158-97649308	ENSG00000155252,ENSG00000171160
chr10	97659678	97659828	10:97659678-97659828	-
chr10	97674238	97674388	10:97674238-97674388	-
chr10	97676355	97676505	10:97676355-97676505	-
chr10	97676818	97676968	10:97676818-97676968	-
chr10	97683738	97683888	10:97683738-97683888	-
chr10	97684258	97684408	10:97684258-97684408	ENSG00000119986
chr10	97685178	97685328	10:97685178-97685328	-
chr10	97685678	97685828	10:97685678-97685828	ENSG00000119986
chr10	97686518	97686668	10:97686518-97686668	-
chr10	97687378	97687548	10:97687378-97687548	ENSG00000155256,ENSG00000155254,ENSG00000119986
chr10	97688338	97688488	10:97688338-97688488	ENSG00000119986
chr10	97689698	97689848	10:97689698-97689848	ENSG00000120057,ENSG00000155256,ENSG00000155254,ENSG00000119986
chr10	97701518	97701668	10:97701518-97701668	ENSG00000155256,ENSG00000155254
chr10	97709578	97709728	10:97709578-97709728	ENSG00000155256,ENSG00000155254
chr10	97713084	97713234	10:97713084-97713234	-
chr10	97713518	97713688	10:97713518-97713688	ENSG00000155254
chr10	97714098	97714248	10:97714098-97714248	ENSG00000155254
chr10	97714818	97714988	10:97714818-97714988	ENSG00000155254
chr10	97715557	97715707	10:97715557-97715707	-
chr10	97715718	97715868	10:97715718-97715868	-
chr10	97718858	97719028	10:97718858-97719028	ENSG00000155254
chr10	97724518	97724708	10:97724518-97724708	-
chr10	97726978	97727128	10:97726978-97727128	ENSG00000155256,ENSG00000155254
chr10	97731858	97732008	10:97731858-97732008	ENSG00000155256,ENSG00000155254
chr10	97733358	97733508	10:97733358-97733508	-
chr10	97736998	97737168	10:97736998-97737168	ENSG00000120057,ENSG00000155256
chr10	97737658	97737808	10:97737658-97737808	ENSG00000155256
chr10	97759538	97759688	10:97759538-97759688	ENSG00000120057,ENSG00000155256
chr10	97771438	97771598	10:97771438-97771598	ENSG00000120057
chr10	97780899	97781049	10:97780899-97781049	ENSG00000120057
chr10	97789018	97789168	10:97789018-97789168	ENSG00000120057
chr10	97792078	97792248	10:97792078-97792248	ENSG00000120057
chr10	97810544	97810694	10:97810544-97810694	-
chr10	97828018	97828168	10:97828018-97828168	-
chr10	97839778	97839928	10:97839778-97839928	-
chr10	97840258	97840428	10:97840258-97840428	ENSG00000155265,ENSG00000227356,ENSG00000120057
chr10	97842758	97842988	10:97842758-97842988	ENSG00000155265,ENSG00000227356
chr10	97843258	97843408	10:97843258-97843408	ENSG00000227356
chr10	97843518	97843668	10:97843518-97843668	ENSG00000155265,ENSG00000227356
chr10	97861458	97861608	10:97861458-97861608	ENSG00000155265
chr10	97869058	97869208	10:97869058-97869208	ENSG00000155265
chr10	97869518	97869668	10:97869518-97869668	ENSG00000095713,ENSG00000155265,ENSG00000120057
chr10	97882538	97882688	10:97882538-97882688	ENSG00000095713
chr10	97888818	97889118	10:97888818-97889118	ENSG00000095713
chr10	97889751	97889901	10:97889751-97889901	ENSG00000095713
chr10	97898588	97898738	10:97898588-97898738	-
chr10	97914858	97915008	10:97914858-97915008	-
chr10	97916718	97916869	10:97916718-97916869	-
chr10	97921798	97921948	10:97921798-97921948	-
chr10	97935384	97935534	10:97935384-97935534	ENSG00000095713
chr10	97964618	97964768	10:97964618-97964768	-
chr10	97991978	97992128	10:97991978-97992128	-
chr10	98028278	98028448	10:98028278-98028448	ENSG00000095713
chr10	98041321	98041471	10:98041321-98041471	-
chr10	98041538	98041708	10:98041538-98041708	ENSG00000095713
chr10	98045878	98046028	10:98045878-98046028	ENSG00000095713
chr10	98047178	98047328	10:98047178-98047328	-
chr10	98047478	98047628	10:98047478-98047628	-
chr10	98055998	98056148	10:98055998-98056148	-
chr10	98074418	98074568	10:98074418-98074568	ENSG00000278752
chr10	98081874	98082024	10:98081874-98082024	ENSG00000278752
chr10	98087439	98087589	10:98087439-98087589	-
chr10	98088358	98088508	10:98088358-98088508	ENSG00000278752
chr10	98088678	98088848	10:98088678-98088848	ENSG00000278752
chr10	98134538	98134708	10:98134538-98134708	ENSG00000166024
chr10	98135158	98135308	10:98135158-98135308	ENSG00000166024
chr10	98135564	98135714	10:98135564-98135714	-
chr10	98150660	98150828	10:98150660-98150828	ENSG00000166024
chr10	98153758	98153908	10:98153758-98153908	-
chr10	98170638	98170788	10:98170638-98170788	ENSG00000166024
chr10	98172218	98172388	10:98172218-98172388	ENSG00000166024
chr10	98186818	98186968	10:98186818-98186968	-
chr10	98187598	98187748	10:98187598-98187748	-
chr10	98224638	98224788	10:98224638-98224788	-
chr10	98225138	98225288	10:98225138-98225288	-
chr10	98236018	98236168	10:98236018-98236168	ENSG00000230928
chr10	98242958	98243128	10:98242958-98243128	ENSG00000230928
chr10	98262678	98262828	10:98262678-98262828	ENSG00000230928,ENSG00000138131
chr10	98267178	98267328	10:98267178-98267328	ENSG00000138131
chr10	98267498	98267648	10:98267498-98267648	ENSG00000138131
chr10	98267858	98268158	10:98267858-98268158	ENSG00000230928,ENSG00000138131
chr10	98268518	98268668	10:98268518-98268668	ENSG00000138131
chr10	98268858	98269008	10:98268858-98269008	ENSG00000230928,ENSG00000138131
chr10	98269538	98269688	10:98269538-98269688	ENSG00000230928,ENSG00000138131
chr10	98270478	98270628	10:98270478-98270628	ENSG00000138131
chr10	98285558	98285708	10:98285558-98285708	-
chr10	98292978	98293128	10:98292978-98293128	-
chr10	98296018	98296188	10:98296018-98296188	-
chr10	98299446	98299596	10:98299446-98299596	-
chr10	98303038	98303208	10:98303038-98303208	-
chr10	98309618	98309788	10:98309618-98309788	ENSG00000230928
chr10	98314718	98314868	10:98314718-98314868	-
chr10	98316798	98316948	10:98316798-98316948	-
chr10	98323338	98323488	10:98323338-98323488	ENSG00000230928
chr10	98334898	98335048	10:98334898-98335048	-
chr10	98336518	98336668	10:98336518-98336668	-
chr10	98337818	98337968	10:98337818-98337968	-
chr10	98338398	98338548	10:98338398-98338548	-
chr10	98338938	98339088	10:98338938-98339088	-
chr10	98340478	98340628	10:98340478-98340628	-
chr10	98341018	98341168	10:98341018-98341168	-
chr10	98344718	98344888	10:98344718-98344888	ENSG00000236818,ENSG00000274056,ENSG00000264610,ENSG00000107521,ENSG00000230928
chr10	98349618	98349768	10:98349618-98349768	ENSG00000236818,ENSG00000274056,ENSG00000287261,ENSG00000264610,ENSG00000107521,ENSG00000284415,ENSG00000119943,ENSG00000230928,ENSG00000166024
chr10	98351278	98351428	10:98351278-98351428	-
chr10	98351998	98352148	10:98351998-98352148	-
chr10	98357558	98357708	10:98357558-98357708	-
chr10	98361238	98361388	10:98361238-98361388	ENSG00000234109,ENSG00000236818,ENSG00000274056,ENSG00000287261,ENSG00000264610,ENSG00000107521,ENSG00000284415,ENSG00000119943,ENSG00000230928
chr10	98373778	98373928	10:98373778-98373928	-
chr10	98374275	98374428	10:98374275-98374428	-
chr10	98374678	98374848	10:98374678-98374848	-
chr10	98376658	98376808	10:98376658-98376808	-
chr10	98377038	98377188	10:98377038-98377188	-
chr10	98382718	98382868	10:98382718-98382868	-
chr10	98383378	98383548	10:98383378-98383548	ENSG00000119943
chr10	98391798	98391948	10:98391798-98391948	ENSG00000284415,ENSG00000119943
chr10	98394438	98394588	10:98394438-98394588	ENSG00000264610,ENSG00000284415,ENSG00000119943
chr10	98404278	98404428	10:98404278-98404428	ENSG00000284415
chr10	98404578	98404728	10:98404578-98404728	ENSG00000284415
chr10	98411918	98412068	10:98411918-98412068	ENSG00000119943
chr10	98414631	98414781	10:98414631-98414781	-
chr10	98415158	98415308	10:98415158-98415308	ENSG00000287261,ENSG00000264610,ENSG00000107521,ENSG00000119943
chr10	98415798	98415948	10:98415798-98415948	ENSG00000107521,ENSG00000119943
chr10	98425818	98425968	10:98425818-98425968	ENSG00000264610,ENSG00000107521
chr10	98445876	98446026	10:98445876-98446026	ENSG00000287261,ENSG00000107521
chr10	98446158	98446308	10:98446158-98446308	ENSG00000287261,ENSG00000107521
chr10	98446818	98446968	10:98446818-98446968	ENSG00000287261,ENSG00000107521
chr10	98458078	98458228	10:98458078-98458228	ENSG00000287261
chr10	98460938	98461088	10:98460938-98461088	ENSG00000236818,ENSG00000274056,ENSG00000287261,ENSG00000264610,ENSG00000107521
chr10	98467558	98467708	10:98467558-98467708	ENSG00000236818,ENSG00000274056,ENSG00000172987,ENSG00000287261,ENSG00000107521
chr10	98486138	98486288	10:98486138-98486288	-
chr10	98486518	98486668	10:98486518-98486668	-
chr10	98516432	98516582	10:98516432-98516582	-
chr10	98566186	98566336	10:98566186-98566336	-
chr10	98608419	98608569	10:98608419-98608569	-
chr10	98643113	98643263	10:98643113-98643263	-
chr10	98664558	98664728	10:98664558-98664728	-
chr10	98666287	98666437	10:98666287-98666437	-
chr10	98705942	98706092	10:98705942-98706092	-
chr10	98748454	98748604	10:98748454-98748604	ENSG00000172987
chr10	98881277	98881427	10:98881277-98881427	-
chr10	98902306	98902456	10:98902306-98902456	ENSG00000274056
chr10	98956902	98957052	10:98956902-98957052	ENSG00000274056
chr10	98967838	98967988	10:98967838-98967988	ENSG00000236818,ENSG00000274056
chr10	99042818	99042968	10:99042818-99042968	ENSG00000234109,ENSG00000236818
chr10	99079191	99079341	10:99079191-99079341	-
chr10	99080033	99080183	10:99080033-99080183	-
chr10	99172258	99172408	10:99172258-99172408	-
chr10	99234098	99234248	10:99234098-99234248	ENSG00000172987
chr10	99235118	99235268	10:99235118-99235268	ENSG00000172987
chr10	99236077	99236227	10:99236077-99236227	ENSG00000172987
chr10	99246838	99246988	10:99246838-99246988	ENSG00000172987
chr10	99276978	99277128	10:99276978-99277128	-
chr10	99284067	99284217	10:99284067-99284217	-
chr10	99304686	99304836	10:99304686-99304836	-
chr10	99328938	99329088	10:99328938-99329088	ENSG00000119946
chr10	99331342	99331492	10:99331342-99331492	ENSG00000119946
chr10	99339192	99339342	10:99339192-99339342	-
chr10	99341938	99342088	10:99341938-99342088	-
chr10	99342258	99342428	10:99342258-99342428	-
chr10	99345498	99345648	10:99345498-99345648	-
chr10	99346358	99346508	10:99346358-99346508	-
chr10	99364228	99364388	10:99364228-99364388	ENSG00000119946
chr10	99371018	99371168	10:99371018-99371168	ENSG00000119946
chr10	99372698	99372848	10:99372698-99372848	ENSG00000119946
chr10	99384203	99384353	10:99384203-99384353	-
chr10	99388438	99388588	10:99388438-99388588	-
chr10	99392038	99392208	10:99392038-99392208	-
chr10	99392478	99392628	10:99392478-99392628	ENSG00000120053
chr10	99393138	99393288	10:99393138-99393288	-
chr10	99395858	99396008	10:99395858-99396008	ENSG00000120053
chr10	99396238	99396388	10:99396238-99396388	ENSG00000120053
chr10	99396618	99396768	10:99396618-99396768	ENSG00000120053
chr10	99429718	99429868	10:99429718-99429868	-
chr10	99430015	99430165	10:99430015-99430165	-
chr10	99430718	99430868	10:99430718-99430868	ENSG00000119919,ENSG00000228778,ENSG00000257582,ENSG00000224934,ENSG00000120053
chr10	99431358	99431528	10:99431358-99431528	ENSG00000224934,ENSG00000120053
chr10	99436118	99436282	10:99436118-99436282	ENSG00000224934,ENSG00000120053
chr10	99450318	99450468	10:99450318-99450468	-
chr10	99450937	99451087	10:99450937-99451087	-
chr10	99457938	99458088	10:99457938-99458088	-
chr10	99461378	99461528	10:99461378-99461528	-
chr10	99466758	99466908	10:99466758-99466908	-
chr10	99467638	99467808	10:99467638-99467808	-
chr10	99468538	99468688	10:99468538-99468688	-
chr10	99468998	99469148	10:99468998-99469148	-
chr10	99528685	99528835	10:99528685-99528835	ENSG00000119919,ENSG00000228778,ENSG00000257582
chr10	99532778	99532928	10:99532778-99532928	ENSG00000119919,ENSG00000228778,ENSG00000257582
chr10	99535254	99535404	10:99535254-99535404	ENSG00000119919,ENSG00000228778,ENSG00000257582
chr10	99548338	99548488	10:99548338-99548488	ENSG00000119919,ENSG00000257582
chr10	99551302	99551452	10:99551302-99551452	-
chr10	99560658	99560808	10:99560658-99560808	-
chr10	99612338	99612488	10:99612338-99612488	-
chr10	99619138	99619288	10:99619138-99619288	-
chr10	99619378	99619528	10:99619378-99619528	-
chr10	99619818	99619968	10:99619818-99619968	-
chr10	99620558	99620708	10:99620558-99620708	ENSG00000014919,ENSG00000119929,ENSG00000233690,ENSG00000198018,ENSG00000285932,ENSG00000229278,ENSG00000260475,ENSG00000155287,ENSG00000119919,ENSG00000228778,ENSG00000257582,ENSG00000224934,ENSG00000120053,ENSG00000236818
chr10	99620978	99621148	10:99620978-99621148	ENSG00000260475,ENSG00000155287
chr10	99621278	99621448	10:99621278-99621448	ENSG00000229278,ENSG00000260475,ENSG00000155287
chr10	99621598	99621748	10:99621598-99621748	ENSG00000260475,ENSG00000155287
chr10	99630578	99630728	10:99630578-99630728	-
chr10	99631118	99631288	10:99631118-99631288	-
chr10	99631578	99631728	10:99631578-99631728	-
chr10	99633098	99633248	10:99633098-99633248	-
chr10	99656818	99656968	10:99656818-99656968	ENSG00000198018,ENSG00000229278
chr10	99658758	99658908	10:99658758-99658908	ENSG00000198018,ENSG00000229278
chr10	99659298	99659468	10:99659298-99659468	ENSG00000198018,ENSG00000229278
chr10	99661118	99661268	10:99661118-99661268	ENSG00000198018,ENSG00000229278
chr10	99661518	99661668	10:99661518-99661668	ENSG00000198018,ENSG00000229278
chr10	99667198	99667368	10:99667198-99667368	-
chr10	99674968	99675118	10:99674968-99675118	-
chr10	99676598	99676748	10:99676598-99676748	ENSG00000119929,ENSG00000233690,ENSG00000198018,ENSG00000229278
chr10	99681658	99681828	10:99681658-99681828	ENSG00000233690,ENSG00000198018
chr10	99694338	99694508	10:99694338-99694508	ENSG00000233690,ENSG00000198018
chr10	99695858	99696008	10:99695858-99696008	ENSG00000119929,ENSG00000233690,ENSG00000198018
chr10	99708738	99708888	10:99708738-99708888	ENSG00000119929,ENSG00000233690
chr10	99709978	99710150	10:99709978-99710150	ENSG00000014919
chr10	99711238	99711388	10:99711238-99711388	ENSG00000014919,ENSG00000119929,ENSG00000233690
chr10	99730118	99730268	10:99730118-99730268	ENSG00000014919,ENSG00000119929,ENSG00000285932
chr10	99732138	99732288	10:99732138-99732288	ENSG00000014919,ENSG00000119929,ENSG00000285932
chr10	99732658	99732808	10:99732658-99732808	ENSG00000014919,ENSG00000119929,ENSG00000285932
chr10	99733478	99733628	10:99733478-99733628	ENSG00000014919,ENSG00000119929,ENSG00000285932
chr10	99738343	99738493	10:99738343-99738493	ENSG00000014919,ENSG00000119929,ENSG00000285932
chr10	99758358	99758528	10:99758358-99758528	-
chr10	99761498	99761648	10:99761498-99761648	-
chr10	99768638	99768808	10:99768638-99768808	-
chr10	99776018	99776168	10:99776018-99776168	ENSG00000023839
chr10	99779378	99779528	10:99779378-99779528	ENSG00000023839
chr10	99779918	99780068	10:99779918-99780068	ENSG00000023839
chr10	99780558	99780708	10:99780558-99780708	ENSG00000227351
chr10	99784098	99784248	10:99784098-99784248	ENSG00000227351,ENSG00000023839
chr10	99784498	99784648	10:99784498-99784648	-
chr10	99788698	99788868	10:99788698-99788868	ENSG00000227351,ENSG00000023839
chr10	99806958	99807108	10:99806958-99807108	-
chr10	99808373	99808523	10:99808373-99808523	-
chr10	99810338	99810488	10:99810338-99810488	-
chr10	99815758	99815908	10:99815758-99815908	-
chr10	99828008	99828168	10:99828008-99828168	-
chr10	99834558	99834728	10:99834558-99834728	-
chr10	99834958	99835108	10:99834958-99835108	-
chr10	99843428	99843608	10:99843428-99843608	-
chr10	99845918	99846088	10:99845918-99846088	ENSG00000232230,ENSG00000120054,ENSG00000023839
chr10	99852597	99852747	10:99852597-99852747	-
chr10	99854978	99855148	10:99854978-99855148	-
chr10	99863700	99863850	10:99863700-99863850	-
chr10	99863978	99864128	10:99863978-99864128	-
chr10	99870538	99870688	10:99870538-99870688	-
chr10	99872598	99872748	10:99872598-99872748	-
chr10	99883669	99883819	10:99883669-99883819	-
chr10	99888698	99888848	10:99888698-99888848	ENSG00000107554
chr10	99897698	99897848	10:99897698-99897848	-
chr10	99906598	99906748	10:99906598-99906748	ENSG00000227695,ENSG00000107554
chr10	99918018	99918168	10:99918018-99918168	ENSG00000227695,ENSG00000107554
chr10	99921018	99921188	10:99921018-99921188	ENSG00000227695
chr10	99926998	99927168	10:99926998-99927168	ENSG00000227695,ENSG00000107554
chr10	99928029	99928179	10:99928029-99928179	ENSG00000227695
chr10	99938608	99938768	10:99938608-99938768	ENSG00000227695
chr10	99942078	99942228	10:99942078-99942228	ENSG00000227695
chr10	99942538	99942688	10:99942538-99942688	ENSG00000227695
chr10	99945358	99945508	10:99945358-99945508	ENSG00000227695,ENSG00000107554
chr10	99946177	99946328	10:99946177-99946328	-
chr10	99958478	99958628	10:99958478-99958628	-
chr10	99964918	99965068	10:99964918-99965068	-
chr10	99965818	99965968	10:99965818-99965968	-
chr10	99966458	99966628	10:99966458-99966628	-
chr10	99973304	99973454	10:99973304-99973454	-
chr10	99976658	99976808	10:99976658-99976808	-
chr10	99977098	99977268	10:99977098-99977268	ENSG00000232230,ENSG00000227695,ENSG00000107554
chr10	99978055	99978205	10:99978055-99978205	-
chr10	99981982	99982132	10:99981982-99982132	-
chr10	99983758	99983928	10:99983758-99983928	-
chr10	99984358	99984508	10:99984358-99984508	-
chr10	99994438	99994608	10:99994438-99994608	-
chr10	99997098	99997248	10:99997098-99997248	-
chr10	100006107	100006257	10:100006107-100006257	-
chr10	100006378	100006528	10:100006378-100006528	ENSG00000107554
chr10	100007918	100008069	10:100007918-100008069	ENSG00000107554
chr10	100008318	100008468	10:100008318-100008468	ENSG00000227695,ENSG00000107554
chr10	100008778	100008928	10:100008778-100008928	-
chr10	100009338	100009488	10:100009338-100009488	-
chr10	100009578	100009728	10:100009578-100009728	ENSG00000107554
chr10	100009898	100010068	10:100009898-100010068	ENSG00000107554
chr10	100010478	100010628	10:100010478-100010628	-
chr10	100019858	100020008	10:100019858-100020008	-
chr10	100022525	100022675	10:100022525-100022675	-
chr10	100025812	100025962	10:100025812-100025962	-
chr10	100027518	100027668	10:100027518-100027668	-
chr10	100037980	100038130	10:100037980-100038130	-
chr10	100038558	100038708	10:100038558-100038708	-
chr10	100041738	100041888	10:100041738-100041888	-
chr10	100043978	100044148	10:100043978-100044148	-
chr10	100044578	100044728	10:100044578-100044728	-
chr10	100046138	100046288	10:100046138-100046288	ENSG00000120054
chr10	100072858	100073048	10:100072858-100073048	ENSG00000120054
chr10	100073318	100073468	10:100073318-100073468	ENSG00000120054
chr10	100080318	100080488	10:100080318-100080488	ENSG00000120054
chr10	100087907	100088057	10:100087907-100088057	ENSG00000120054
chr10	100099578	100099728	10:100099578-100099728	-
chr10	100100658	100100808	10:100100658-100100808	ENSG00000232230
chr10	100101598	100101748	10:100101598-100101748	ENSG00000232230
chr10	100103694	100103848	10:100103694-100103848	ENSG00000232230
chr10	100112058	100112208	10:100112058-100112208	ENSG00000232230
chr10	100127758	100127908	10:100127758-100127908	ENSG00000232230
chr10	100139018	100139178	10:100139018-100139178	ENSG00000270623,ENSG00000232230,ENSG00000283232
chr10	100147398	100147548	10:100147398-100147548	ENSG00000270623,ENSG00000283232
chr10	100148718	100148868	10:100148718-100148868	ENSG00000270623,ENSG00000283232
chr10	100163858	100164008	10:100163858-100164008	-
chr10	100183598	100183748	10:100183598-100183748	ENSG00000107566
chr10	100184511	100184661	10:100184511-100184661	ENSG00000107566
chr10	100184898	100185048	10:100184898-100185048	ENSG00000107566
chr10	100185998	100186168	10:100185998-100186168	ENSG00000236308,ENSG00000213341,ENSG00000107566
chr10	100186478	100186648	10:100186478-100186648	ENSG00000236308,ENSG00000213341,ENSG00000107566
chr10	100186918	100187068	10:100186918-100187068	ENSG00000236308,ENSG00000107566
chr10	100209438	100209588	10:100209438-100209588	-
chr10	100228938	100229188	10:100228938-100229188	ENSG00000212464,ENSG00000227492,ENSG00000213341
chr10	100229558	100229708	10:100229558-100229708	ENSG00000207362,ENSG00000230224,ENSG00000212464,ENSG00000095485,ENSG00000227492,ENSG00000236308,ENSG00000213341,ENSG00000107566
chr10	100232238	100232388	10:100232238-100232388	ENSG00000212464,ENSG00000227492
chr10	100240878	100241028	10:100240878-100241028	ENSG00000207362,ENSG00000230224,ENSG00000212464,ENSG00000095485
chr10	100245638	100245788	10:100245638-100245788	ENSG00000207362,ENSG00000230224,ENSG00000095485
chr10	100245978	100246128	10:100245978-100246128	ENSG00000207362,ENSG00000230224,ENSG00000212464,ENSG00000095485
chr10	100267638	100267788	10:100267638-100267788	ENSG00000196072,ENSG00000207362,ENSG00000230224,ENSG00000095485
chr10	100285618	100285768	10:100285618-100285768	ENSG00000196072
chr10	100286158	100286328	10:100286158-100286328	ENSG00000196072,ENSG00000207362,ENSG00000095485
chr10	100286658	100286828	10:100286658-100286828	ENSG00000196072,ENSG00000207362,ENSG00000095485
chr10	100292398	100292548	10:100292398-100292548	ENSG00000196072
chr10	100303838	100303988	10:100303838-100303988	-
chr10	100307878	100308028	10:100307878-100308028	-
chr10	100315738	100315888	10:100315738-100315888	-
chr10	100327298	100327454	10:100327298-100327454	ENSG00000107593
chr10	100334178	100334328	10:100334178-100334328	ENSG00000107593
chr10	100338558	100338708	10:100338558-100338708	ENSG00000212325,ENSG00000107593
chr10	100341238	100341388	10:100341238-100341388	ENSG00000099194,ENSG00000231188
chr10	100342478	100342628	10:100342478-100342628	ENSG00000212325,ENSG00000099194,ENSG00000231188
chr10	100345618	100345788	10:100345618-100345788	ENSG00000212325,ENSG00000099194,ENSG00000231188
chr10	100346018	100346168	10:100346018-100346168	ENSG00000099194,ENSG00000231188
chr10	100346458	100346627	10:100346458-100346627	ENSG00000099194,ENSG00000231188
chr10	100346958	100347108	10:100346958-100347108	ENSG00000212325,ENSG00000235823,ENSG00000099194,ENSG00000231188
chr10	100347618	100347768	10:100347618-100347768	ENSG00000099194,ENSG00000231188
chr10	100350398	100350548	10:100350398-100350548	ENSG00000099194,ENSG00000231188
chr10	100357218	100357368	10:100357218-100357368	-
chr10	100359258	100359408	10:100359258-100359408	-
chr10	100359758	100359908	10:100359758-100359908	-
chr10	100363064	100363214	10:100363064-100363214	-
chr10	100364958	100365108	10:100364958-100365108	ENSG00000235823
chr10	100370698	100370860	10:100370698-100370860	-
chr10	100371398	100371568	10:100371398-100371568	ENSG00000212325,ENSG00000235823
chr10	100373398	100373568	10:100373398-100373568	ENSG00000212325,ENSG00000235823,ENSG00000099194,ENSG00000231188
chr10	100373978	100374128	10:100373978-100374128	ENSG00000212325,ENSG00000235823,ENSG00000099194,ENSG00000231188
chr10	100429018	100429168	10:100429018-100429168	ENSG00000212325
chr10	100433406	100433556	10:100433406-100433556	-
chr10	100433878	100434028	10:100433878-100434028	ENSG00000075826,ENSG00000075290,ENSG00000212325,ENSG00000099194,ENSG00000231188,ENSG00000107593
chr10	100469158	100469308	10:100469158-100469308	ENSG00000075290
chr10	100470478	100470628	10:100470478-100470628	ENSG00000075290
chr10	100481618	100481768	10:100481618-100481768	ENSG00000075826,ENSG00000075290
chr10	100482678	100482828	10:100482678-100482828	ENSG00000075290
chr10	100501538	100501688	10:100501538-100501688	ENSG00000075826
chr10	100503218	100503368	10:100503218-100503368	ENSG00000075826
chr10	100504238	100504388	10:100504238-100504388	ENSG00000075826
chr10	100506658	100506808	10:100506658-100506808	ENSG00000075826
chr10	100508818	100508978	10:100508818-100508978	ENSG00000075826
chr10	100518851	100519008	10:100518851-100519008	ENSG00000166136,ENSG00000255339,ENSG00000075826
chr10	100520898	100521048	10:100520898-100521048	ENSG00000166135,ENSG00000166136,ENSG00000255339,ENSG00000075826
chr10	100529838	100529988	10:100529838-100529988	ENSG00000166135,ENSG00000166136,ENSG00000255339,ENSG00000075826
chr10	100535758	100535928	10:100535758-100535928	ENSG00000166135,ENSG00000166136,ENSG00000255339,ENSG00000075826
chr10	100562138	100562328	10:100562138-100562328	-
chr10	100563098	100563286	10:100563098-100563286	-
chr10	100563555	100563705	10:100563555-100563705	-
chr10	100621938	100622089	10:100621938-100622089	-
chr10	100653938	100654128	10:100653938-100654128	ENSG00000274660
chr10	100654538	100654688	10:100654538-100654688	ENSG00000274660
chr10	100656499	100656649	10:100656499-100656649	ENSG00000274660
chr10	100680858	100681008	10:100680858-100681008	ENSG00000274660
chr10	100697198	100697368	10:100697198-100697368	ENSG00000274660
chr10	100725258	100725408	10:100725258-100725408	ENSG00000075891,ENSG00000274660
chr10	100729598	100729748	10:100729598-100729748	-
chr10	100730798	100730953	10:100730798-100730953	ENSG00000075891
chr10	100731198	100731348	10:100731198-100731348	ENSG00000075891
chr10	100743678	100743828	10:100743678-100743828	ENSG00000075891,ENSG00000274660
chr10	100775418	100775568	10:100775418-100775568	-
chr10	100775678	100775828	10:100775678-100775828	-
chr10	100791498	100791648	10:100791498-100791648	-
chr10	100827973	100828123	10:100827973-100828123	-
chr10	100847658	100847808	10:100847658-100847808	-
chr10	100872378	100872528	10:100872378-100872528	-
chr10	100872634	100872784	10:100872634-100872784	-
chr10	100873338	100873488	10:100873338-100873488	-
chr10	100878558	100878728	10:100878558-100878728	ENSG00000274660
chr10	100882818	100882968	10:100882818-100882968	ENSG00000274660
chr10	100887198	100887348	10:100887198-100887348	-
chr10	100889075	100889225	10:100889075-100889225	-
chr10	100890758	100890908	10:100890758-100890908	ENSG00000274660
chr10	100912181	100912348	10:100912181-100912348	ENSG00000119906,ENSG00000272572,ENSG00000222072
chr10	100912798	100912948	10:100912798-100912948	ENSG00000107815,ENSG00000236662,ENSG00000207551,ENSG00000095539,ENSG00000055950,ENSG00000273476,ENSG00000119906,ENSG00000272572,ENSG00000222072
chr10	100913318	100913468	10:100913318-100913468	ENSG00000119906,ENSG00000272572,ENSG00000222072
chr10	100913918	100914068	10:100913918-100914068	ENSG00000119906,ENSG00000272572,ENSG00000222072
chr10	100930658	100930808	10:100930658-100930808	-
chr10	100934378	100934528	10:100934378-100934528	-
chr10	100939918	100940068	10:100939918-100940068	-
chr10	100966013	100966163	10:100966013-100966163	ENSG00000207551,ENSG00000095539,ENSG00000273476
chr10	100969198	100969348	10:100969198-100969348	ENSG00000207551,ENSG00000095539,ENSG00000273476
chr10	100987438	100987588	10:100987438-100987588	ENSG00000107815,ENSG00000236662,ENSG00000207551,ENSG00000095539,ENSG00000055950
chr10	100994378	100994528	10:100994378-100994528	ENSG00000107816,ENSG00000107815,ENSG00000236662,ENSG00000055950
chr10	100997798	100997948	10:100997798-100997948	ENSG00000107816,ENSG00000107815,ENSG00000236662,ENSG00000055950
chr10	100998358	100998508	10:100998358-100998508	ENSG00000107816,ENSG00000107815,ENSG00000236662,ENSG00000207551,ENSG00000095539,ENSG00000055950
chr10	100998732	100999042	10:100998732-100999042	ENSG00000107816
chr10	100999218	100999368	10:100999218-100999368	ENSG00000107816,ENSG00000107815,ENSG00000236662,ENSG00000055950
chr10	100999618	100999768	10:100999618-100999768	ENSG00000107816,ENSG00000107815,ENSG00000236662,ENSG00000055950
chr10	101000278	101000428	10:101000278-101000428	ENSG00000107816
chr10	101001458	101001628	10:101001458-101001628	ENSG00000107816,ENSG00000107815,ENSG00000236662,ENSG00000207551,ENSG00000095539,ENSG00000055950,ENSG00000273476
chr10	101011518	101011668	10:101011518-101011668	-
chr10	101012958	101013108	10:101012958-101013108	ENSG00000107816,ENSG00000107815,ENSG00000236662,ENSG00000207551,ENSG00000095539,ENSG00000055950,ENSG00000273476
chr10	101014398	101014550	10:101014398-101014550	ENSG00000107816,ENSG00000207551,ENSG00000095539,ENSG00000273476
chr10	101015358	101015508	10:101015358-101015508	ENSG00000107815,ENSG00000236662,ENSG00000207551,ENSG00000095539,ENSG00000055950,ENSG00000273476
chr10	101019058	101019228	10:101019058-101019228	-
chr10	101031118	101031288	10:101031118-101031288	ENSG00000107819,ENSG00000186862
chr10	101031418	101031568	10:101031418-101031568	ENSG00000107819,ENSG00000186862
chr10	101031918	101032068	10:101031918-101032068	ENSG00000107819,ENSG00000186862
chr10	101032327	101032528	10:101032327-101032528	ENSG00000107819,ENSG00000186862
chr10	101032798	101032948	10:101032798-101032948	ENSG00000107819,ENSG00000186862
chr10	101041318	101041468	10:101041318-101041468	ENSG00000107819,ENSG00000186862
chr10	101041888	101042038	10:101041888-101042038	-
chr10	101042898	101043088	10:101042898-101043088	ENSG00000107821,ENSG00000273162,ENSG00000107819,ENSG00000186862
chr10	101050378	101050528	10:101050378-101050528	-
chr10	101052378	101052528	10:101052378-101052528	-
chr10	101053638	101053788	10:101053638-101053788	-
chr10	101060098	101060248	10:101060098-101060248	ENSG00000107821,ENSG00000273162
chr10	101060404	101060554	10:101060404-101060554	-
chr10	101060698	101060868	10:101060698-101060868	ENSG00000107807,ENSG00000236311,ENSG00000107821,ENSG00000273162,ENSG00000186862
chr10	101060998	101061148	10:101060998-101061148	ENSG00000107821,ENSG00000273162
chr10	101061678	101061848	10:101061678-101061848	ENSG00000107821,ENSG00000273162
chr10	101062218	101062368	10:101062218-101062368	-
chr10	101062640	101062790	10:101062640-101062790	-
chr10	101065638	101065788	10:101065638-101065788	ENSG00000107821,ENSG00000273162
chr10	101066218	101066368	10:101066218-101066368	ENSG00000107821,ENSG00000273162
chr10	101066538	101066708	10:101066538-101066708	ENSG00000107821,ENSG00000273162
chr10	101067298	101067448	10:101067298-101067448	ENSG00000107821,ENSG00000273162
chr10	101067938	101068088	10:101067938-101068088	ENSG00000107821,ENSG00000273162
chr10	101071458	101071608	10:101071458-101071608	-
chr10	101081058	101081208	10:101081058-101081208	-
chr10	101095718	101095868	10:101095718-101095868	ENSG00000107807,ENSG00000236311
chr10	101138138	101138288	10:101138138-101138288	ENSG00000107807,ENSG00000236311
chr10	101139741	101139891	10:101139741-101139891	ENSG00000107807,ENSG00000236311
chr10	101142073	101142223	10:101142073-101142223	-
chr10	101142338	101142488	10:101142338-101142488	ENSG00000270973,ENSG00000237579,ENSG00000107807,ENSG00000236311
chr10	101143351	101143501	10:101143351-101143501	ENSG00000107807,ENSG00000236311
chr10	101156058	101156208	10:101156058-101156208	ENSG00000270973,ENSG00000237579
chr10	101158018	101158168	10:101158018-101158168	ENSG00000270973,ENSG00000237579
chr10	101161878	101162048	10:101161878-101162048	ENSG00000270973,ENSG00000237579
chr10	101213758	101213908	10:101213758-101213908	ENSG00000138136,ENSG00000270973,ENSG00000237579
chr10	101214798	101214948	10:101214798-101214948	-
chr10	101217538	101217688	10:101217538-101217688	ENSG00000138136
chr10	101222798	101222948	10:101222798-101222948	ENSG00000227128,ENSG00000138136
chr10	101223138	101223288	10:101223138-101223288	ENSG00000227128,ENSG00000138136
chr10	101236376	101236526	10:101236376-101236526	ENSG00000227128,ENSG00000138136
chr10	101237678	101237828	10:101237678-101237828	ENSG00000227128,ENSG00000138136
chr10	101244478	101244628	10:101244478-101244628	ENSG00000229649,ENSG00000227128,ENSG00000138136
chr10	101263442	101263592	10:101263442-101263592	ENSG00000229649
chr10	101272338	101272508	10:101272338-101272508	ENSG00000229649
chr10	101273518	101273668	10:101273518-101273668	ENSG00000229649
chr10	101275438	101275588	10:101275438-101275588	ENSG00000229649
chr10	101288338	101288500	10:101288338-101288500	-
chr10	101291741	101291891	10:101291741-101291891	-
chr10	101292418	101292568	10:101292418-101292568	-
chr10	101292618	101292768	10:101292618-101292768	-
chr10	101297998	101298188	10:101297998-101298188	ENSG00000230967,ENSG00000225208,ENSG00000222238
chr10	101301558	101301708	10:101301558-101301708	ENSG00000230967,ENSG00000225208,ENSG00000222238
chr10	101311535	101311685	10:101311535-101311685	ENSG00000230967,ENSG00000225208,ENSG00000222238
chr10	101330958	101331108	10:101330958-101331108	ENSG00000230967
chr10	101353858	101354008	10:101353858-101354008	ENSG00000166167,ENSG00000230967,ENSG00000225208,ENSG00000222238,ENSG00000138136,ENSG00000270973,ENSG00000237579
chr10	101354538	101354688	10:101354538-101354688	ENSG00000166167
chr10	101355198	101355348	10:101355198-101355348	-
chr10	101358998	101359148	10:101358998-101359148	-
chr10	101364798	101364948	10:101364798-101364948	ENSG00000222414,ENSG00000283558,ENSG00000263436,ENSG00000166167,ENSG00000230967,ENSG00000225208,ENSG00000222238,ENSG00000229649,ENSG00000227128,ENSG00000138136,ENSG00000270973,ENSG00000237579
chr10	101367678	101367828	10:101367678-101367828	ENSG00000222414,ENSG00000230967
chr10	101385985	101386135	10:101385985-101386135	-
chr10	101397218	101397388	10:101397218-101397388	-
chr10	101403218	101403408	10:101403218-101403408	-
chr10	101435284	101435434	10:101435284-101435434	-
chr10	101438878	101439029	10:101438878-101439029	-
chr10	101442298	101442448	10:101442298-101442448	ENSG00000225208
chr10	101444198	101444348	10:101444198-101444348	-
chr10	101453443	101453593	10:101453443-101453593	-
chr10	101453898	101454048	10:101453898-101454048	-
chr10	101454098	101454248	10:101454098-101454248	-
chr10	101467398	101467568	10:101467398-101467568	-
chr10	101486038	101486188	10:101486038-101486188	-
chr10	101489518	101489668	10:101489518-101489668	-
chr10	101495458	101495608	10:101495458-101495608	-
chr10	101512858	101513008	10:101512858-101513008	-
chr10	101524776	101524926	10:101524776-101524926	-
chr10	101529338	101529488	10:101529338-101529488	-
chr10	101536918	101537088	10:101536918-101537088	-
chr10	101550038	101550188	10:101550038-101550188	-
chr10	101557940	101558090	10:101557940-101558090	-
chr10	101558318	101558468	10:101558318-101558468	-
chr10	101566435	101566585	10:101566435-101566585	-
chr10	101566778	101566928	10:101566778-101566928	-
chr10	101569798	101569948	10:101569798-101569948	-
chr10	101570298	101570448	10:101570298-101570448	ENSG00000166171
chr10	101576598	101576748	10:101576598-101576748	ENSG00000166171
chr10	101587258	101587408	10:101587258-101587408	ENSG00000166171,ENSG00000166169
chr10	101588198	101588348	10:101588198-101588348	ENSG00000166171,ENSG00000166169,ENSG00000283558,ENSG00000263436
chr10	101589078	101589228	10:101589078-101589228	ENSG00000166171,ENSG00000166169
chr10	101602818	101602988	10:101602818-101602988	ENSG00000166171,ENSG00000283558,ENSG00000263436
chr10	101611658	101611808	10:101611658-101611808	ENSG00000283558,ENSG00000263436,ENSG00000222051
chr10	101621938	101622088	10:101621938-101622088	ENSG00000222051
chr10	101624818	101624968	10:101624818-101624968	ENSG00000107829,ENSG00000222051
chr10	101635378	101635528	10:101635378-101635528	ENSG00000222051
chr10	101646518	101646668	10:101646518-101646668	-
chr10	101647362	101647512	10:101647362-101647512	-
chr10	101650019	101650169	10:101650019-101650169	-
chr10	101655678	101655848	10:101655678-101655848	-
chr10	101680901	101681051	10:101680901-101681051	ENSG00000107829
chr10	101682518	101682668	10:101682518-101682668	ENSG00000107829
chr10	101686058	101686208	10:101686058-101686208	ENSG00000286489
chr10	101686778	101686928	10:101686778-101686928	ENSG00000286489
chr10	101693758	101693908	10:101693758-101693908	ENSG00000107829,ENSG00000286489
chr10	101693998	101694148	10:101693998-101694148	ENSG00000107829,ENSG00000286489,ENSG00000224817
chr10	101694218	101694368	10:101694218-101694368	ENSG00000107829,ENSG00000286489
chr10	101694858	101695008	10:101694858-101695008	ENSG00000107829,ENSG00000286489
chr10	101695278	101695428	10:101695278-101695428	ENSG00000107829,ENSG00000286489,ENSG00000224817
chr10	101703058	101703208	10:101703058-101703208	ENSG00000107829,ENSG00000224817
chr10	101703478	101703628	10:101703478-101703628	ENSG00000107829,ENSG00000224817
chr10	101710118	101710268	10:101710118-101710268	ENSG00000224817
chr10	101718983	101719133	10:101718983-101719133	ENSG00000224817
chr10	101745438	101745588	10:101745438-101745588	-
chr10	101751279	101751429	10:101751279-101751429	-
chr10	101760598	101760748	10:101760598-101760748	-
chr10	101773984	101774134	10:101773984-101774134	ENSG00000107831
chr10	101779178	101779328	10:101779178-101779328	ENSG00000107831,ENSG00000107833
chr10	101779958	101780128	10:101779958-101780128	ENSG00000107831,ENSG00000107833
chr10	101781198	101781348	10:101781198-101781348	ENSG00000283558,ENSG00000263436,ENSG00000107831,ENSG00000107833
chr10	101783338	101783488	10:101783338-101783488	ENSG00000283558,ENSG00000263436,ENSG00000107831,ENSG00000107833
chr10	101784156	101784306	10:101784156-101784306	ENSG00000107831,ENSG00000107833
chr10	101814518	101814668	10:101814518-101814668	ENSG00000198408,ENSG00000226009
chr10	101816458	101816608	10:101816458-101816608	ENSG00000198408,ENSG00000226009
chr10	101817538	101817688	10:101817538-101817688	ENSG00000107831,ENSG00000107833,ENSG00000198408,ENSG00000226009,ENSG00000120049
chr10	101818518	101818688	10:101818518-101818688	ENSG00000283558,ENSG00000263436,ENSG00000107831,ENSG00000107833,ENSG00000198408,ENSG00000226009,ENSG00000120049,ENSG00000274742,ENSG00000224302,ENSG00000229629
chr10	101830598	101830748	10:101830598-101830748	ENSG00000120049
chr10	101830898	101831068	10:101830898-101831068	ENSG00000120049
chr10	101832333	101832483	10:101832333-101832483	-
chr10	101836078	101836228	10:101836078-101836228	ENSG00000120049
chr10	101840778	101840928	10:101840778-101840928	ENSG00000120049
chr10	101841238	101841388	10:101841238-101841388	ENSG00000120049
chr10	101848398	101848548	10:101848398-101848548	ENSG00000120049
chr10	101851898	101852068	10:101851898-101852068	-
chr10	101868065	101868215	10:101868065-101868215	-
chr10	101879598	101879748	10:101879598-101879748	-
chr10	101879898	101880048	10:101879898-101880048	-
chr10	101889758	101889908	10:101889758-101889908	ENSG00000120029,ENSG00000274742
chr10	101892918	101893218	10:101892918-101893218	-
chr10	101896610	101896760	10:101896610-101896760	-
chr10	101897878	101898028	10:101897878-101898028	ENSG00000274742
chr10	101934818	101934968	10:101934818-101934968	ENSG00000274742
chr10	101935558	101935708	10:101935558-101935708	-
chr10	101938378	101938528	10:101938378-101938528	ENSG00000274742,ENSG00000222430
chr10	101939358	101939508	10:101939358-101939508	ENSG00000274742,ENSG00000222430
chr10	101939978	101940128	10:101939978-101940128	ENSG00000222430
chr10	101941038	101941188	10:101941038-101941188	ENSG00000222430
chr10	101941630	101941780	10:101941630-101941780	ENSG00000222430
chr10	101941998	101942148	10:101941998-101942148	ENSG00000274742,ENSG00000222430
chr10	101961678	101961830	10:101961678-101961830	ENSG00000222430
chr10	101962218	101962368	10:101962218-101962368	ENSG00000222430
chr10	101967858	101968008	10:101967858-101968008	-
chr10	101969418	101969568	10:101969418-101969568	-
chr10	101972978	101973128	10:101972978-101973128	-
chr10	101974218	101974368	10:101974218-101974368	-
chr10	101986638	101986788	10:101986638-101986788	-
chr10	101995758	101995928	10:101995758-101995928	-
chr10	102003699	102003849	10:102003699-102003849	-
chr10	102004498	102004648	10:102004498-102004648	-
chr10	102009898	102010048	10:102009898-102010048	ENSG00000120049,ENSG00000120029,ENSG00000274742,ENSG00000222430,ENSG00000224302,ENSG00000229629
chr10	102017103	102017253	10:102017103-102017253	-
chr10	102040398	102040548	10:102040398-102040548	-
chr10	102043116	102043266	10:102043116-102043266	-
chr10	102048158	102048308	10:102048158-102048308	-
chr10	102054018	102054168	10:102054018-102054168	-
chr10	102055538	102055688	10:102055538-102055688	ENSG00000120029
chr10	102055918	102056068	10:102055918-102056068	ENSG00000120029,ENSG00000166189
chr10	102056218	102056388	10:102056218-102056388	ENSG00000120029,ENSG00000166189,ENSG00000224302,ENSG00000229629
chr10	102065278	102065428	10:102065278-102065428	ENSG00000166189,ENSG00000224302,ENSG00000229629
chr10	102065698	102065848	10:102065698-102065848	ENSG00000166189
chr10	102065918	102066068	10:102065918-102066068	ENSG00000166189
chr10	102068338	102068488	10:102068338-102068488	ENSG00000166189
chr10	102072978	102073148	10:102072978-102073148	ENSG00000166189,ENSG00000224302,ENSG00000229629
chr10	102079338	102079488	10:102079338-102079488	ENSG00000224302,ENSG00000229629
chr10	102114940	102115108	10:102114940-102115108	ENSG00000198728
chr10	102117598	102117748	10:102117598-102117748	ENSG00000224302,ENSG00000229629,ENSG00000198728
chr10	102117838	102118008	10:102117838-102118008	ENSG00000224302,ENSG00000229629,ENSG00000198728
chr10	102118998	102119148	10:102118998-102119148	ENSG00000198728
chr10	102119698	102119868	10:102119698-102119868	ENSG00000224302,ENSG00000229629,ENSG00000198728
chr10	102120578	102120768	10:102120578-102120768	ENSG00000198728
chr10	102121438	102121588	10:102121438-102121588	ENSG00000198728
chr10	102122118	102122268	10:102122118-102122268	ENSG00000198728
chr10	102128030	102128188	10:102128030-102128188	ENSG00000198728,ENSG00000148840
chr10	102131878	102132028	10:102131878-102132028	-
chr10	102132858	102133008	10:102132858-102133008	ENSG00000224302,ENSG00000229629,ENSG00000198728,ENSG00000148840,ENSG00000166197
chr10	102133628	102133788	10:102133628-102133788	ENSG00000148840
chr10	102133978	102134128	10:102133978-102134128	ENSG00000148840
chr10	102151478	102151628	10:102151478-102151628	ENSG00000148840,ENSG00000166197
chr10	102152138	102152308	10:102152138-102152308	ENSG00000148840,ENSG00000166197
chr10	102153198	102153348	10:102153198-102153348	-
chr10	102153458	102153608	10:102153458-102153608	-
chr10	102167978	102168148	10:102167978-102168148	-
chr10	102169538	102169688	10:102169538-102169688	ENSG00000166197
chr10	102175478	102175778	10:102175478-102175778	-
chr10	102186218	102186368	10:102186218-102186368	-
chr10	102189418	102189568	10:102189418-102189568	-
chr10	102195364	102195514	10:102195364-102195514	-
chr10	102208818	102208988	10:102208818-102208988	-
chr10	102210972	102211122	10:102210972-102211122	-
chr10	102226158	102226308	10:102226158-102226308	ENSG00000119915,ENSG00000107859
chr10	102227138	102227308	10:102227138-102227308	ENSG00000119915,ENSG00000107859
chr10	102229858	102230028	10:102229858-102230028	ENSG00000119915,ENSG00000107859
chr10	102230498	102230668	10:102230498-102230668	ENSG00000119915,ENSG00000107859
chr10	102230932	102231082	10:102230932-102231082	-
chr10	102231898	102232048	10:102231898-102232048	-
chr10	102241618	102241768	10:102241618-102241768	ENSG00000107859,ENSG00000107862
chr10	102241898	102242048	10:102241898-102242048	ENSG00000107859,ENSG00000107862
chr10	102243438	102243588	10:102243438-102243588	ENSG00000107859,ENSG00000107862
chr10	102245258	102245408	10:102245258-102245408	ENSG00000119915,ENSG00000107859,ENSG00000107862
chr10	102246258	102246408	10:102246258-102246408	-
chr10	102247798	102247948	10:102247798-102247948	-
chr10	102252661	102252811	10:102252661-102252811	-
chr10	102262038	102262188	10:102262038-102262188	-
chr10	102262878	102263028	10:102262878-102263028	-
chr10	102267838	102267988	10:102267838-102267988	ENSG00000107862
chr10	102268578	102268728	10:102268578-102268728	ENSG00000107862
chr10	102269083	102269233	10:102269083-102269233	-
chr10	102280771	102280928	10:102280771-102280928	-
chr10	102281198	102281348	10:102281198-102281348	-
chr10	102286318	102286468	10:102286318-102286468	-
chr10	102300018	102300168	10:102300018-102300168	-
chr10	102300538	102300708	10:102300538-102300708	-
chr10	102302758	102302927	10:102302758-102302927	-
chr10	102310438	102310588	10:102310438-102310588	-
chr10	102310838	102310998	10:102310838-102310998	-
chr10	102312380	102312530	10:102312380-102312530	-
chr10	102312778	102312928	10:102312778-102312928	-
chr10	102313218	102313368	10:102313218-102313368	-
chr10	102324198	102324348	10:102324198-102324348	-
chr10	102334178	102334328	10:102334178-102334328	-
chr10	102335342	102335528	10:102335342-102335528	-
chr10	102343078	102343228	10:102343078-102343228	-
chr10	102344258	102344408	10:102344258-102344408	-
chr10	102347338	102347488	10:102347338-102347488	-
chr10	102352218	102352368	10:102352218-102352368	-
chr10	102359098	102359248	10:102359098-102359248	-
chr10	102361838	102361988	10:102361838-102361988	-
chr10	102384158	102384308	10:102384158-102384308	-
chr10	102385258	102385426	10:102385258-102385426	-
chr10	102385798	102385948	10:102385798-102385948	-
chr10	102394038	102394188	10:102394038-102394188	ENSG00000077150
chr10	102394338	102394508	10:102394338-102394508	ENSG00000077150
chr10	102394898	102395088	10:102394898-102395088	ENSG00000077150
chr10	102395598	102395748	10:102395598-102395748	ENSG00000077150,ENSG00000059915
chr10	102399353	102399503	10:102399353-102399503	-
chr10	102399598	102399748	10:102399598-102399748	ENSG00000077150
chr10	102401958	102402108	10:102401958-102402108	ENSG00000059915
chr10	102403898	102404048	10:102403898-102404048	ENSG00000077150,ENSG00000059915
chr10	102408829	102408979	10:102408829-102408979	-
chr10	102409338	102409488	10:102409338-102409488	-
chr10	102413418	102413588	10:102413418-102413588	ENSG00000059915,ENSG00000107872
chr10	102419658	102419808	10:102419658-102419808	ENSG00000059915
chr10	102420998	102421148	10:102420998-102421148	ENSG00000077150,ENSG00000059915,ENSG00000107872,ENSG00000107874,ENSG00000269609,ENSG00000120055
chr10	102422101	102422251	10:102422101-102422251	-
chr10	102422778	102422928	10:102422778-102422928	ENSG00000059915,ENSG00000107872,ENSG00000107874
chr10	102431858	102432008	10:102431858-102432008	ENSG00000107874,ENSG00000202569
chr10	102432198	102432348	10:102432198-102432348	ENSG00000107874,ENSG00000202569
chr10	102432658	102432808	10:102432658-102432808	ENSG00000059915,ENSG00000107872,ENSG00000107874,ENSG00000202569,ENSG00000269609,ENSG00000120055,ENSG00000138111
chr10	102434458	102434608	10:102434458-102434608	-
chr10	102434738	102434888	10:102434738-102434888	ENSG00000107874,ENSG00000202569
chr10	102435389	102435539	10:102435389-102435539	-
chr10	102435678	102435828	10:102435678-102435828	ENSG00000202569
chr10	102436424	102436574	10:102436424-102436574	-
chr10	102449718	102449868	10:102449718-102449868	ENSG00000269609,ENSG00000120055
chr10	102450518	102450668	10:102450518-102450668	ENSG00000269609,ENSG00000120055
chr10	102453078	102453232	10:102453078-102453232	ENSG00000269609,ENSG00000120055
chr10	102454078	102454248	10:102454078-102454248	ENSG00000269609,ENSG00000120055
chr10	102456018	102456168	10:102456018-102456168	ENSG00000269609,ENSG00000120055,ENSG00000138111
chr10	102461278	102461428	10:102461278-102461428	ENSG00000138111
chr10	102468778	102468948	10:102468778-102468948	ENSG00000138111
chr10	102479038	102479188	10:102479038-102479188	ENSG00000138111,ENSG00000138107,ENSG00000273262
chr10	102493078	102493228	10:102493078-102493228	ENSG00000138107,ENSG00000273262
chr10	102501318	102501468	10:102501318-102501468	-
chr10	102502118	102502268	10:102502118-102502268	ENSG00000269609,ENSG00000120055,ENSG00000138111,ENSG00000138107,ENSG00000273262,ENSG00000107882,ENSG00000228657,ENSG00000207029
chr10	102502798	102502968	10:102502798-102502968	ENSG00000077150,ENSG00000269609,ENSG00000120055,ENSG00000138111,ENSG00000138107,ENSG00000273262,ENSG00000107882,ENSG00000228657,ENSG00000207029
chr10	102503758	102503928	10:102503758-102503928	ENSG00000138111,ENSG00000138107,ENSG00000273262,ENSG00000107882,ENSG00000228657
chr10	102509518	102509675	10:102509518-102509675	ENSG00000107882
chr10	102517698	102517848	10:102517698-102517848	-
chr10	102519536	102519688	10:102519536-102519688	-
chr10	102523358	102523528	10:102523358-102523528	ENSG00000228657
chr10	102540098	102540248	10:102540098-102540248	-
chr10	102542938	102543116	10:102542938-102543116	-
chr10	102546158	102546308	10:102546158-102546308	-
chr10	102546718	102546868	10:102546718-102546868	-
chr10	102547038	102547188	10:102547038-102547188	-
chr10	102556178	102556328	10:102556178-102556328	ENSG00000228657
chr10	102579558	102579708	10:102579558-102579708	ENSG00000228657
chr10	102580366	102580516	10:102580366-102580516	-
chr10	102583918	102584068	10:102583918-102584068	ENSG00000228657,ENSG00000207029
chr10	102593458	102593608	10:102593458-102593608	ENSG00000207029
chr10	102596558	102596708	10:102596558-102596708	ENSG00000207029
chr10	102597416	102597568	10:102597416-102597568	ENSG00000207029
chr10	102597838	102597988	10:102597838-102597988	ENSG00000207029
chr10	102599858	102600028	10:102599858-102600028	ENSG00000207029
chr10	102602438	102602608	10:102602438-102602608	-
chr10	102602778	102602928	10:102602778-102602928	ENSG00000207029
chr10	102604231	102604381	10:102604231-102604381	-
chr10	102604478	102604648	10:102604478-102604648	ENSG00000207029
chr10	102611618	102611768	10:102611618-102611768	-
chr10	102612138	102612288	10:102612138-102612288	-
chr10	102616120	102616288	10:102616120-102616288	-
chr10	102620118	102620268	10:102620118-102620268	-
chr10	102620718	102620868	10:102620718-102620868	-
chr10	102624927	102625227	10:102624927-102625227	-
chr10	102627858	102628008	10:102627858-102628008	-
chr10	102628027	102628177	10:102628027-102628177	-
chr10	102629698	102629857	10:102629698-102629857	-
chr10	102632858	102633008	10:102632858-102633008	-
chr10	102633378	102633531	10:102633378-102633531	-
chr10	102642158	102642308	10:102642158-102642308	ENSG00000272933,ENSG00000171206
chr10	102642834	102643134	10:102642834-102643134	-
chr10	102643198	102643348	10:102643198-102643348	ENSG00000272933,ENSG00000171206
chr10	102643778	102643948	10:102643778-102643948	ENSG00000272933,ENSG00000171206
chr10	102644978	102645128	10:102644978-102645128	ENSG00000171206
chr10	102646018	102646168	10:102646018-102646168	ENSG00000272933,ENSG00000171206
chr10	102646298	102646508	10:102646298-102646508	ENSG00000272933,ENSG00000171206
chr10	102647198	102647348	10:102647198-102647348	ENSG00000272933,ENSG00000171206
chr10	102658098	102658248	10:102658098-102658248	ENSG00000171206
chr10	102661298	102661448	10:102661298-102661448	-
chr10	102674198	102674388	10:102674198-102674388	-
chr10	102675995	102676145	10:102675995-102676145	-
chr10	102676351	102676508	10:102676351-102676508	-
chr10	102678878	102679028	10:102678878-102679028	-
chr10	102691838	102691988	10:102691838-102691988	-
chr10	102705058	102705228	10:102705058-102705228	ENSG00000138175,ENSG00000156398
chr10	102710738	102710908	10:102710738-102710908	ENSG00000138175,ENSG00000156398
chr10	102713138	102713288	10:102713138-102713288	-
chr10	102713818	102713988	10:102713818-102713988	ENSG00000138175,ENSG00000156398
chr10	102714358	102714528	10:102714358-102714528	ENSG00000138175,ENSG00000156398
chr10	102718318	102718468	10:102718318-102718468	-
chr10	102726398	102726548	10:102726398-102726548	-
chr10	102729378	102729528	10:102729378-102729528	ENSG00000156398
chr10	102735298	102735468	10:102735298-102735468	ENSG00000166272
chr10	102738998	102739148	10:102738998-102739148	-
chr10	102739975	102740125	10:102739975-102740125	-
chr10	102743698	102743848	10:102743698-102743848	ENSG00000138175,ENSG00000156398,ENSG00000166272,ENSG00000148795,ENSG00000283337,ENSG00000214435,ENSG00000235266
chr10	102744798	102745028	10:102744798-102745028	-
chr10	102745458	102745608	10:102745458-102745608	-
chr10	102752638	102752808	10:102752638-102752808	ENSG00000166272,ENSG00000148795,ENSG00000283337,ENSG00000214435
chr10	102753298	102753448	10:102753298-102753448	-
chr10	102753778	102753928	10:102753778-102753928	-
chr10	102764758	102764908	10:102764758-102764908	-
chr10	102769998	102770148	10:102769998-102770148	-
chr10	102770209	102770359	10:102770209-102770359	-
chr10	102773392	102773542	10:102773392-102773542	-
chr10	102775222	102775388	10:102775222-102775388	ENSG00000166272
chr10	102776058	102776208	10:102776058-102776208	ENSG00000166272
chr10	102777118	102777268	10:102777118-102777268	ENSG00000166272
chr10	102780378	102780545	10:102780378-102780545	ENSG00000166272
chr10	102781198	102781348	10:102781198-102781348	-
chr10	102782278	102782428	10:102782278-102782428	ENSG00000166272
chr10	102782878	102783028	10:102782878-102783028	ENSG00000166272,ENSG00000252994
chr10	102785930	102786080	10:102785930-102786080	-
chr10	102796569	102796748	10:102796569-102796748	ENSG00000252994
chr10	102799838	102799988	10:102799838-102799988	ENSG00000252994
chr10	102800138	102800297	10:102800138-102800297	ENSG00000252994
chr10	102800818	102800968	10:102800818-102800968	ENSG00000252994
chr10	102801658	102801830	10:102801658-102801830	ENSG00000252994
chr10	102803238	102803408	10:102803238-102803408	ENSG00000252994,ENSG00000235266
chr10	102812538	102812688	10:102812538-102812688	-
chr10	102813778	102813928	10:102813778-102813928	-
chr10	102814098	102814248	10:102814098-102814248	ENSG00000252994
chr10	102814649	102814808	10:102814649-102814808	-
chr10	102815498	102815675	10:102815498-102815675	-
chr10	102816058	102816208	10:102816058-102816208	ENSG00000148795,ENSG00000235266
chr10	102833098	102833248	10:102833098-102833248	ENSG00000148795
chr10	102833398	102833548	10:102833398-102833548	ENSG00000148795
chr10	102835058	102835208	10:102835058-102835208	ENSG00000148795
chr10	102837468	102837618	10:102837468-102837618	ENSG00000148795
chr10	102850068	102850218	10:102850068-102850218	ENSG00000213061,ENSG00000236937
chr10	102854178	102854348	10:102854178-102854348	ENSG00000213061,ENSG00000236937,ENSG00000282772,ENSG00000166275,ENSG00000270316,ENSG00000283337,ENSG00000214435
chr10	102854458	102854608	10:102854458-102854608	ENSG00000148795,ENSG00000213061,ENSG00000236937,ENSG00000282772,ENSG00000166275,ENSG00000270316,ENSG00000283337,ENSG00000214435,ENSG00000235266
chr10	102855450	102855600	10:102855450-102855600	-
chr10	102856098	102856248	10:102856098-102856248	ENSG00000213061,ENSG00000236937,ENSG00000282772,ENSG00000166275,ENSG00000270316,ENSG00000283337,ENSG00000214435,ENSG00000235266
chr10	102859978	102860128	10:102859978-102860128	ENSG00000283337,ENSG00000214435
chr10	102869058	102869208	10:102869058-102869208	ENSG00000283337,ENSG00000214435
chr10	102880398	102880548	10:102880398-102880548	ENSG00000235266
chr10	102901538	102901688	10:102901538-102901688	ENSG00000148795,ENSG00000283337,ENSG00000214435,ENSG00000235266
chr10	102916295	102916445	10:102916295-102916445	-
chr10	102917558	102917708	10:102917558-102917708	ENSG00000286575,ENSG00000272912,ENSG00000148842
chr10	102918038	102918188	10:102918038-102918188	ENSG00000148795,ENSG00000283337,ENSG00000214435,ENSG00000235266,ENSG00000286575,ENSG00000272912,ENSG00000148842,ENSG00000278498,ENSG00000235376,ENSG00000212413
chr10	102919438	102919588	10:102919438-102919588	-
chr10	102919662	102919812	10:102919662-102919812	-
chr10	102919838	102919988	10:102919838-102919988	-
chr10	102920118	102920268	10:102920118-102920268	-
chr10	102920518	102920668	10:102920518-102920668	-
chr10	102920975	102921125	10:102920975-102921125	-
chr10	102923818	102923968	10:102923818-102923968	-
chr10	102944698	102944848	10:102944698-102944848	-
chr10	102951447	102951597	10:102951447-102951597	-
chr10	102954558	102954708	10:102954558-102954708	-
chr10	102962418	102962568	10:102962418-102962568	-
chr10	102963310	102963460	10:102963310-102963460	-
chr10	102965578	102965728	10:102965578-102965728	-
chr10	102972818	102973008	10:102972818-102973008	-
chr10	102975578	102975728	10:102975578-102975728	-
chr10	102976198	102976348	10:102976198-102976348	-
chr10	102994781	102994931	10:102994781-102994931	-
chr10	103022018	103022188	10:103022018-103022188	ENSG00000278498
chr10	103022375	103022525	10:103022375-103022525	ENSG00000278498
chr10	103040438	103040608	10:103040438-103040608	ENSG00000278498
chr10	103045258	103045428	10:103045258-103045428	ENSG00000278498
chr10	103053998	103054168	10:103053998-103054168	-
chr10	103069718	103069868	10:103069718-103069868	ENSG00000148842
chr10	103078042	103078192	10:103078042-103078192	-
chr10	103102329	103102479	10:103102329-103102479	-
chr10	103111218	103111368	10:103111218-103111368	-
chr10	103111598	103111748	10:103111598-103111748	-
chr10	103120738	103120888	10:103120738-103120888	ENSG00000237827
chr10	103121097	103121248	10:103121097-103121248	ENSG00000237827
chr10	103123758	103123908	10:103123758-103123908	ENSG00000237827
chr10	103125438	103125588	10:103125438-103125588	ENSG00000237827
chr10	103125938	103126088	10:103125938-103126088	ENSG00000237827
chr10	103132958	103133108	10:103132958-103133108	ENSG00000237827
chr10	103145175	103145328	10:103145175-103145328	-
chr10	103146278	103146428	10:103146278-103146428	ENSG00000076685,ENSG00000237827,ENSG00000213277
chr10	103150098	103150248	10:103150098-103150248	-
chr10	103150446	103150596	10:103150446-103150596	-
chr10	103153358	103153522	10:103153358-103153522	-
chr10	103153878	103154148	10:103153878-103154148	-
chr10	103154598	103154748	10:103154598-103154748	-
chr10	103154758	103154908	10:103154758-103154908	-
chr10	103184738	103184888	10:103184738-103184888	ENSG00000213277
chr10	103188998	103189148	10:103188998-103189148	ENSG00000076685,ENSG00000213277
chr10	103192158	103192308	10:103192158-103192308	-
chr10	103192618	103192768	10:103192618-103192768	ENSG00000076685,ENSG00000213277
chr10	103193258	103193448	10:103193258-103193448	ENSG00000076685
chr10	103194298	103194448	10:103194298-103194448	ENSG00000076685,ENSG00000213277
chr10	103197278	103197428	10:103197278-103197428	ENSG00000076685
chr10	103207718	103207868	10:103207718-103207868	ENSG00000229256
chr10	103216464	103216648	10:103216464-103216648	ENSG00000229256
chr10	103217958	103218108	10:103217958-103218108	ENSG00000229256
chr10	103221285	103221435	10:103221285-103221435	ENSG00000229256
chr10	103226098	103226248	10:103226098-103226248	-
chr10	103227538	103227688	10:103227538-103227688	-
chr10	103228318	103228468	10:103228318-103228468	ENSG00000229256
chr10	103229878	103230028	10:103229878-103230028	ENSG00000229256
chr10	103231338	103231488	10:103231338-103231488	ENSG00000076685,ENSG00000213277,ENSG00000229256,ENSG00000235376,ENSG00000212413
chr10	103233158	103233308	10:103233158-103233308	-
chr10	103238958	103239128	10:103238958-103239128	ENSG00000235376
chr10	103241458	103241608	10:103241458-103241608	ENSG00000235376
chr10	103241818	103241968	10:103241818-103241968	ENSG00000235376
chr10	103244778	103244928	10:103244778-103244928	ENSG00000213277,ENSG00000235376
chr10	103255058	103255208	10:103255058-103255208	-
chr10	103265838	103265988	10:103265838-103265988	ENSG00000148798,ENSG00000212413
chr10	103273118	103273288	10:103273118-103273288	ENSG00000076685,ENSG00000148798,ENSG00000212413
chr10	103277558	103277708	10:103277558-103277708	ENSG00000148798
chr10	103278938	103279088	10:103278938-103279088	ENSG00000076685,ENSG00000148798
chr10	103281878	103282028	10:103281878-103282028	ENSG00000148798
chr10	103295498	103295648	10:103295498-103295648	ENSG00000212413
chr10	103334018	103334188	10:103334018-103334188	ENSG00000212413
chr10	103350538	103350688	10:103350538-103350688	ENSG00000156374
chr10	103350738	103350888	10:103350738-103350888	ENSG00000156374
chr10	103351058	103351208	10:103351058-103351208	ENSG00000156374
chr10	103367838	103367988	10:103367838-103367988	ENSG00000156374,ENSG00000212413,ENSG00000148835,ENSG00000173915,ENSG00000283867,ENSG00000148843
chr10	103368157	103368307	10:103368157-103368307	-
chr10	103368618	103368788	10:103368618-103368788	ENSG00000156374,ENSG00000148835
chr10	103396018	103396168	10:103396018-103396168	ENSG00000173915,ENSG00000283867,ENSG00000148843
chr10	103396498	103396668	10:103396498-103396668	ENSG00000156374,ENSG00000148835,ENSG00000173915,ENSG00000283867,ENSG00000148843
chr10	103397063	103397213	10:103397063-103397213	-
chr10	103397421	103397571	10:103397421-103397571	-
chr10	103416958	103417108	10:103416958-103417108	ENSG00000148843
chr10	103433978	103434128	10:103433978-103434128	-
chr10	103442098	103442268	10:103442098-103442268	ENSG00000148843
chr10	103446218	103446368	10:103446218-103446368	ENSG00000148843,ENSG00000138172,ENSG00000273485,ENSG00000234699,ENSG00000185933
chr10	103448878	103449048	10:103448878-103449048	ENSG00000148843,ENSG00000138172,ENSG00000273485,ENSG00000234699,ENSG00000185933
chr10	103449998	103450148	10:103449998-103450148	ENSG00000185933
chr10	103451378	103451548	10:103451378-103451548	ENSG00000138172,ENSG00000273485,ENSG00000234699,ENSG00000185933
chr10	103452298	103452448	10:103452298-103452448	ENSG00000138172,ENSG00000273485,ENSG00000234699,ENSG00000185933
chr10	103452958	103453108	10:103452958-103453108	ENSG00000138172,ENSG00000273485,ENSG00000234699,ENSG00000185933
chr10	103463618	103463768	10:103463618-103463768	ENSG00000185933
chr10	103466825	103467125	10:103466825-103467125	-
chr10	103471124	103471288	10:103471124-103471288	ENSG00000183128
chr10	103471438	103471588	10:103471438-103471588	ENSG00000183128
chr10	103476498	103476648	10:103476498-103476648	ENSG00000183128
chr10	103479206	103479356	10:103479206-103479356	ENSG00000183128
chr10	103480658	103480828	10:103480658-103480828	ENSG00000183128
chr10	103481998	103482168	10:103481998-103482168	ENSG00000185933,ENSG00000183128
chr10	103485978	103486148	10:103485978-103486148	ENSG00000183128,ENSG00000107954
chr10	103492038	103492208	10:103492038-103492208	ENSG00000107954
chr10	103504458	103504608	10:103504458-103504608	ENSG00000235470,ENSG00000107954
chr10	103515578	103515748	10:103515578-103515748	ENSG00000235470
chr10	103526042	103526192	10:103526042-103526192	-
chr10	103527078	103527228	10:103527078-103527228	ENSG00000235470
chr10	103527598	103527748	10:103527598-103527748	ENSG00000235470
chr10	103535018	103535168	10:103535018-103535168	ENSG00000226431
chr10	103540838	103540988	10:103540838-103540988	ENSG00000226431
chr10	103542818	103542968	10:103542818-103542968	ENSG00000226431
chr10	103553183	103553333	10:103553183-103553333	ENSG00000226431
chr10	103554958	103555128	10:103554958-103555128	ENSG00000107954,ENSG00000226431
chr10	103560965	103561115	10:103560965-103561115	ENSG00000107954
chr10	103564917	103565067	10:103564917-103565067	ENSG00000107954
chr10	103566658	103566808	10:103566658-103566808	ENSG00000107954
chr10	103569998	103570177	10:103569998-103570177	ENSG00000107954,ENSG00000287419
chr10	103572998	103573148	10:103572998-103573148	ENSG00000107954,ENSG00000287419
chr10	103574281	103574431	10:103574281-103574431	ENSG00000107954
chr10	103592838	103592988	10:103592838-103592988	ENSG00000287419
chr10	103598918	103599068	10:103598918-103599068	ENSG00000287419
chr10	103605798	103605968	10:103605798-103605968	ENSG00000287419,ENSG00000273108
chr10	103612558	103612708	10:103612558-103612708	ENSG00000273108
chr10	103615091	103615241	10:103615091-103615241	-
chr10	103615518	103615668	10:103615518-103615668	ENSG00000287419,ENSG00000273108
chr10	103616838	103616988	10:103616838-103616988	ENSG00000287419,ENSG00000273108
chr10	103619078	103619248	10:103619078-103619248	ENSG00000287419,ENSG00000273108
chr10	103632357	103632529	10:103632357-103632529	-
chr10	103633745	103633895	10:103633745-103633895	-
chr10	103635737	103635887	10:103635737-103635887	-
chr10	103637210	103637367	10:103637210-103637367	-
chr10	103637957	103638107	10:103637957-103638107	-
chr10	103638257	103638407	10:103638257-103638407	ENSG00000287419,ENSG00000273108
chr10	103639097	103639247	10:103639097-103639247	-
chr10	103640577	103640727	10:103640577-103640727	-
chr10	103640997	103641147	10:103640997-103641147	-
chr10	103645257	103645407	10:103645257-103645407	ENSG00000287419
chr10	103648357	103648507	10:103648357-103648507	-
chr10	103649017	103649187	10:103649017-103649187	ENSG00000287419,ENSG00000273108
chr10	103652021	103652171	10:103652021-103652171	-
chr10	103652517	103652667	10:103652517-103652667	-
chr10	103653117	103653267	10:103653117-103653267	-
chr10	103660037	103660187	10:103660037-103660187	-
chr10	103660837	103660987	10:103660837-103660987	-
chr10	103661697	103661867	10:103661697-103661867	ENSG00000287419,ENSG00000222503
chr10	103666257	103666407	10:103666257-103666407	ENSG00000222503
chr10	103667477	103667627	10:103667477-103667627	ENSG00000222503
chr10	103668297	103668447	10:103668297-103668447	ENSG00000222503
chr10	103668737	103668887	10:103668737-103668887	ENSG00000222503
chr10	103669037	103669187	10:103669037-103669187	ENSG00000222503
chr10	103676117	103676267	10:103676117-103676267	ENSG00000222503
chr10	103677057	103677207	10:103677057-103677207	ENSG00000287419,ENSG00000222503
chr10	103678237	103678387	10:103678237-103678387	ENSG00000287419,ENSG00000273108,ENSG00000222503
chr10	103679477	103679627	10:103679477-103679627	ENSG00000222503
chr10	103680637	103680787	10:103680637-103680787	-
chr10	103686224	103686387	10:103686224-103686387	ENSG00000107957
chr10	103688617	103688767	10:103688617-103688767	-
chr10	103690337	103690507	10:103690337-103690507	ENSG00000107957
chr10	103691761	103691911	10:103691761-103691911	-
chr10	103693044	103693194	10:103693044-103693194	-
chr10	103695637	103695787	10:103695637-103695787	ENSG00000107957
chr10	103696577	103696747	10:103696577-103696747	ENSG00000107957
chr10	103696917	103697087	10:103696917-103697087	ENSG00000107957
chr10	103709437	103709587	10:103709437-103709587	-
chr10	103713017	103713187	10:103713017-103713187	ENSG00000107957
chr10	103715537	103715687	10:103715537-103715687	-
chr10	103716389	103716539	10:103716389-103716539	-
chr10	103724917	103725067	10:103724917-103725067	-
chr10	103726757	103726907	10:103726757-103726907	-
chr10	103727797	103727967	10:103727797-103727967	-
chr10	103738717	103738867	10:103738717-103738867	ENSG00000280693
chr10	103739417	103739587	10:103739417-103739587	ENSG00000280693
chr10	103757817	103757967	10:103757817-103757967	ENSG00000280693
chr10	103758097	103758247	10:103758097-103758247	ENSG00000280693
chr10	103758457	103758607	10:103758457-103758607	ENSG00000280693
chr10	103759177	103759347	10:103759177-103759347	ENSG00000280693
chr10	103759577	103759727	10:103759577-103759727	ENSG00000280693
chr10	103763437	103763587	10:103763437-103763587	-
chr10	103765317	103765467	10:103765317-103765467	-
chr10	103772537	103772687	10:103772537-103772687	ENSG00000280693
chr10	103777297	103777493	10:103777297-103777493	-
chr10	103777777	103777927	10:103777777-103777927	-
chr10	103779597	103779767	10:103779597-103779767	-
chr10	103781557	103781727	10:103781557-103781727	ENSG00000280693
chr10	103787377	103787527	10:103787377-103787527	-
chr10	103792777	103792927	10:103792777-103792927	-
chr10	103795717	103795867	10:103795717-103795867	-
chr10	103795997	103796147	10:103795997-103796147	-
chr10	103816557	103816707	10:103816557-103816707	-
chr10	103820417	103820587	10:103820417-103820587	-
chr10	103822917	103823067	10:103822917-103823067	-
chr10	103823627	103823777	10:103823627-103823777	-
chr10	103824297	103824447	10:103824297-103824447	-
chr10	103830237	103830387	10:103830237-103830387	-
chr10	103833937	103834087	10:103833937-103834087	-
chr10	103835237	103835387	10:103835237-103835387	-
chr10	103839017	103839167	10:103839017-103839167	-
chr10	103839277	103839427	10:103839277-103839427	-
chr10	103843977	103844127	10:103843977-103844127	-
chr10	103844317	103844467	10:103844317-103844467	-
chr10	103849971	103850127	10:103849971-103850127	ENSG00000107957
chr10	103850317	103850474	10:103850317-103850474	ENSG00000107957
chr10	103850577	103850727	10:103850577-103850727	ENSG00000107957
chr10	103852357	103852527	10:103852357-103852527	ENSG00000107957
chr10	103852877	103853027	10:103852877-103853027	ENSG00000107957
chr10	103853337	103853487	10:103853337-103853487	-
chr10	103854217	103854367	10:103854217-103854367	-
chr10	103854497	103854647	10:103854497-103854647	-
chr10	103854797	103854947	10:103854797-103854947	-
chr10	103855569	103855719	10:103855569-103855719	-
chr10	103859289	103859447	10:103859289-103859447	ENSG00000107957
chr10	103861617	103861767	10:103861617-103861767	ENSG00000107957
chr10	103862857	103863007	10:103862857-103863007	-
chr10	103870617	103870767	10:103870617-103870767	ENSG00000260461
chr10	103884757	103884927	10:103884757-103884927	ENSG00000260461
chr10	103885737	103885907	10:103885737-103885907	ENSG00000260461
chr10	103888137	103888287	10:103888137-103888287	ENSG00000260461,ENSG00000065613,ENSG00000208033
chr10	103888377	103888527	10:103888377-103888527	ENSG00000260461
chr10	103893937	103894087	10:103893937-103894087	-
chr10	103894717	103894867	10:103894717-103894867	ENSG00000107960,ENSG00000065613
chr10	103895457	103895627	10:103895457-103895627	ENSG00000107960
chr10	103896317	103896467	10:103896317-103896467	-
chr10	103897537	103897687	10:103897537-103897687	ENSG00000107960
chr10	103905757	103905907	10:103905757-103905907	ENSG00000107960
chr10	103908437	103908587	10:103908437-103908587	ENSG00000107960,ENSG00000065613,ENSG00000266754
chr10	103910737	103910887	10:103910737-103910887	ENSG00000107960
chr10	103916357	103916507	10:103916357-103916507	ENSG00000107960
chr10	103918257	103918407	10:103918257-103918407	ENSG00000107960,ENSG00000065613
chr10	103921977	103922127	10:103921977-103922127	-
chr10	103929417	103929567	10:103929417-103929567	-
chr10	103929717	103929867	10:103929717-103929867	-
chr10	103933857	103934007	10:103933857-103934007	-
chr10	103942977	103943127	10:103942977-103943127	-
chr10	103959097	103959247	10:103959097-103959247	-
chr10	103960197	103960347	10:103960197-103960347	ENSG00000065613
chr10	103967017	103967167	10:103967017-103967167	ENSG00000065613,ENSG00000266754
chr10	103967677	103967827	10:103967677-103967827	ENSG00000065613,ENSG00000266754
chr10	103967937	103968087	10:103967937-103968087	ENSG00000065613,ENSG00000266754
chr10	103968577	103968727	10:103968577-103968727	ENSG00000065613,ENSG00000266754
chr10	103969297	103969447	10:103969297-103969447	ENSG00000065613,ENSG00000266754
chr10	103969637	103969787	10:103969637-103969787	ENSG00000065613,ENSG00000266754
chr10	103969977	103970127	10:103969977-103970127	ENSG00000065613,ENSG00000266754
chr10	103970237	103970387	10:103970237-103970387	ENSG00000065613,ENSG00000266754
chr10	103970997	103971147	10:103970997-103971147	ENSG00000065613,ENSG00000266754
chr10	103982777	103982927	10:103982777-103982927	-
chr10	103983457	103983607	10:103983457-103983607	-
chr10	103985857	103986007	10:103985857-103986007	-
chr10	104017717	104017867	10:104017717-104017867	ENSG00000065613
chr10	104028277	104028427	10:104028277-104028427	ENSG00000065618
chr10	104028977	104029127	10:104028977-104029127	ENSG00000065618
chr10	104029577	104029727	10:104029577-104029727	ENSG00000065613,ENSG00000065618
chr10	104045577	104045727	10:104045577-104045727	ENSG00000065618,ENSG00000283788
chr10	104049657	104049807	10:104049657-104049807	ENSG00000283788
chr10	104052477	104052627	10:104052477-104052627	ENSG00000065618,ENSG00000283788
chr10	104054637	104054793	10:104054637-104054793	ENSG00000065618,ENSG00000283788
chr10	104055297	104055447	10:104055297-104055447	ENSG00000065618
chr10	104072897	104073047	10:104072897-104073047	-
chr10	104076875	104077027	10:104076875-104077027	ENSG00000065618
chr10	104080857	104081007	10:104080857-104081007	ENSG00000065618
chr10	104090577	104090727	10:104090577-104090727	ENSG00000065618
chr10	104093789	104093939	10:104093789-104093939	ENSG00000065618
chr10	104099417	104099567	10:104099417-104099567	-
chr10	104100926	104101076	10:104100926-104101076	-
chr10	104109596	104109746	10:104109596-104109746	-
chr10	104110037	104110207	10:104110037-104110207	ENSG00000156384
chr10	104110397	104110567	10:104110397-104110567	-
chr10	104113592	104113742	10:104113592-104113742	-
chr10	104117917	104118087	10:104117917-104118087	ENSG00000156384
chr10	104120077	104120227	10:104120077-104120227	ENSG00000156384
chr10	104120957	104121127	10:104120957-104121127	ENSG00000065613,ENSG00000065618,ENSG00000156384,ENSG00000208033
chr10	104121797	104121967	10:104121797-104121967	ENSG00000065613,ENSG00000065618,ENSG00000156384
chr10	104122357	104122507	10:104122357-104122507	-
chr10	104123517	104123667	10:104123517-104123667	ENSG00000156384
chr10	104128357	104128507	10:104128357-104128507	ENSG00000156384
chr10	104139337	104139487	10:104139337-104139487	ENSG00000197748
chr10	104140837	104140987	10:104140837-104140987	ENSG00000197748
chr10	104142837	104142987	10:104142837-104142987	ENSG00000197748
chr10	104150195	104150345	10:104150195-104150345	-
chr10	104162305	104162455	10:104162305-104162455	-
chr10	104168721	104168871	10:104168721-104168871	-
chr10	104208837	104208987	10:104208837-104208987	ENSG00000208033
chr10	104209717	104209867	10:104209717-104209867	ENSG00000208033
chr10	104209995	104210145	10:104209995-104210145	ENSG00000208033
chr10	104211077	104211227	10:104211077-104211227	ENSG00000208033
chr10	104232337	104232487	10:104232337-104232487	ENSG00000197748,ENSG00000208033,ENSG00000148834
chr10	104246997	104247147	10:104246997-104247147	ENSG00000148834
chr10	104254135	104254285	10:104254135-104254285	-
chr10	104254757	104254927	10:104254757-104254927	ENSG00000148834
chr10	104255177	104255327	10:104255177-104255327	ENSG00000148834
chr10	104255557	104255707	10:104255557-104255707	ENSG00000148834
chr10	104255777	104255927	10:104255777-104255927	ENSG00000148834
chr10	104256717	104257017	10:104256717-104257017	ENSG00000148834
chr10	104260137	104260287	10:104260137-104260287	ENSG00000266852
chr10	104260797	104260947	10:104260797-104260947	ENSG00000148834,ENSG00000266852,ENSG00000065621
chr10	104268178	104268328	10:104268178-104268328	-
chr10	104268577	104268727	10:104268577-104268727	-
chr10	104269037	104269187	10:104269037-104269187	ENSG00000197748,ENSG00000148834,ENSG00000266852,ENSG00000065621
chr10	104273397	104273547	10:104273397-104273547	ENSG00000266852,ENSG00000065621
chr10	104274357	104274507	10:104274357-104274507	ENSG00000266852,ENSG00000065621
chr10	104274797	104274947	10:104274797-104274947	ENSG00000065621
chr10	104283797	104283947	10:104283797-104283947	ENSG00000065621
chr10	104291537	104291687	10:104291537-104291687	ENSG00000065621,ENSG00000231233,ENSG00000120051
chr10	104293097	104293247	10:104293097-104293247	-
chr10	104297717	104297867	10:104297717-104297867	-
chr10	104299177	104299347	10:104299177-104299347	ENSG00000065621
chr10	104300117	104300287	10:104300117-104300287	ENSG00000065621,ENSG00000148841,ENSG00000270075,ENSG00000287779,ENSG00000228261,ENSG00000231233,ENSG00000120051
chr10	104300977	104301127	10:104300977-104301127	ENSG00000065621,ENSG00000270075,ENSG00000287779,ENSG00000231233,ENSG00000120051
chr10	104302381	104302531	10:104302381-104302531	-
chr10	104305697	104305847	10:104305697-104305847	ENSG00000270075,ENSG00000287779
chr10	104307977	104308127	10:104307977-104308127	ENSG00000270075,ENSG00000287779
chr10	104310077	104310227	10:104310077-104310227	ENSG00000270075,ENSG00000287779,ENSG00000228261
chr10	104317337	104317507	10:104317337-104317507	ENSG00000270075,ENSG00000287779,ENSG00000228261
chr10	104319438	104319588	10:104319438-104319588	ENSG00000270075,ENSG00000287779,ENSG00000228261
chr10	104321717	104321867	10:104321717-104321867	ENSG00000228261
chr10	104328157	104328340	10:104328157-104328340	ENSG00000228261
chr10	104328406	104328627	10:104328406-104328627	ENSG00000148841,ENSG00000228261
chr10	104329337	104329527	10:104329337-104329527	ENSG00000148841,ENSG00000270075,ENSG00000287779,ENSG00000228261
chr10	104329817	104329987	10:104329817-104329987	ENSG00000148841,ENSG00000270075,ENSG00000287779,ENSG00000228261
chr10	104330377	104330547	10:104330377-104330547	ENSG00000148841,ENSG00000270075,ENSG00000287779,ENSG00000228261
chr10	104331677	104331827	10:104331677-104331827	ENSG00000148841
chr10	104332785	104332935	10:104332785-104332935	-
chr10	104336857	104337007	10:104336857-104337007	ENSG00000148841
chr10	104337637	104337787	10:104337637-104337787	-
chr10	104338417	104338580	10:104338417-104338580	ENSG00000148841
chr10	104338677	104338841	10:104338677-104338841	ENSG00000148841
chr10	104339597	104339767	10:104339597-104339767	ENSG00000148841
chr10	104343177	104343327	10:104343177-104343327	-
chr10	104349717	104349867	10:104349717-104349867	ENSG00000231233,ENSG00000120051
chr10	104350257	104350407	10:104350257-104350407	ENSG00000231233,ENSG00000120051
chr10	104351417	104351567	10:104351417-104351567	ENSG00000231233,ENSG00000120051
chr10	104353597	104353747	10:104353597-104353747	ENSG00000231233,ENSG00000120051
chr10	104391493	104391643	10:104391493-104391643	-
chr10	104406817	104406987	10:104406817-104406987	-
chr10	104407397	104407547	10:104407397-104407547	-
chr10	104417817	104417967	10:104417817-104417967	-
chr10	104434757	104434907	10:104434757-104434907	-
chr10	104435957	104436107	10:104435957-104436107	-
chr10	104437357	104437507	10:104437357-104437507	-
chr10	104440337	104440487	10:104440337-104440487	-
chr10	104441697	104441847	10:104441697-104441847	ENSG00000237761
chr10	104445517	104445667	10:104445517-104445667	-
chr10	104446277	104446427	10:104446277-104446427	-
chr10	104447437	104447587	10:104447437-104447587	-
chr10	104449557	104449707	10:104449557-104449707	-
chr10	104450471	104450621	10:104450471-104450621	-
chr10	104451077	104451247	10:104451077-104451247	ENSG00000237761
chr10	104472657	104472807	10:104472657-104472807	ENSG00000225768
chr10	104473057	104473207	10:104473057-104473207	-
chr10	104479612	104479767	10:104479612-104479767	ENSG00000225768
chr10	104479977	104480147	10:104479977-104480147	ENSG00000225768
chr10	104492437	104492587	10:104492437-104492587	-
chr10	104506914	104507064	10:104506914-104507064	-
chr10	104546846	104546996	10:104546846-104546996	-
chr10	104548209	104548367	10:104548209-104548367	ENSG00000237761
chr10	104549677	104549827	10:104549677-104549827	-
chr10	104578117	104578267	10:104578117-104578267	ENSG00000237761
chr10	104579376	104579526	10:104579376-104579526	ENSG00000237761
chr10	104579533	104579683	10:104579533-104579683	ENSG00000237761
chr10	104580477	104580667	10:104580477-104580667	ENSG00000237761
chr10	104580897	104581067	10:104580897-104581067	ENSG00000237761
chr10	104582017	104582167	10:104582017-104582167	ENSG00000237761
chr10	104589927	104590227	10:104589927-104590227	-
chr10	104614357	104614516	10:104614357-104614516	-
chr10	104639537	104639687	10:104639537-104639687	ENSG00000156395
chr10	104640917	104641067	10:104640917-104641067	ENSG00000156395
chr10	104642757	104642921	10:104642757-104642921	ENSG00000156395
chr10	104650197	104650347	10:104650197-104650347	ENSG00000226387
chr10	104657577	104657727	10:104657577-104657727	ENSG00000226387
chr10	104674297	104674447	10:104674297-104674447	ENSG00000226387
chr10	104681057	104681228	10:104681057-104681228	ENSG00000226387
chr10	104707077	104707227	10:104707077-104707227	-
chr10	104708597	104708747	10:104708597-104708747	-
chr10	104711371	104711527	10:104711371-104711527	-
chr10	104711891	104712041	10:104711891-104712041	-
chr10	104762397	104762547	10:104762397-104762547	-
chr10	104764817	104764967	10:104764817-104764967	-
chr10	104766437	104766607	10:104766437-104766607	-
chr10	104767857	104768007	10:104767857-104768007	-
chr10	104794257	104794407	10:104794257-104794407	-
chr10	104806917	104807067	10:104806917-104807067	-
chr10	104809517	104809667	10:104809517-104809667	-
chr10	104819857	104820020	10:104819857-104820020	-
chr10	104824537	104824687	10:104824537-104824687	-
chr10	104834717	104834867	10:104834717-104834867	-
chr10	104835557	104835709	10:104835557-104835709	-
chr10	104844157	104844307	10:104844157-104844307	-
chr10	104872657	104872807	10:104872657-104872807	-
chr10	104884994	104885144	10:104884994-104885144	-
chr10	104903537	104903729	10:104903537-104903729	-
chr10	104925357	104925507	10:104925357-104925507	-
chr10	104926097	104926247	10:104926097-104926247	-
chr10	104931940	104932090	10:104931940-104932090	-
chr10	104936617	104936767	10:104936617-104936767	-
chr10	104937657	104937807	10:104937657-104937807	-
chr10	104939866	104940016	10:104939866-104940016	-
chr10	104941757	104941907	10:104941757-104941907	-
chr10	104942697	104942847	10:104942697-104942847	-
chr10	104985157	104985317	10:104985157-104985317	-
chr10	104986279	104986429	10:104986279-104986429	-
chr10	105010977	105011127	10:105010977-105011127	-
chr10	105017122	105017422	10:105017122-105017422	-
chr10	105017837	105017987	10:105017837-105017987	-
chr10	105023837	105024007	10:105023837-105024007	-
chr10	105036137	105036287	10:105036137-105036287	-
chr10	105063157	105063369	10:105063157-105063369	-
chr10	105063917	105064067	10:105063917-105064067	-
chr10	105068577	105068727	10:105068577-105068727	-
chr10	105069137	105069287	10:105069137-105069287	-
chr10	105088877	105089027	10:105088877-105089027	-
chr10	105094137	105094287	10:105094137-105094287	-
chr10	105121917	105122067	10:105121917-105122067	-
chr10	105134117	105134267	10:105134117-105134267	-
chr10	105135277	105135427	10:105135277-105135427	-
chr10	105138421	105138571	10:105138421-105138571	-
chr10	105138617	105138767	10:105138617-105138767	-
chr10	105146577	105146727	10:105146577-105146727	ENSG00000156395
chr10	105149114	105149264	10:105149114-105149264	-
chr10	105149517	105149667	10:105149517-105149667	ENSG00000156395
chr10	105149718	105149887	10:105149718-105149887	ENSG00000156395
chr10	105150617	105150767	10:105150617-105150767	ENSG00000156395
chr10	105154837	105154987	10:105154837-105154987	ENSG00000156395
chr10	105181717	105181867	10:105181717-105181867	-
chr10	105185217	105185367	10:105185217-105185367	-
chr10	105187435	105187585	10:105187435-105187585	-
chr10	105188863	105189027	10:105188863-105189027	-
chr10	105189537	105189687	10:105189537-105189687	-
chr10	105238297	105238447	10:105238297-105238447	-
chr10	105248197	105248347	10:105248197-105248347	-
chr10	105262781	105262947	10:105262781-105262947	-
chr10	105272037	105272187	10:105272037-105272187	-
chr10	105272897	105273047	10:105272897-105273047	-
chr10	105284677	105284827	10:105284677-105284827	-
chr10	105288131	105288287	10:105288131-105288287	-
chr10	105297537	105297687	10:105297537-105297687	-
chr10	105301817	105301967	10:105301817-105301967	-
chr10	105304377	105304527	10:105304377-105304527	-
chr10	105328077	105328227	10:105328077-105328227	-
chr10	105328597	105328747	10:105328597-105328747	-
chr10	105332057	105332207	10:105332057-105332207	-
chr10	105347637	105347790	10:105347637-105347790	-
chr10	105359037	105359187	10:105359037-105359187	-
chr10	105392737	105392887	10:105392737-105392887	-
chr10	105412177	105412327	10:105412177-105412327	-
chr10	105468902	105469052	10:105468902-105469052	-
chr10	105510663	105510813	10:105510663-105510813	-
chr10	105534217	105534367	10:105534217-105534367	ENSG00000207068
chr10	105540497	105540647	10:105540497-105540647	ENSG00000207068
chr10	105541237	105541387	10:105541237-105541387	ENSG00000207068
chr10	105581257	105581407	10:105581257-105581407	-
chr10	105585897	105586056	10:105585897-105586056	-
chr10	105586557	105586707	10:105586557-105586707	-
chr10	105592597	105592747	10:105592597-105592747	-
chr10	105598337	105598487	10:105598337-105598487	-
chr10	105645164	105645314	10:105645164-105645314	-
chr10	105658797	105658947	10:105658797-105658947	-
chr10	105660358	105660508	10:105660358-105660508	-
chr10	105660537	105660687	10:105660537-105660687	-
chr10	105681177	105681327	10:105681177-105681327	ENSG00000233477,ENSG00000213260
chr10	105689937	105690087	10:105689937-105690087	ENSG00000233477,ENSG00000213260
chr10	105691917	105692067	10:105691917-105692067	ENSG00000233477,ENSG00000213260
chr10	105714817	105714967	10:105714817-105714967	-
chr10	105742349	105742499	10:105742349-105742499	-
chr10	105786728	105786878	10:105786728-105786878	-
chr10	105793168	105793318	10:105793168-105793318	-
chr10	105800695	105800845	10:105800695-105800845	ENSG00000229466
chr10	105828277	105828427	10:105828277-105828427	ENSG00000229466
chr10	105838107	105838267	10:105838107-105838267	ENSG00000229466,ENSG00000287732
chr10	105839567	105839717	10:105839567-105839717	ENSG00000229466,ENSG00000287732
chr10	105950477	105950627	10:105950477-105950627	ENSG00000286609
chr10	105952277	105952427	10:105952277-105952427	ENSG00000286609
chr10	105974917	105975087	10:105974917-105975087	ENSG00000286609
chr10	106038365	106038515	10:106038365-106038515	-
chr10	106043957	106044147	10:106043957-106044147	ENSG00000286609
chr10	106050177	106050327	10:106050177-106050327	-
chr10	106078937	106079087	10:106078937-106079087	-
chr10	106079297	106079447	10:106079297-106079447	-
chr10	106082997	106083147	10:106082997-106083147	-
chr10	106083677	106083847	10:106083677-106083847	-
chr10	106107837	106107987	10:106107837-106107987	-
chr10	106111377	106111527	10:106111377-106111527	-
chr10	106175897	106176047	10:106175897-106176047	ENSG00000229775
chr10	106181597	106181747	10:106181597-106181747	ENSG00000229775
chr10	106186117	106186267	10:106186117-106186267	ENSG00000229775
chr10	106187857	106188007	10:106187857-106188007	ENSG00000229775
chr10	106189357	106189507	10:106189357-106189507	ENSG00000229775
chr10	106219490	106219640	10:106219490-106219640	-
chr10	106224776	106224926	10:106224776-106224926	-
chr10	106284953	106285103	10:106284953-106285103	-
chr10	106285330	106285480	10:106285330-106285480	-
chr10	106355557	106355707	10:106355557-106355707	-
chr10	106356637	106356787	10:106356637-106356787	-
chr10	106360957	106361127	10:106360957-106361127	ENSG00000229466,ENSG00000286609,ENSG00000287047,ENSG00000200626
chr10	106384637	106384787	10:106384637-106384787	-
chr10	106387177	106387327	10:106387177-106387327	-
chr10	106395115	106395265	10:106395115-106395265	-
chr10	106395857	106396007	10:106395857-106396007	-
chr10	106398397	106398567	10:106398397-106398567	-
chr10	106401297	106401447	10:106401297-106401447	-
chr10	106410463	106410613	10:106410463-106410613	-
chr10	106424117	106424287	10:106424117-106424287	ENSG00000287047,ENSG00000200626
chr10	106425077	106425227	10:106425077-106425227	-
chr10	106440367	106440547	10:106440367-106440547	-
chr10	106451077	106451227	10:106451077-106451227	-
chr10	106479697	106479907	10:106479697-106479907	-
chr10	106493865	106494015	10:106493865-106494015	-
chr10	106504613	106504763	10:106504613-106504763	-
chr10	106506992	106507142	10:106506992-106507142	-
chr10	106515561	106515711	10:106515561-106515711	-
chr10	106540717	106540867	10:106540717-106540867	ENSG00000215002
chr10	106557152	106557302	10:106557152-106557302	ENSG00000215002
chr10	106557997	106558147	10:106557997-106558147	ENSG00000215002
chr10	106558437	106558587	10:106558437-106558587	ENSG00000215002
chr10	106559637	106559787	10:106559637-106559787	ENSG00000215002
chr10	106561057	106561213	10:106561057-106561213	ENSG00000215002
chr10	106571357	106571507	10:106571357-106571507	-
chr10	106571657	106571807	10:106571657-106571807	ENSG00000287047
chr10	106573237	106573387	10:106573237-106573387	ENSG00000287047
chr10	106582377	106582527	10:106582377-106582527	-
chr10	106606357	106606507	10:106606357-106606507	ENSG00000108018
chr10	106608217	106608367	10:106608217-106608367	ENSG00000108018
chr10	106615197	106615367	10:106615197-106615367	ENSG00000108018,ENSG00000287047
chr10	106624957	106625127	10:106624957-106625127	ENSG00000108018,ENSG00000287047
chr10	106682297	106682447	10:106682297-106682447	ENSG00000108018
chr10	106705697	106705847	10:106705697-106705847	ENSG00000287047,ENSG00000200626
chr10	106711428	106711578	10:106711428-106711578	-
chr10	106742062	106742212	10:106742062-106742212	-
chr10	106843272	106843422	10:106843272-106843422	-
chr10	106857722	106857872	10:106857722-106857872	-
chr10	107202888	107203038	10:107202888-107203038	-
chr10	107312723	107312873	10:107312723-107312873	-
chr10	107379574	107379724	10:107379574-107379724	-
chr10	107409644	107409807	10:107409644-107409807	-
chr10	107425937	107426087	10:107425937-107426087	-
chr10	107442077	107442227	10:107442077-107442227	ENSG00000200079
chr10	107458812	107458962	10:107458812-107458962	ENSG00000200079
chr10	107508505	107508805	10:107508505-107508805	-
chr10	107546377	107546555	10:107546377-107546555	-
chr10	107548440	107548590	10:107548440-107548590	-
chr10	107553637	107553787	10:107553637-107553787	-
chr10	107558857	107559007	10:107558857-107559007	-
chr10	107561261	107561411	10:107561261-107561411	-
chr10	107584117	107584267	10:107584117-107584267	-
chr10	107616443	107616593	10:107616443-107616593	-
chr10	107616857	107617106	10:107616857-107617106	-
chr10	107618677	107618827	10:107618677-107618827	-
chr10	107649364	107649514	10:107649364-107649514	-
chr10	107654077	107654244	10:107654077-107654244	-
chr10	107676374	107676524	10:107676374-107676524	-
chr10	107695517	107695667	10:107695517-107695667	-
chr10	107727917	107728067	10:107727917-107728067	-
chr10	107733557	107733767	10:107733557-107733767	-
chr10	107733817	107733967	10:107733817-107733967	-
chr10	107741417	107741587	10:107741417-107741587	-
chr10	107742057	107742207	10:107742057-107742207	-
chr10	107742656	107742806	10:107742656-107742806	-
chr10	107790217	107790367	10:107790217-107790367	-
chr10	107814877	107815067	10:107814877-107815067	-
chr10	107844530	107844680	10:107844530-107844680	-
chr10	107915457	107915607	10:107915457-107915607	-
chr10	107971557	107971727	10:107971557-107971727	ENSG00000229981
chr10	107972117	107972287	10:107972117-107972287	ENSG00000229981
chr10	107986737	107986887	10:107986737-107986887	-
chr10	107994957	107995107	10:107994957-107995107	-
chr10	108096715	108096865	10:108096715-108096865	-
chr10	108169959	108170109	10:108169959-108170109	ENSG00000229981
chr10	108204517	108204667	10:108204517-108204667	ENSG00000229981
chr10	108251026	108251207	10:108251026-108251207	-
chr10	108252877	108253027	10:108252877-108253027	-
chr10	108303297	108303447	10:108303297-108303447	ENSG00000234544
chr10	108321351	108321501	10:108321351-108321501	-
chr10	108327809	108327965	10:108327809-108327965	-
chr10	108338234	108338384	10:108338234-108338384	-
chr10	108358997	108359147	10:108358997-108359147	ENSG00000287047,ENSG00000200626,ENSG00000229981,ENSG00000234544,ENSG00000223381,ENSG00000270294
chr10	108360237	108360387	10:108360237-108360387	-
chr10	108375117	108375267	10:108375117-108375267	-
chr10	108375817	108375967	10:108375817-108375967	-
chr10	108389663	108389813	10:108389663-108389813	-
chr10	108392397	108392567	10:108392397-108392567	-
chr10	108393297	108393447	10:108393297-108393447	-
chr10	108422397	108422547	10:108422397-108422547	-
chr10	108424717	108424887	10:108424717-108424887	-
chr10	108425357	108425507	10:108425357-108425507	-
chr10	108427317	108427527	10:108427317-108427527	-
chr10	108439517	108439667	10:108439517-108439667	-
chr10	108454317	108454467	10:108454317-108454467	-
chr10	108454937	108455107	10:108454937-108455107	-
chr10	108465877	108466027	10:108465877-108466027	-
chr10	108466065	108466215	10:108466065-108466215	-
chr10	108466397	108466547	10:108466397-108466547	-
chr10	108471294	108471444	10:108471294-108471444	-
chr10	108496270	108496420	10:108496270-108496420	-
chr10	108523508	108523658	10:108523508-108523658	-
chr10	108544617	108544767	10:108544617-108544767	-
chr10	108556277	108556427	10:108556277-108556427	ENSG00000203434
chr10	108561797	108561967	10:108561797-108561967	ENSG00000203434
chr10	108581095	108581245	10:108581095-108581245	-
chr10	108582497	108582667	10:108582497-108582667	ENSG00000203434
chr10	108582830	108582980	10:108582830-108582980	-
chr10	108597197	108597347	10:108597197-108597347	-
chr10	108617057	108617207	10:108617057-108617207	-
chr10	108629917	108630067	10:108629917-108630067	-
chr10	108639197	108639347	10:108639197-108639347	-
chr10	108684557	108684707	10:108684557-108684707	ENSG00000223381
chr10	108691997	108692147	10:108691997-108692147	ENSG00000223381
chr10	108695977	108696127	10:108695977-108696127	ENSG00000223381
chr10	108721637	108721787	10:108721637-108721787	ENSG00000223381
chr10	108735457	108735607	10:108735457-108735607	ENSG00000223381
chr10	108740517	108740667	10:108740517-108740667	ENSG00000223381
chr10	108755797	108755947	10:108755797-108755947	-
chr10	108776165	108776315	10:108776165-108776315	-
chr10	108782577	108782727	10:108782577-108782727	-
chr10	108784037	108784208	10:108784037-108784208	-
chr10	108788057	108788207	10:108788057-108788207	-
chr10	108789397	108789547	10:108789397-108789547	-
chr10	108790017	108790187	10:108790017-108790187	-
chr10	108791175	108791325	10:108791175-108791325	-
chr10	108791957	108792107	10:108791957-108792107	-
chr10	108792177	108792327	10:108792177-108792327	-
chr10	108802257	108802407	10:108802257-108802407	ENSG00000223381
chr10	108817737	108817887	10:108817737-108817887	-
chr10	108848157	108848327	10:108848157-108848327	ENSG00000224498
chr10	108862237	108862387	10:108862237-108862387	ENSG00000224498
chr10	108873197	108873347	10:108873197-108873347	-
chr10	108877187	108877367	10:108877187-108877367	ENSG00000222436
chr10	108902497	108902647	10:108902497-108902647	-
chr10	108904277	108904447	10:108904277-108904447	ENSG00000222436
chr10	108904582	108904732	10:108904582-108904732	-
chr10	108911837	108912007	10:108911837-108912007	ENSG00000222436
chr10	108912197	108912347	10:108912197-108912347	-
chr10	108921437	108921587	10:108921437-108921587	ENSG00000222436
chr10	108957797	108957967	10:108957797-108957967	ENSG00000222436
chr10	108958170	108958320	10:108958170-108958320	ENSG00000222436
chr10	108970117	108970267	10:108970117-108970267	ENSG00000222436
chr10	109019077	109019267	10:109019077-109019267	-
chr10	109027877	109028027	10:109027877-109028027	-
chr10	109062517	109062667	10:109062517-109062667	-
chr10	109063857	109064027	10:109063857-109064027	-
chr10	109126176	109126326	10:109126176-109126326	-
chr10	109167057	109167207	10:109167057-109167207	-
chr10	109173266	109173416	10:109173266-109173416	-
chr10	109174101	109174251	10:109174101-109174251	-
chr10	109183517	109183667	10:109183517-109183667	ENSG00000252574
chr10	109185317	109185467	10:109185317-109185467	ENSG00000252574
chr10	109187765	109187915	10:109187765-109187915	ENSG00000252574
chr10	109200937	109201087	10:109200937-109201087	-
chr10	109203737	109203907	10:109203737-109203907	ENSG00000252574,ENSG00000200217,ENSG00000270294
chr10	109206057	109206207	10:109206057-109206207	ENSG00000222436,ENSG00000252574,ENSG00000200217,ENSG00000232728,ENSG00000270333,ENSG00000270294,ENSG00000224907
chr10	109206737	109206887	10:109206737-109206887	ENSG00000200217
chr10	109207034	109207184	10:109207034-109207184	-
chr10	109207477	109207627	10:109207477-109207627	ENSG00000200217
chr10	109216297	109216447	10:109216297-109216447	ENSG00000200217
chr10	109266597	109266747	10:109266597-109266747	ENSG00000200217
chr10	109277556	109277706	10:109277556-109277706	-
chr10	109282657	109282827	10:109282657-109282827	ENSG00000200217,ENSG00000270294
chr10	109308197	109308347	10:109308197-109308347	-
chr10	109343383	109343567	10:109343383-109343567	-
chr10	109359449	109359599	10:109359449-109359599	-
chr10	109374357	109374547	10:109374357-109374547	-
chr10	109375417	109375567	10:109375417-109375567	-
chr10	109405437	109405587	10:109405437-109405587	-
chr10	109412037	109412187	10:109412037-109412187	-
chr10	109427557	109427713	10:109427557-109427713	-
chr10	109429157	109429307	10:109429157-109429307	-
chr10	109430257	109430407	10:109430257-109430407	ENSG00000232728,ENSG00000237242,ENSG00000270333,ENSG00000270294,ENSG00000224907
chr10	109447757	109447907	10:109447757-109447907	ENSG00000232728,ENSG00000237242,ENSG00000270333,ENSG00000270294
chr10	109452791	109452941	10:109452791-109452941	-
chr10	109454847	109454997	10:109454847-109454997	-
chr10	109480977	109481127	10:109480977-109481127	-
chr10	109504482	109504667	10:109504482-109504667	-
chr10	109534315	109534465	10:109534315-109534465	ENSG00000232728,ENSG00000237242
chr10	109561884	109562034	10:109561884-109562034	-
chr10	109726537	109726687	10:109726537-109726687	-
chr10	109773633	109773783	10:109773633-109773783	-
chr10	109773937	109774107	10:109773937-109774107	ENSG00000270333,ENSG00000270294,ENSG00000224907
chr10	109784357	109784507	10:109784357-109784507	ENSG00000224907
chr10	109835367	109835517	10:109835367-109835517	ENSG00000224907
chr10	109852094	109852244	10:109852094-109852244	-
chr10	109852537	109852687	10:109852537-109852687	ENSG00000224907,ENSG00000272160
chr10	109866573	109866723	10:109866573-109866723	ENSG00000272160
chr10	109884317	109884467	10:109884317-109884467	ENSG00000108039,ENSG00000272160
chr10	109886857	109887007	10:109886857-109887007	-
chr10	109889997	109890147	10:109889997-109890147	ENSG00000108039
chr10	109891277	109891427	10:109891277-109891427	ENSG00000108039
chr10	109892017	109892167	10:109892017-109892167	-
chr10	109892277	109892427	10:109892277-109892427	-
chr10	109892957	109893107	10:109892957-109893107	-
chr10	109894077	109894227	10:109894077-109894227	-
chr10	109894637	109894787	10:109894637-109894787	ENSG00000108039,ENSG00000272160
chr10	109895477	109895647	10:109895477-109895647	ENSG00000108039
chr10	109898837	109898987	10:109898837-109898987	-
chr10	109899617	109899787	10:109899617-109899787	ENSG00000108039
chr10	109900037	109900204	10:109900037-109900204	-
chr10	109903057	109903207	10:109903057-109903207	-
chr10	109903357	109903507	10:109903357-109903507	-
chr10	109903657	109903807	10:109903657-109903807	-
chr10	109905517	109905667	10:109905517-109905667	-
chr10	109912997	109913167	10:109912997-109913167	ENSG00000108039
chr10	109915077	109915234	10:109915077-109915234	ENSG00000108039
chr10	109916977	109917127	10:109916977-109917127	-
chr10	109923417	109923567	10:109923417-109923567	ENSG00000108039
chr10	109926257	109926407	10:109926257-109926407	-
chr10	109928477	109928627	10:109928477-109928627	ENSG00000108039
chr10	109928709	109928859	10:109928709-109928859	-
chr10	109929610	109929767	10:109929610-109929767	-
chr10	109929957	109930107	10:109929957-109930107	-
chr10	109931257	109931427	10:109931257-109931427	-
chr10	109932500	109932667	10:109932500-109932667	-
chr10	109935237	109935387	10:109935237-109935387	-
chr10	109935497	109935647	10:109935497-109935647	-
chr10	109939417	109939567	10:109939417-109939567	-
chr10	109941298	109941448	10:109941298-109941448	-
chr10	109947237	109947387	10:109947237-109947387	ENSG00000203876
chr10	109953857	109954008	10:109953857-109954008	ENSG00000203876
chr10	109956817	109956967	10:109956817-109956967	ENSG00000203876
chr10	109957757	109957907	10:109957757-109957907	ENSG00000203876
chr10	109959537	109959687	10:109959537-109959687	-
chr10	109959757	109959907	10:109959757-109959907	-
chr10	109960837	109960987	10:109960837-109960987	-
chr10	109961257	109961407	10:109961257-109961407	-
chr10	109961677	109961827	10:109961677-109961827	-
chr10	109962417	109962567	10:109962417-109962567	-
chr10	109963574	109963727	10:109963574-109963727	ENSG00000203876
chr10	109965577	109965727	10:109965577-109965727	ENSG00000203876
chr10	109966973	109967167	10:109966973-109967167	-
chr10	109967357	109967527	10:109967357-109967527	-
chr10	109969337	109969487	10:109969337-109969487	-
chr10	109970097	109970247	10:109970097-109970247	-
chr10	109975017	109975167	10:109975017-109975167	-
chr10	109975637	109975787	10:109975637-109975787	-
chr10	109977597	109977747	10:109977597-109977747	-
chr10	109978180	109978330	10:109978180-109978330	-
chr10	109978537	109978707	10:109978537-109978707	-
chr10	109981777	109981927	10:109981777-109981927	-
chr10	109982237	109982387	10:109982237-109982387	-
chr10	109982937	109983087	10:109982937-109983087	-
chr10	109987537	109987687	10:109987537-109987687	-
chr10	109992577	109992747	10:109992577-109992747	ENSG00000148700
chr10	109993670	109993820	10:109993670-109993820	-
chr10	109996277	109996427	10:109996277-109996427	-
chr10	110005757	110005927	10:110005757-110005927	ENSG00000203876,ENSG00000148700
chr10	110006837	110007007	10:110006837-110007007	ENSG00000203876,ENSG00000148700
chr10	110007737	110007887	10:110007737-110007887	ENSG00000203876,ENSG00000148700
chr10	110008857	110009007	10:110008857-110009007	-
chr10	110010177	110010327	10:110010177-110010327	-
chr10	110011843	110011993	10:110011843-110011993	-
chr10	110014077	110014227	10:110014077-110014227	ENSG00000203876
chr10	110016137	110016287	10:110016137-110016287	-
chr10	110018077	110018227	10:110018077-110018227	-
chr10	110029577	110029727	10:110029577-110029727	-
chr10	110033457	110033607	10:110033457-110033607	-
chr10	110034737	110034887	10:110034737-110034887	-
chr10	110042317	110042467	10:110042317-110042467	-
chr10	110043517	110043667	10:110043517-110043667	-
chr10	110044817	110044967	10:110044817-110044967	-
chr10	110056925	110057087	10:110056925-110057087	-
chr10	110060177	110060327	10:110060177-110060327	-
chr10	110068037	110068207	10:110068037-110068207	-
chr10	110069820	110069970	10:110069820-110069970	-
chr10	110074397	110074567	10:110074397-110074567	ENSG00000148700
chr10	110075377	110075547	10:110075377-110075547	ENSG00000148700
chr10	110076617	110076807	10:110076617-110076807	ENSG00000148700
chr10	110076997	110077147	10:110076997-110077147	ENSG00000203876,ENSG00000148700
chr10	110077597	110077747	10:110077597-110077747	ENSG00000148700
chr10	110078557	110078707	10:110078557-110078707	-
chr10	110082037	110082187	10:110082037-110082187	ENSG00000148700
chr10	110082917	110083067	10:110082917-110083067	ENSG00000148700
chr10	110084057	110084207	10:110084057-110084207	-
chr10	110089257	110089407	10:110089257-110089407	-
chr10	110104157	110104307	10:110104157-110104307	-
chr10	110109637	110109787	10:110109637-110109787	-
chr10	110113797	110113947	10:110113797-110113947	-
chr10	110137177	110137347	10:110137177-110137347	ENSG00000226734
chr10	110138337	110138487	10:110138337-110138487	ENSG00000226734
chr10	110141257	110141407	10:110141257-110141407	ENSG00000226734
chr10	110144597	110144747	10:110144597-110144747	ENSG00000226734
chr10	110175517	110175667	10:110175517-110175667	-
chr10	110176819	110176969	10:110176819-110176969	-
chr10	110186687	110186837	10:110186687-110186837	-
chr10	110207497	110207647	10:110207497-110207647	ENSG00000228417
chr10	110207977	110208127	10:110207977-110208127	-
chr10	110208437	110208587	10:110208437-110208587	ENSG00000228417
chr10	110209157	110209307	10:110209157-110209307	ENSG00000228417
chr10	110209597	110209767	10:110209597-110209767	ENSG00000228417
chr10	110210017	110210167	10:110210017-110210167	-
chr10	110210837	110211007	10:110210837-110211007	ENSG00000119950,ENSG00000228417
chr10	110211197	110211367	10:110211197-110211367	ENSG00000226734,ENSG00000119950,ENSG00000228417,ENSG00000214067
chr10	110217077	110217227	10:110217077-110217227	-
chr10	110221957	110222107	10:110221957-110222107	ENSG00000226734,ENSG00000119950,ENSG00000228417
chr10	110225757	110225947	10:110225757-110225947	ENSG00000119950,ENSG00000214067
chr10	110226237	110226387	10:110226237-110226387	ENSG00000119950
chr10	110226657	110226827	10:110226657-110226827	ENSG00000119950,ENSG00000214067
chr10	110231597	110231747	10:110231597-110231747	-
chr10	110261164	110261314	10:110261164-110261314	ENSG00000214067
chr10	110268617	110268767	10:110268617-110268767	ENSG00000214067
chr10	110269057	110269207	10:110269057-110269207	ENSG00000214067
chr10	110269657	110269807	10:110269657-110269807	ENSG00000214067
chr10	110270237	110270387	10:110270237-110270387	-
chr10	110273577	110273727	10:110273577-110273727	ENSG00000119950,ENSG00000214067
chr10	110273854	110274004	10:110273854-110274004	-
chr10	110279477	110279647	10:110279477-110279647	ENSG00000226734,ENSG00000214067
chr10	110283017	110283167	10:110283017-110283167	-
chr10	110295577	110295727	10:110295577-110295727	ENSG00000119953
chr10	110303817	110303967	10:110303817-110303967	ENSG00000119953
chr10	110304035	110304185	10:110304035-110304185	ENSG00000119953
chr10	110304217	110304367	10:110304217-110304367	ENSG00000119953
chr10	110304957	110305107	10:110304957-110305107	ENSG00000119953,ENSG00000233518,ENSG00000108055
chr10	110305857	110306007	10:110305857-110306007	-
chr10	110306277	110306427	10:110306277-110306427	ENSG00000119953
chr10	110307957	110308107	10:110307957-110308107	-
chr10	110310857	110311007	10:110310857-110311007	-
chr10	110311497	110311647	10:110311497-110311647	-
chr10	110312292	110312442	10:110312292-110312442	-
chr10	110323637	110323807	10:110323637-110323807	-
chr10	110324520	110324670	10:110324520-110324670	-
chr10	110326457	110326607	10:110326457-110326607	-
chr10	110326737	110326887	10:110326737-110326887	-
chr10	110336317	110336467	10:110336317-110336467	ENSG00000224907,ENSG00000214067,ENSG00000233518
chr10	110338037	110338187	10:110338037-110338187	-
chr10	110340937	110341105	10:110340937-110341105	-
chr10	110353177	110353347	10:110353177-110353347	-
chr10	110353497	110353647	10:110353497-110353647	-
chr10	110354437	110354587	10:110354437-110354587	-
chr10	110356657	110356807	10:110356657-110356807	-
chr10	110357457	110357607	10:110357457-110357607	-
chr10	110359277	110359427	10:110359277-110359427	-
chr10	110360977	110361127	10:110360977-110361127	-
chr10	110368077	110368227	10:110368077-110368227	-
chr10	110388337	110388487	10:110388337-110388487	-
chr10	110388817	110388967	10:110388817-110388967	-
chr10	110392977	110393127	10:110392977-110393127	-
chr10	110395857	110396007	10:110395857-110396007	-
chr10	110398737	110398887	10:110398737-110398887	-
chr10	110399497	110399647	10:110399497-110399647	-
chr10	110404555	110404707	10:110404555-110404707	-
chr10	110407857	110408007	10:110407857-110408007	-
chr10	110410065	110410215	10:110410065-110410215	-
chr10	110410497	110410647	10:110410497-110410647	-
chr10	110411157	110411307	10:110411157-110411307	-
chr10	110412797	110412947	10:110412797-110412947	-
chr10	110420557	110420727	10:110420557-110420727	-
chr10	110424397	110424547	10:110424397-110424547	-
chr10	110426037	110426187	10:110426037-110426187	-
chr10	110426477	110426647	10:110426477-110426647	-
chr10	110426737	110426907	10:110426737-110426907	-
chr10	110427309	110427459	10:110427309-110427459	-
chr10	110430497	110430647	10:110430497-110430647	-
chr10	110447437	110447587	10:110447437-110447587	ENSG00000237642
chr10	110456557	110456707	10:110456557-110456707	ENSG00000237642
chr10	110458617	110458767	10:110458617-110458767	ENSG00000237642
chr10	110465081	110465231	10:110465081-110465231	-
chr10	110471637	110471807	10:110471637-110471807	-
chr10	110481977	110482127	10:110481977-110482127	-
chr10	110487202	110487352	10:110487202-110487352	-
chr10	110488177	110488327	10:110488177-110488327	-
chr10	110491517	110491667	10:110491517-110491667	-
chr10	110494679	110494829	10:110494679-110494829	-
chr10	110496157	110496327	10:110496157-110496327	ENSG00000273143,ENSG00000138166
chr10	110497397	110497547	10:110497397-110497547	ENSG00000273143,ENSG00000138166
chr10	110497777	110497927	10:110497777-110497927	ENSG00000273143,ENSG00000138166
chr10	110498117	110498267	10:110498117-110498267	ENSG00000273143,ENSG00000138166
chr10	110499044	110499194	10:110499044-110499194	-
chr10	110499577	110499727	10:110499577-110499727	ENSG00000273143,ENSG00000138166
chr10	110500556	110500707	10:110500556-110500707	ENSG00000273143,ENSG00000138166
chr10	110501357	110501507	10:110501357-110501507	ENSG00000273143,ENSG00000138166
chr10	110502977	110503127	10:110502977-110503127	ENSG00000273143,ENSG00000138166
chr10	110504157	110504307	10:110504157-110504307	-
chr10	110504357	110504507	10:110504357-110504507	ENSG00000273143,ENSG00000138166
chr10	110512097	110512247	10:110512097-110512247	-
chr10	110512897	110513047	10:110512897-110513047	-
chr10	110522577	110522727	10:110522577-110522727	-
chr10	110526017	110526167	10:110526017-110526167	-
chr10	110527937	110528087	10:110527937-110528087	-
chr10	110528257	110528407	10:110528257-110528407	-
chr10	110529063	110529213	10:110529063-110529213	-
chr10	110530337	110530527	10:110530337-110530527	-
chr10	110535937	110536087	10:110535937-110536087	-
chr10	110536517	110536667	10:110536517-110536667	-
chr10	110545097	110545247	10:110545097-110545247	ENSG00000233518
chr10	110547277	110547427	10:110547277-110547427	ENSG00000233518
chr10	110557137	110557287	10:110557137-110557287	ENSG00000233518
chr10	110564637	110564787	10:110564637-110564787	ENSG00000108055
chr10	110566752	110566902	10:110566752-110566902	ENSG00000108055
chr10	110567297	110567447	10:110567297-110567447	ENSG00000119953,ENSG00000233518,ENSG00000108055
chr10	110568403	110568553	10:110568403-110568553	ENSG00000108055
chr10	110576357	110576507	10:110576357-110576507	ENSG00000108055
chr10	110577177	110577327	10:110577177-110577327	-
chr10	110600617	110600767	10:110600617-110600767	-
chr10	110608917	110609067	10:110608917-110609067	-
chr10	110610417	110610567	10:110610417-110610567	-
chr10	110629937	110630133	10:110629937-110630133	ENSG00000223302
chr10	110632830	110632980	10:110632830-110632980	ENSG00000223302
chr10	110648813	110648963	10:110648813-110648963	ENSG00000223302,ENSG00000203867
chr10	110651637	110651787	10:110651637-110651787	ENSG00000223302
chr10	110665077	110665247	10:110665077-110665247	ENSG00000223302
chr10	110672168	110672347	10:110672168-110672347	-
chr10	110672687	110672837	10:110672687-110672837	-
chr10	110681133	110681283	10:110681133-110681283	-
chr10	110684817	110684967	10:110684817-110684967	-
chr10	110698937	110699107	10:110698937-110699107	-
chr10	110700237	110700387	10:110700237-110700387	-
chr10	110701537	110701687	10:110701537-110701687	-
chr10	110705017	110705167	10:110705017-110705167	-
chr10	110706817	110706967	10:110706817-110706967	-
chr10	110730557	110730707	10:110730557-110730707	-
chr10	110733657	110733807	10:110733657-110733807	-
chr10	110738437	110738604	10:110738437-110738604	-
chr10	110746457	110746607	10:110746457-110746607	ENSG00000252036,ENSG00000199364
chr10	110748117	110748287	10:110748117-110748287	ENSG00000252036,ENSG00000199364
chr10	110759017	110759167	10:110759017-110759167	ENSG00000252036,ENSG00000199364
chr10	110765557	110765707	10:110765557-110765707	ENSG00000199364
chr10	110774257	110774427	10:110774257-110774427	ENSG00000252036,ENSG00000199364
chr10	110783617	110783767	10:110783617-110783767	-
chr10	110802217	110802367	10:110802217-110802367	-
chr10	110802737	110802907	10:110802737-110802907	-
chr10	110803977	110804127	10:110803977-110804127	-
chr10	110806517	110806667	10:110806517-110806667	-
chr10	110818977	110819127	10:110818977-110819127	ENSG00000203867
chr10	110820357	110820507	10:110820357-110820507	ENSG00000203867
chr10	110821577	110821727	10:110821577-110821727	ENSG00000203867
chr10	110822077	110822227	10:110822077-110822227	ENSG00000203867
chr10	110827517	110827667	10:110827517-110827667	ENSG00000203867
chr10	110828037	110828187	10:110828037-110828187	ENSG00000203867
chr10	110835057	110835207	10:110835057-110835207	ENSG00000203867
chr10	110840297	110840447	10:110840297-110840447	ENSG00000203867
chr10	110851137	110851287	10:110851137-110851287	-
chr10	110857657	110857827	10:110857657-110857827	ENSG00000203867,ENSG00000252036,ENSG00000232470,ENSG00000203497,ENSG00000150593
chr10	110860057	110860227	10:110860057-110860227	ENSG00000232470,ENSG00000203497,ENSG00000150593
chr10	110865577	110865727	10:110865577-110865727	ENSG00000232470,ENSG00000203497,ENSG00000150593
chr10	110866217	110866367	10:110866217-110866367	ENSG00000232470,ENSG00000203497,ENSG00000150593
chr10	110870837	110870987	10:110870837-110870987	ENSG00000203497,ENSG00000150593
chr10	110871717	110871867	10:110871717-110871867	ENSG00000203867,ENSG00000252036,ENSG00000232470,ENSG00000203497,ENSG00000150593
chr10	110872297	110872447	10:110872297-110872447	ENSG00000203497
chr10	110872797	110872967	10:110872797-110872967	ENSG00000232470,ENSG00000203497,ENSG00000150593
chr10	110873217	110873367	10:110873217-110873367	-
chr10	110881997	110882147	10:110881997-110882147	ENSG00000150593
chr10	110893677	110893827	10:110893677-110893827	ENSG00000150593,ENSG00000284482
chr10	110898457	110898607	10:110898457-110898607	ENSG00000284482
chr10	110902397	110902547	10:110902397-110902547	ENSG00000284482,ENSG00000278601
chr10	110902650	110902807	10:110902650-110902807	ENSG00000284482,ENSG00000278601
chr10	110903457	110903607	10:110903457-110903607	ENSG00000284482,ENSG00000278601
chr10	110912477	110912627	10:110912477-110912627	ENSG00000214413,ENSG00000278601,ENSG00000270589,ENSG00000108061
chr10	110914557	110914707	10:110914557-110914707	ENSG00000278601
chr10	110916597	110916747	10:110916597-110916747	ENSG00000214413,ENSG00000278601,ENSG00000270589,ENSG00000108061
chr10	110918537	110918707	10:110918537-110918707	ENSG00000214413,ENSG00000278601,ENSG00000270589,ENSG00000108061
chr10	110919237	110919407	10:110919237-110919407	ENSG00000284482,ENSG00000214413,ENSG00000278601,ENSG00000270589,ENSG00000108061,ENSG00000234118
chr10	110920237	110920387	10:110920237-110920387	-
chr10	110920677	110920827	10:110920677-110920827	ENSG00000214413,ENSG00000108061,ENSG00000234118
chr10	110939760	110939910	10:110939760-110939910	ENSG00000234118
chr10	110945117	110945267	10:110945117-110945267	ENSG00000108061,ENSG00000234118
chr10	110957164	110957314	10:110957164-110957314	-
chr10	110959637	110959787	10:110959637-110959787	ENSG00000108061,ENSG00000234118
chr10	110968657	110968807	10:110968657-110968807	ENSG00000108061
chr10	110977817	110977967	10:110977817-110977967	ENSG00000234118,ENSG00000221214
chr10	110980986	110981136	10:110980986-110981136	ENSG00000221214
chr10	110985977	110986127	10:110985977-110986127	ENSG00000221214
chr10	110987137	110987287	10:110987137-110987287	ENSG00000221214
chr10	110989077	110989227	10:110989077-110989227	ENSG00000221214
chr10	110992131	110992281	10:110992131-110992281	ENSG00000221214
chr10	110993217	110993367	10:110993217-110993367	ENSG00000221214
chr10	111011037	111011187	10:111011037-111011187	-
chr10	111015297	111015447	10:111015297-111015447	-
chr10	111018177	111018327	10:111018177-111018327	-
chr10	111034757	111034907	10:111034757-111034907	-
chr10	111034997	111035167	10:111034997-111035167	-
chr10	111035657	111035807	10:111035657-111035807	-
chr10	111037973	111038123	10:111037973-111038123	-
chr10	111076177	111076327	10:111076177-111076327	ENSG00000150594
chr10	111076477	111076627	10:111076477-111076627	ENSG00000150594
chr10	111076917	111077087	10:111076917-111077087	ENSG00000150594
chr10	111077657	111077807	10:111077657-111077807	ENSG00000150594
chr10	111093837	111093987	10:111093837-111093987	ENSG00000213247
chr10	111094097	111094247	10:111094097-111094247	ENSG00000213247
chr10	111098837	111098987	10:111098837-111098987	ENSG00000213247
chr10	111114477	111114627	10:111114477-111114627	ENSG00000213247
chr10	111128897	111129051	10:111128897-111129051	-
chr10	111211797	111211947	10:111211797-111211947	-
chr10	111260218	111260368	10:111260218-111260368	-
chr10	111281637	111281787	10:111281637-111281787	-
chr10	111297611	111297911	10:111297611-111297911	-
chr10	111323706	111323856	10:111323706-111323856	ENSG00000237618
chr10	111360417	111360567	10:111360417-111360567	ENSG00000227851
chr10	111367777	111367927	10:111367777-111367927	ENSG00000227851
chr10	111429757	111429907	10:111429757-111429907	-
chr10	111456177	111456327	10:111456177-111456327	-
chr10	111475777	111475927	10:111475777-111475927	ENSG00000230809
chr10	111480107	111480257	10:111480107-111480257	ENSG00000230809
chr10	111481313	111481463	10:111481313-111481463	ENSG00000230809
chr10	111522219	111522369	10:111522219-111522369	ENSG00000230809
chr10	111560177	111560327	10:111560177-111560327	-
chr10	111593657	111593807	10:111593657-111593807	-
chr10	111598577	111598727	10:111598577-111598727	ENSG00000230809
chr10	111617817	111617967	10:111617817-111617967	-
chr10	111646157	111646327	10:111646157-111646327	-
chr10	111648177	111648327	10:111648177-111648327	ENSG00000227851,ENSG00000230809
chr10	111653169	111653319	10:111653169-111653319	-
chr10	111656177	111656327	10:111656177-111656327	-
chr10	111657257	111657407	10:111657257-111657407	-
chr10	111677877	111678027	10:111677877-111678027	-
chr10	111684546	111684696	10:111684546-111684696	-
chr10	111698837	111698987	10:111698837-111698987	-
chr10	111704071	111704221	10:111704071-111704221	-
chr10	111705117	111705287	10:111705117-111705287	ENSG00000227851,ENSG00000230809,ENSG00000287231
chr10	111707157	111707327	10:111707157-111707327	ENSG00000227851,ENSG00000230809,ENSG00000287231
chr10	111709717	111709867	10:111709717-111709867	-
chr10	111711617	111711767	10:111711617-111711767	-
chr10	111716198	111716348	10:111716198-111716348	-
chr10	111747897	111748047	10:111747897-111748047	-
chr10	111756577	111756727	10:111756577-111756727	-
chr10	111756932	111757082	10:111756932-111757082	-
chr10	111759877	111760027	10:111759877-111760027	-
chr10	111775737	111775887	10:111775737-111775887	-
chr10	111785899	111786049	10:111785899-111786049	-
chr10	111809357	111809507	10:111809357-111809507	-
chr10	111822017	111822167	10:111822017-111822167	-
chr10	111822797	111823097	10:111822797-111823097	-
chr10	111835697	111835867	10:111835697-111835867	-
chr10	111836137	111836287	10:111836137-111836287	-
chr10	111836717	111836867	10:111836717-111836867	-
chr10	111839951	111840101	10:111839951-111840101	-
chr10	111856777	111856927	10:111856777-111856927	-
chr10	111872677	111872827	10:111872677-111872827	-
chr10	111874717	111874867	10:111874717-111874867	-
chr10	111875917	111876067	10:111875917-111876067	-
chr10	111968752	111968907	10:111968752-111968907	ENSG00000287231
chr10	111970757	111970907	10:111970757-111970907	ENSG00000287231
chr10	111972217	111972367	10:111972217-111972367	ENSG00000287231
chr10	111973437	111973587	10:111973437-111973587	ENSG00000287231
chr10	112000577	112000749	10:112000577-112000749	ENSG00000287231
chr10	112050156	112050306	10:112050156-112050306	-
chr10	112082133	112082283	10:112082133-112082283	-
chr10	112092597	112092747	10:112092597-112092747	-
chr10	112115897	112116047	10:112115897-112116047	-
chr10	112137497	112137647	10:112137497-112137647	-
chr10	112140257	112140427	10:112140257-112140427	-
chr10	112151737	112151887	10:112151737-112151887	-
chr10	112172330	112172480	10:112172330-112172480	-
chr10	112183737	112183887	10:112183737-112183887	ENSG00000119927
chr10	112202697	112202847	10:112202697-112202847	-
chr10	112203477	112203627	10:112203477-112203627	-
chr10	112208394	112208547	10:112208394-112208547	ENSG00000119927
chr10	112209077	112209227	10:112209077-112209227	ENSG00000119927
chr10	112209957	112210127	10:112209957-112210127	ENSG00000119927
chr10	112213937	112214087	10:112213937-112214087	ENSG00000119927
chr10	112215417	112215567	10:112215417-112215567	ENSG00000119927
chr10	112221657	112221807	10:112221657-112221807	ENSG00000119927
chr10	112223817	112223967	10:112223817-112223967	ENSG00000119927
chr10	112227735	112227887	10:112227735-112227887	-
chr10	112230777	112230927	10:112230777-112230927	-
chr10	112244337	112244487	10:112244337-112244487	-
chr10	112247917	112248067	10:112247917-112248067	-
chr10	112250697	112250847	10:112250697-112250847	-
chr10	112261297	112261447	10:112261297-112261447	-
chr10	112261617	112261767	10:112261617-112261767	-
chr10	112262637	112262787	10:112262637-112262787	-
chr10	112265897	112266047	10:112265897-112266047	ENSG00000119913
chr10	112269417	112269567	10:112269417-112269567	ENSG00000119913
chr10	112272057	112272227	10:112272057-112272227	ENSG00000119913,ENSG00000283688,ENSG00000276857
chr10	112272557	112272707	10:112272557-112272707	ENSG00000119913
chr10	112272897	112273047	10:112272897-112273047	-
chr10	112282237	112282387	10:112282237-112282387	ENSG00000119913
chr10	112288017	112288167	10:112288017-112288167	ENSG00000119913
chr10	112296437	112296587	10:112296437-112296587	ENSG00000283688,ENSG00000276857
chr10	112304657	112304807	10:112304657-112304807	ENSG00000283688,ENSG00000276857
chr10	112307577	112307727	10:112307577-112307727	-
chr10	112307977	112308127	10:112307977-112308127	ENSG00000283688,ENSG00000276857
chr10	112314210	112314360	10:112314210-112314360	-
chr10	112314957	112315107	10:112314957-112315107	ENSG00000283688,ENSG00000276857,ENSG00000232934
chr10	112321135	112321285	10:112321135-112321285	-
chr10	112321737	112321887	10:112321737-112321887	-
chr10	112335197	112335407	10:112335197-112335407	ENSG00000243316
chr10	112335637	112335787	10:112335637-112335787	ENSG00000243316
chr10	112336717	112336867	10:112336717-112336867	ENSG00000243316
chr10	112348980	112349130	10:112348980-112349130	ENSG00000243316
chr10	112360977	112361127	10:112360977-112361127	ENSG00000243316
chr10	112362017	112362187	10:112362017-112362187	ENSG00000243316
chr10	112362657	112362807	10:112362657-112362807	ENSG00000243316
chr10	112362977	112363127	10:112362977-112363127	ENSG00000243316
chr10	112374417	112374567	10:112374417-112374567	ENSG00000197142
chr10	112375357	112375507	10:112375357-112375507	ENSG00000197142
chr10	112375717	112375867	10:112375717-112375867	ENSG00000197142
chr10	112376077	112376227	10:112376077-112376227	ENSG00000197142
chr10	112380137	112380287	10:112380137-112380287	ENSG00000197142
chr10	112383477	112383627	10:112383477-112383627	ENSG00000197142,ENSG00000232934
chr10	112388197	112388347	10:112388197-112388347	ENSG00000232934
chr10	112389537	112389687	10:112389537-112389687	-
chr10	112404777	112404927	10:112404777-112404927	ENSG00000232934
chr10	112420066	112420407	10:112420066-112420407	ENSG00000232934
chr10	112420561	112420711	10:112420561-112420711	ENSG00000232934
chr10	112435137	112435287	10:112435137-112435287	ENSG00000232934,ENSG00000023041,ENSG00000151532
chr10	112446077	112446227	10:112446077-112446227	ENSG00000023041,ENSG00000151532
chr10	112446917	112447067	10:112446917-112447067	ENSG00000023041,ENSG00000151532
chr10	112447077	112447227	10:112447077-112447227	ENSG00000023041,ENSG00000151532
chr10	112447477	112447627	10:112447477-112447627	ENSG00000023041,ENSG00000151532
chr10	112455936	112456086	10:112455936-112456086	-
chr10	112461036	112461206	10:112461036-112461206	ENSG00000023041,ENSG00000151532
chr10	112467789	112467939	10:112467789-112467939	-
chr10	112471976	112472126	10:112471976-112472126	-
chr10	112475736	112475906	10:112475736-112475906	-
chr10	112490736	112490886	10:112490736-112490886	-
chr10	112491256	112491406	10:112491256-112491406	-
chr10	112507156	112507306	10:112507156-112507306	-
chr10	112507796	112507946	10:112507796-112507946	-
chr10	112521136	112521286	10:112521136-112521286	-
chr10	112526916	112527066	10:112526916-112527066	ENSG00000234017
chr10	112531496	112531646	10:112531496-112531646	ENSG00000234017
chr10	112532356	112532508	10:112532356-112532508	ENSG00000234017
chr10	112532836	112532986	10:112532836-112532986	ENSG00000234017
chr10	112533002	112533152	10:112533002-112533152	ENSG00000234017
chr10	112533186	112533336	10:112533186-112533336	-
chr10	112533736	112533886	10:112533736-112533886	-
chr10	112534056	112534206	10:112534056-112534206	ENSG00000234017
chr10	112535796	112535946	10:112535796-112535946	ENSG00000234017
chr10	112564716	112564866	10:112564716-112564866	ENSG00000234017
chr10	112565576	112565746	10:112565576-112565746	ENSG00000234017
chr10	112585176	112585326	10:112585176-112585326	-
chr10	112585915	112586065	10:112585915-112586065	-
chr10	112586116	112586286	10:112586116-112586286	-
chr10	112622836	112623006	10:112622836-112623006	ENSG00000264763
chr10	112623843	112623993	10:112623843-112623993	-
chr10	112624655	112624826	10:112624655-112624826	ENSG00000264763
chr10	112633856	112634006	10:112633856-112634006	ENSG00000264763
chr10	112634036	112634186	10:112634036-112634186	ENSG00000264763
chr10	112634216	112634366	10:112634216-112634366	ENSG00000264763
chr10	112649556	112649706	10:112649556-112649706	-
chr10	112650936	112651086	10:112650936-112651086	-
chr10	112659108	112659258	10:112659108-112659258	-
chr10	112663608	112663766	10:112663608-112663766	ENSG00000233340
chr10	112677856	112678006	10:112677856-112678006	ENSG00000233340
chr10	112687736	112687886	10:112687736-112687886	ENSG00000233340
chr10	112689456	112689626	10:112689456-112689626	ENSG00000233340
chr10	112700536	112700686	10:112700536-112700686	ENSG00000233340
chr10	112701636	112701786	10:112701636-112701786	ENSG00000233340
chr10	112711476	112711626	10:112711476-112711626	-
chr10	112717116	112717286	10:112717116-112717286	-
chr10	112721196	112721346	10:112721196-112721346	-
chr10	112738716	112738866	10:112738716-112738866	-
chr10	112743296	112743465	10:112743296-112743465	-
chr10	112750796	112750946	10:112750796-112750946	-
chr10	112752456	112752606	10:112752456-112752606	-
chr10	112753996	112754146	10:112753996-112754146	-
chr10	112775496	112775646	10:112775496-112775646	-
chr10	112778796	112778975	10:112778796-112778975	-
chr10	112782316	112782466	10:112782316-112782466	-
chr10	112784139	112784289	10:112784139-112784289	-
chr10	112792916	112793066	10:112792916-112793066	-
chr10	112793516	112793666	10:112793516-112793666	-
chr10	112799976	112800126	10:112799976-112800126	-
chr10	112811956	112812126	10:112811956-112812126	ENSG00000285676,ENSG00000260917,ENSG00000279315,ENSG00000225292
chr10	112815796	112815946	10:112815796-112815946	ENSG00000285676,ENSG00000260917
chr10	112816096	112816246	10:112816096-112816246	ENSG00000285676,ENSG00000260917
chr10	112832694	112832844	10:112832694-112832844	ENSG00000279315
chr10	112836116	112836266	10:112836116-112836266	ENSG00000279315
chr10	112859236	112859386	10:112859236-112859386	-
chr10	112875936	112876106	10:112875936-112876106	ENSG00000225292
chr10	112896369	112896519	10:112896369-112896519	ENSG00000225292
chr10	112898665	112898826	10:112898665-112898826	ENSG00000225292
chr10	112904196	112904346	10:112904196-112904346	ENSG00000225292
chr10	112907996	112908146	10:112907996-112908146	-
chr10	112911356	112911506	10:112911356-112911506	-
chr10	112914376	112914526	10:112914376-112914526	-
chr10	112915571	112915721	10:112915571-112915721	-
chr10	112915896	112916046	10:112915896-112916046	-
chr10	112919796	112919966	10:112919796-112919966	-
chr10	112949576	112949726	10:112949576-112949726	-
chr10	112950076	112950246	10:112950076-112950246	ENSG00000148737,ENSG00000233547
chr10	112950776	112950926	10:112950776-112950926	ENSG00000233547
chr10	112951076	112951226	10:112951076-112951226	-
chr10	112951444	112951594	10:112951444-112951594	-
chr10	112951936	112952086	10:112951936-112952086	ENSG00000148737,ENSG00000233547
chr10	112952416	112952566	10:112952416-112952566	-
chr10	112952876	112953026	10:112952876-112953026	-
chr10	112953316	112953466	10:112953316-112953466	ENSG00000233547
chr10	112953996	112954146	10:112953996-112954146	ENSG00000148737,ENSG00000233547
chr10	112954796	112954946	10:112954796-112954946	-
chr10	112956076	112956226	10:112956076-112956226	ENSG00000148737,ENSG00000233547
chr10	112956896	112957046	10:112956896-112957046	-
chr10	112957736	112957886	10:112957736-112957886	ENSG00000233547
chr10	112958476	112958626	10:112958476-112958626	ENSG00000148737,ENSG00000233547
chr10	112959456	112959606	10:112959456-112959606	ENSG00000148737,ENSG00000233547
chr10	112960136	112960286	10:112960136-112960286	-
chr10	112960316	112960466	10:112960316-112960466	-
chr10	112961636	112961786	10:112961636-112961786	-
chr10	112962356	112962506	10:112962356-112962506	-
chr10	112964076	112964226	10:112964076-112964226	-
chr10	112964350	112964500	10:112964350-112964500	-
chr10	112965256	112965408	10:112965256-112965408	-
chr10	112965716	112965866	10:112965716-112965866	-
chr10	112966376	112966676	10:112966376-112966676	-
chr10	112967336	112967515	10:112967336-112967515	-
chr10	112985496	112985646	10:112985496-112985646	ENSG00000227560
chr10	112985816	112985966	10:112985816-112985966	ENSG00000227560
chr10	112986296	112986446	10:112986296-112986446	ENSG00000227560
chr10	112986936	112987086	10:112986936-112987086	ENSG00000227560
chr10	113000526	113000676	10:113000526-113000676	-
chr10	113000996	113001146	10:113000996-113001146	-
chr10	113006136	113006286	10:113006136-113006286	-
chr10	113007956	113008106	10:113007956-113008106	-
chr10	113021416	113021566	10:113021416-113021566	-
chr10	113026776	113026926	10:113026776-113026926	-
chr10	113027456	113027606	10:113027456-113027606	-
chr10	113028076	113028226	10:113028076-113028226	-
chr10	113028596	113028746	10:113028596-113028746	-
chr10	113028820	113028970	10:113028820-113028970	-
chr10	113029196	113029346	10:113029196-113029346	-
chr10	113030317	113030467	10:113030317-113030467	-
chr10	113030596	113030746	10:113030596-113030746	-
chr10	113031376	113031526	10:113031376-113031526	-
chr10	113035142	113035292	10:113035142-113035292	-
chr10	113035536	113035686	10:113035536-113035686	-
chr10	113035836	113035986	10:113035836-113035986	-
chr10	113043176	113043326	10:113043176-113043326	-
chr10	113045796	113045946	10:113045796-113045946	-
chr10	113046076	113046226	10:113046076-113046226	-
chr10	113047276	113047460	10:113047276-113047460	-
chr10	113047756	113047906	10:113047756-113047906	-
chr10	113051012	113051162	10:113051012-113051162	-
chr10	113051336	113051486	10:113051336-113051486	-
chr10	113051576	113051726	10:113051576-113051726	-
chr10	113051954	113052104	10:113051954-113052104	-
chr10	113052376	113052526	10:113052376-113052526	-
chr10	113052736	113052886	10:113052736-113052886	-
chr10	113053216	113053366	10:113053216-113053366	-
chr10	113054036	113054186	10:113054036-113054186	-
chr10	113056436	113056606	10:113056436-113056606	-
chr10	113056816	113056966	10:113056816-113056966	-
chr10	113058335	113058485	10:113058335-113058485	-
chr10	113058756	113058906	10:113058756-113058906	-
chr10	113059356	113059506	10:113059356-113059506	-
chr10	113060556	113060706	10:113060556-113060706	-
chr10	113063142	113063292	10:113063142-113063292	-
chr10	113063756	113063906	10:113063756-113063906	-
chr10	113067636	113067786	10:113067636-113067786	-
chr10	113071575	113071726	10:113071575-113071726	-
chr10	113073816	113074006	10:113073816-113074006	ENSG00000234017
chr10	113080935	113081085	10:113080935-113081085	-
chr10	113084156	113084306	10:113084156-113084306	-
chr10	113086416	113086566	10:113086416-113086566	-
chr10	113087416	113087566	10:113087416-113087566	ENSG00000234017,ENSG00000225292
chr10	113092956	113093106	10:113092956-113093106	-
chr10	113093596	113093746	10:113093596-113093746	-
chr10	113094276	113094426	10:113094276-113094426	-
chr10	113096656	113096830	10:113096656-113096830	-
chr10	113099456	113099606	10:113099456-113099606	-
chr10	113099696	113099846	10:113099696-113099846	-
chr10	113103218	113103368	10:113103218-113103368	-
chr10	113104236	113104386	10:113104236-113104386	-
chr10	113107076	113107246	10:113107076-113107246	-
chr10	113112016	113112166	10:113112016-113112166	-
chr10	113112476	113112626	10:113112476-113112626	-
chr10	113114076	113114226	10:113114076-113114226	-
chr10	113125996	113126146	10:113125996-113126146	-
chr10	113126316	113126466	10:113126316-113126466	-
chr10	113126676	113126846	10:113126676-113126846	-
chr10	113127004	113127154	10:113127004-113127154	-
chr10	113127376	113127526	10:113127376-113127526	-
chr10	113128016	113128166	10:113128016-113128166	-
chr10	113128796	113128946	10:113128796-113128946	-
chr10	113129696	113129846	10:113129696-113129846	-
chr10	113130396	113130546	10:113130396-113130546	-
chr10	113131736	113131886	10:113131736-113131886	ENSG00000148737
chr10	113132656	113132826	10:113132656-113132826	ENSG00000148737
chr10	113133596	113133746	10:113133596-113133746	ENSG00000148737
chr10	113139816	113139966	10:113139816-113139966	-
chr10	113151404	113151554	10:113151404-113151554	-
chr10	113163046	113163196	10:113163046-113163196	-
chr10	113168720	113168870	10:113168720-113168870	-
chr10	113176416	113176566	10:113176416-113176566	-
chr10	113177436	113177586	10:113177436-113177586	-
chr10	113187156	113187306	10:113187156-113187306	-
chr10	113195056	113195206	10:113195056-113195206	-
chr10	113199596	113199775	10:113199596-113199775	-
chr10	113216216	113216366	10:113216216-113216366	-
chr10	113223879	113224029	10:113223879-113224029	-
chr10	113227269	113227419	10:113227269-113227419	-
chr10	113228676	113228846	10:113228676-113228846	-
chr10	113230054	113230204	10:113230054-113230204	-
chr10	113267716	113267866	10:113267716-113267866	-
chr10	113269036	113269186	10:113269036-113269186	-
chr10	113272921	113273071	10:113272921-113273071	-
chr10	113273596	113273749	10:113273596-113273749	-
chr10	113274256	113274406	10:113274256-113274406	-
chr10	113274677	113274827	10:113274677-113274827	-
chr10	113301764	113301914	10:113301764-113301914	-
chr10	113303856	113304006	10:113303856-113304006	-
chr10	113305976	113306126	10:113305976-113306126	-
chr10	113326216	113326386	10:113326216-113326386	-
chr10	113326596	113326746	10:113326596-113326746	-
chr10	113329356	113329506	10:113329356-113329506	-
chr10	113335736	113335886	10:113335736-113335886	-
chr10	113337256	113337406	10:113337256-113337406	-
chr10	113340416	113340566	10:113340416-113340566	ENSG00000238380
chr10	113346036	113346186	10:113346036-113346186	ENSG00000238380
chr10	113347656	113347806	10:113347656-113347806	ENSG00000238380
chr10	113357516	113357666	10:113357516-113357666	ENSG00000238380
chr10	113362036	113362186	10:113362036-113362186	ENSG00000238380
chr10	113362716	113362886	10:113362716-113362886	ENSG00000238380
chr10	113366376	113366526	10:113366376-113366526	-
chr10	113381976	113382126	10:113381976-113382126	-
chr10	113382356	113382506	10:113382356-113382506	-
chr10	113382939	113383089	10:113382939-113383089	-
chr10	113384276	113384426	10:113384276-113384426	-
chr10	113384616	113384766	10:113384616-113384766	-
chr10	113385196	113385366	10:113385196-113385366	-
chr10	113386116	113386266	10:113386116-113386266	-
chr10	113415376	113415526	10:113415376-113415526	-
chr10	113438796	113438946	10:113438796-113438946	-
chr10	113441356	113441506	10:113441356-113441506	-
chr10	113454616	113454777	10:113454616-113454777	-
chr10	113473956	113474106	10:113473956-113474106	ENSG00000286289,ENSG00000230018
chr10	113474816	113474966	10:113474816-113474966	-
chr10	113475476	113475646	10:113475476-113475646	ENSG00000286289,ENSG00000230018
chr10	113476196	113476346	10:113476196-113476346	ENSG00000286289,ENSG00000230018
chr10	113485898	113486048	10:113485898-113486048	ENSG00000286289,ENSG00000230018
chr10	113493331	113493481	10:113493331-113493481	ENSG00000286289
chr10	113496159	113496309	10:113496159-113496309	ENSG00000286289
chr10	113519300	113519450	10:113519300-113519450	-
chr10	113521276	113521426	10:113521276-113521426	ENSG00000286289,ENSG00000148702
chr10	113522607	113522757	10:113522607-113522757	-
chr10	113523256	113523406	10:113523256-113523406	-
chr10	113524896	113525046	10:113524896-113525046	-
chr10	113527307	113527457	10:113527307-113527457	-
chr10	113539836	113539986	10:113539836-113539986	ENSG00000148702
chr10	113563536	113563706	10:113563536-113563706	ENSG00000148702
chr10	113576976	113577126	10:113576976-113577126	ENSG00000148702
chr10	113585174	113585324	10:113585174-113585324	-
chr10	113616361	113616511	10:113616361-113616511	-
chr10	113627130	113627430	10:113627130-113627430	-
chr10	113644596	113644746	10:113644596-113644746	-
chr10	113644856	113645006	10:113644856-113645006	-
chr10	113646876	113647026	10:113646876-113647026	-
chr10	113648576	113648726	10:113648576-113648726	-
chr10	113666056	113666226	10:113666056-113666226	ENSG00000197893,ENSG00000165806
chr10	113666976	113667126	10:113666976-113667126	ENSG00000197893
chr10	113679076	113679246	10:113679076-113679246	ENSG00000165806,ENSG00000234393
chr10	113679536	113679706	10:113679536-113679706	ENSG00000165806
chr10	113679796	113679946	10:113679796-113679946	ENSG00000165806
chr10	113680376	113680526	10:113680376-113680526	ENSG00000165806
chr10	113680936	113681126	10:113680936-113681126	ENSG00000165806
chr10	113681956	113682106	10:113681956-113682106	ENSG00000165806
chr10	113705176	113705346	10:113705176-113705346	ENSG00000165806,ENSG00000234393
chr10	113709496	113709666	10:113709496-113709666	ENSG00000165806,ENSG00000234393
chr10	113733096	113733246	10:113733096-113733246	ENSG00000234393
chr10	113735956	113736106	10:113735956-113736106	-
chr10	113736776	113736966	10:113736776-113736966	ENSG00000234393
chr10	113746336	113746486	10:113746336-113746486	ENSG00000148735
chr10	113746616	113746766	10:113746616-113746766	ENSG00000148735
chr10	113778436	113778586	10:113778436-113778586	ENSG00000148735,ENSG00000283656
chr10	113788836	113788986	10:113788836-113788986	ENSG00000234393,ENSG00000148735,ENSG00000283656,ENSG00000212589,ENSG00000287857,ENSG00000043591,ENSG00000285540,ENSG00000253066,ENSG00000226582
chr10	113799716	113799866	10:113799716-113799866	ENSG00000234393,ENSG00000212589,ENSG00000287857,ENSG00000285540,ENSG00000253066,ENSG00000226582
chr10	113823520	113823670	10:113823520-113823670	ENSG00000212589
chr10	113853972	113854122	10:113853972-113854122	ENSG00000198924,ENSG00000196865
chr10	113854476	113854666	10:113854476-113854666	ENSG00000212589,ENSG00000198924,ENSG00000196865,ENSG00000287857
chr10	113855216	113855366	10:113855216-113855366	ENSG00000198924,ENSG00000196865,ENSG00000287857
chr10	113855936	113856086	10:113855936-113856086	ENSG00000198924,ENSG00000196865,ENSG00000287857
chr10	113856156	113856306	10:113856156-113856306	ENSG00000198924,ENSG00000196865,ENSG00000287857
chr10	113856596	113856746	10:113856596-113856746	ENSG00000198924,ENSG00000196865,ENSG00000287857
chr10	113858676	113858826	10:113858676-113858826	ENSG00000198924,ENSG00000196865,ENSG00000287857
chr10	113880376	113880526	10:113880376-113880526	ENSG00000287857
chr10	113891577	113891727	10:113891577-113891727	-
chr10	113895136	113895306	10:113895136-113895306	ENSG00000287857
chr10	113898174	113898324	10:113898174-113898324	-
chr10	113900196	113900346	10:113900196-113900346	-
chr10	113907296	113907446	10:113907296-113907446	-
chr10	113921686	113921836	10:113921686-113921836	-
chr10	113944876	113945026	10:113944876-113945026	-
chr10	113945156	113945326	10:113945156-113945326	-
chr10	113946876	113947026	10:113946876-113947026	-
chr10	113947636	113947786	10:113947636-113947786	-
chr10	113957136	113957286	10:113957136-113957286	ENSG00000043591
chr10	113958796	113958946	10:113958796-113958946	ENSG00000043591
chr10	113992716	113992866	10:113992716-113992866	-
chr10	113993576	113993746	10:113993576-113993746	-
chr10	114022396	114022546	10:114022396-114022546	ENSG00000043591
chr10	114023356	114023506	10:114023356-114023506	-
chr10	114025436	114025586	10:114025436-114025586	ENSG00000043591
chr10	114026896	114027086	10:114026896-114027086	ENSG00000043591
chr10	114042976	114043126	10:114042976-114043126	ENSG00000043591
chr10	114054076	114054226	10:114054076-114054226	ENSG00000043591
chr10	114100016	114100166	10:114100016-114100166	ENSG00000253066
chr10	114100639	114100939	10:114100639-114100939	-
chr10	114100975	114101166	10:114100975-114101166	ENSG00000253066
chr10	114103436	114103586	10:114103436-114103586	ENSG00000212589,ENSG00000285540,ENSG00000253066,ENSG00000226582
chr10	114116136	114116286	10:114116136-114116286	ENSG00000285540,ENSG00000253066,ENSG00000226582
chr10	114151576	114151726	10:114151576-114151726	ENSG00000285540,ENSG00000226582,ENSG00000165813,ENSG00000273904,ENSG00000095627
chr10	114163576	114163728	10:114163576-114163728	ENSG00000165813,ENSG00000273904,ENSG00000284442,ENSG00000095627
chr10	114166176	114166326	10:114166176-114166326	ENSG00000165813,ENSG00000273904,ENSG00000284442,ENSG00000095627
chr10	114172276	114172426	10:114172276-114172426	ENSG00000165813,ENSG00000273904,ENSG00000284442,ENSG00000095627
chr10	114173416	114173566	10:114173416-114173566	ENSG00000165813,ENSG00000273904,ENSG00000284442,ENSG00000095627
chr10	114174156	114174306	10:114174156-114174306	ENSG00000165813,ENSG00000273904,ENSG00000284442,ENSG00000095627
chr10	114174836	114174986	10:114174836-114174986	ENSG00000165813,ENSG00000273904,ENSG00000284442,ENSG00000095627
chr10	114199034	114199184	10:114199034-114199184	-
chr10	114218756	114218906	10:114218756-114218906	-
chr10	114256936	114257086	10:114256936-114257086	ENSG00000165816,ENSG00000230165
chr10	114257636	114257786	10:114257636-114257786	ENSG00000165816,ENSG00000230165
chr10	114259976	114260146	10:114259976-114260146	ENSG00000165816,ENSG00000230165,ENSG00000275024
chr10	114261216	114261374	10:114261216-114261374	ENSG00000165816,ENSG00000230165,ENSG00000275024
chr10	114264976	114265126	10:114264976-114265126	ENSG00000165816,ENSG00000230165,ENSG00000275024
chr10	114265576	114265726	10:114265576-114265726	ENSG00000165816,ENSG00000230165,ENSG00000275024
chr10	114265796	114265946	10:114265796-114265946	ENSG00000165816,ENSG00000230165,ENSG00000275024
chr10	114266616	114266786	10:114266616-114266786	ENSG00000165816,ENSG00000230165,ENSG00000275024
chr10	114270036	114270186	10:114270036-114270186	ENSG00000275024
chr10	114271876	114272026	10:114271876-114272026	ENSG00000095627,ENSG00000165816,ENSG00000230165,ENSG00000275024
chr10	114295588	114295738	10:114295588-114295738	-
chr10	114302076	114302226	10:114302076-114302226	ENSG00000169129
chr10	114304076	114304226	10:114304076-114304226	ENSG00000275024,ENSG00000169129,ENSG00000279796
chr10	114306676	114306866	10:114306676-114306866	ENSG00000169129
chr10	114309216	114309406	10:114309216-114309406	ENSG00000169129
chr10	114328976	114329126	10:114328976-114329126	-
chr10	114332936	114333086	10:114332936-114333086	-
chr10	114356936	114357086	10:114356936-114357086	-
chr10	114367101	114367251	10:114367101-114367251	-
chr10	114374628	114374778	10:114374628-114374778	-
chr10	114375209	114375359	10:114375209-114375359	-
chr10	114379759	114379909	10:114379759-114379909	-
chr10	114389476	114389626	10:114389476-114389626	-
chr10	114397442	114397592	10:114397442-114397592	ENSG00000169129
chr10	114397736	114397886	10:114397736-114397886	ENSG00000169129
chr10	114401236	114401406	10:114401236-114401406	ENSG00000169129
chr10	114413196	114413346	10:114413196-114413346	ENSG00000169129,ENSG00000242912,ENSG00000279796
chr10	114426656	114426806	10:114426656-114426806	ENSG00000242912,ENSG00000279796
chr10	114427236	114427386	10:114427236-114427386	ENSG00000242912,ENSG00000279796
chr10	114437796	114437946	10:114437796-114437946	ENSG00000279796
chr10	114459077	114459227	10:114459077-114459227	-
chr10	114465176	114465326	10:114465176-114465326	-
chr10	114471476	114471626	10:114471476-114471626	ENSG00000099204
chr10	114477316	114477466	10:114477316-114477466	-
chr10	114479336	114479486	10:114479336-114479486	-
chr10	114485756	114485906	10:114485756-114485906	-
chr10	114491556	114491706	10:114491556-114491706	-
chr10	114492096	114492246	10:114492096-114492246	-
chr10	114505336	114505506	10:114505336-114505506	ENSG00000099204,ENSG00000229668
chr10	114508459	114508609	10:114508459-114508609	ENSG00000229668
chr10	114519416	114519566	10:114519416-114519566	-
chr10	114520516	114520666	10:114520516-114520666	ENSG00000099204
chr10	114522196	114522346	10:114522196-114522346	-
chr10	114525376	114525526	10:114525376-114525526	-
chr10	114525664	114525814	10:114525664-114525814	-
chr10	114526256	114526406	10:114526256-114526406	-
chr10	114526856	114527006	10:114526856-114527006	ENSG00000099204
chr10	114541576	114541726	10:114541576-114541726	ENSG00000099204,ENSG00000229668,ENSG00000228169,ENSG00000228484,ENSG00000215760
chr10	114548836	114548986	10:114548836-114548986	-
chr10	114550796	114550946	10:114550796-114550946	-
chr10	114551076	114551226	10:114551076-114551226	-
chr10	114551396	114551546	10:114551396-114551546	-
chr10	114577236	114577386	10:114577236-114577386	ENSG00000099204
chr10	114584496	114584646	10:114584496-114584646	-
chr10	114604056	114604206	10:114604056-114604206	-
chr10	114604790	114604946	10:114604790-114604946	-
chr10	114605256	114605406	10:114605256-114605406	-
chr10	114607776	114607926	10:114607776-114607926	-
chr10	114624016	114624166	10:114624016-114624166	-
chr10	114632136	114632286	10:114632136-114632286	-
chr10	114633316	114633486	10:114633316-114633486	ENSG00000099204
chr10	114634696	114634866	10:114634696-114634866	ENSG00000099204,ENSG00000228169
chr10	114639076	114639226	10:114639076-114639226	-
chr10	114647656	114647806	10:114647656-114647806	-
chr10	114648476	114648646	10:114648476-114648646	ENSG00000099204
chr10	114655176	114655326	10:114655176-114655326	-
chr10	114666036	114666186	10:114666036-114666186	-
chr10	114682636	114682786	10:114682636-114682786	ENSG00000099204
chr10	114684456	114684756	10:114684456-114684756	ENSG00000099204,ENSG00000228169
chr10	114684976	114685146	10:114684976-114685146	ENSG00000099204,ENSG00000228169
chr10	114687496	114687646	10:114687496-114687646	ENSG00000228169
chr10	114698716	114698866	10:114698716-114698866	ENSG00000228169
chr10	114703772	114703922	10:114703772-114703922	-
chr10	114709096	114709266	10:114709096-114709266	-
chr10	114710116	114710266	10:114710116-114710266	ENSG00000228484
chr10	114714576	114714726	10:114714576-114714726	ENSG00000228484
chr10	114715156	114715326	10:114715156-114715326	ENSG00000228484
chr10	114715436	114715606	10:114715436-114715606	-
chr10	114717156	114717306	10:114717156-114717306	-
chr10	114724455	114724605	10:114724455-114724605	-
chr10	114749176	114749346	10:114749176-114749346	ENSG00000228484
chr10	114751976	114752146	10:114751976-114752146	ENSG00000228484
chr10	114754556	114754706	10:114754556-114754706	ENSG00000228484
chr10	114758336	114758486	10:114758336-114758486	ENSG00000228484
chr10	114758516	114758666	10:114758516-114758666	ENSG00000228484
chr10	114767356	114767526	10:114767356-114767526	ENSG00000228484
chr10	114772166	114772316	10:114772166-114772316	ENSG00000228484
chr10	114779936	114780106	10:114779936-114780106	ENSG00000228484,ENSG00000215760,ENSG00000285582
chr10	114786536	114786706	10:114786536-114786706	ENSG00000215760
chr10	114788356	114788506	10:114788356-114788506	-
chr10	114788896	114789046	10:114788896-114789046	-
chr10	114806987	114807137	10:114806987-114807137	ENSG00000215760
chr10	114820916	114821066	10:114820916-114821066	-
chr10	114821496	114821726	10:114821496-114821726	ENSG00000215760,ENSG00000151553
chr10	114821996	114822146	10:114821996-114822146	-
chr10	114822596	114822746	10:114822596-114822746	-
chr10	114822896	114823066	10:114822896-114823066	ENSG00000215760,ENSG00000151553
chr10	114823264	114823414	10:114823264-114823414	-
chr10	114823881	114824031	10:114823881-114824031	-
chr10	114824516	114824686	10:114824516-114824686	ENSG00000215760,ENSG00000151553
chr10	114825756	114825926	10:114825756-114825926	ENSG00000215760,ENSG00000151553
chr10	114826016	114826166	10:114826016-114826166	ENSG00000151553
chr10	114855916	114856066	10:114855916-114856066	-
chr10	114856716	114856866	10:114856716-114856866	ENSG00000151553
chr10	114858016	114858166	10:114858016-114858166	-
chr10	114868916	114869066	10:114868916-114869066	ENSG00000151553
chr10	114869616	114869766	10:114869616-114869766	ENSG00000151553,ENSG00000285582
chr10	114875056	114875206	10:114875056-114875206	-
chr10	114876976	114877126	10:114876976-114877126	-
chr10	114877151	114877306	10:114877151-114877306	-
chr10	114879136	114879289	10:114879136-114879289	-
chr10	114879696	114879846	10:114879696-114879846	-
chr10	114880856	114881006	10:114880856-114881006	-
chr10	114882896	114883049	10:114882896-114883049	-
chr10	114902236	114902386	10:114902236-114902386	ENSG00000226428
chr10	114905536	114905686	10:114905536-114905686	ENSG00000226428
chr10	114908996	114909146	10:114908996-114909146	ENSG00000226428
chr10	114918468	114918618	10:114918468-114918618	-
chr10	114925756	114925906	10:114925756-114925906	-
chr10	114928274	114928424	10:114928274-114928424	-
chr10	114928936	114929086	10:114928936-114929086	-
chr10	114930433	114930583	10:114930433-114930583	ENSG00000165832
chr10	114938096	114938246	10:114938096-114938246	ENSG00000165832,ENSG00000252611,ENSG00000107518,ENSG00000285582
chr10	114938656	114938826	10:114938656-114938826	ENSG00000165832
chr10	114940856	114941006	10:114940856-114941006	ENSG00000165832
chr10	114956596	114956746	10:114956596-114956746	ENSG00000252611
chr10	114957776	114957926	10:114957776-114957926	ENSG00000252611
chr10	114967176	114967326	10:114967176-114967326	ENSG00000252611
chr10	114974736	114974886	10:114974736-114974886	ENSG00000252611
chr10	114988056	114988226	10:114988056-114988226	ENSG00000252611,ENSG00000236799
chr10	115001736	115001926	10:115001736-115001926	ENSG00000236799
chr10	115003536	115003686	10:115003536-115003686	-
chr10	115030595	115030786	10:115030595-115030786	-
chr10	115045601	115045751	10:115045601-115045751	-
chr10	115050076	115050226	10:115050076-115050226	-
chr10	115063776	115063926	10:115063776-115063926	-
chr10	115084501	115084651	10:115084501-115084651	ENSG00000107518
chr10	115092376	115092526	10:115092376-115092526	ENSG00000107518
chr10	115092736	115092886	10:115092736-115092886	ENSG00000107518
chr10	115125620	115125770	10:115125620-115125770	-
chr10	115129893	115130063	10:115129893-115130063	ENSG00000285582
chr10	115130228	115130378	10:115130228-115130378	-
chr10	115141391	115141541	10:115141391-115141541	ENSG00000285582
chr10	115171519	115171669	10:115171519-115171669	ENSG00000107518,ENSG00000285582
chr10	115173046	115173196	10:115173046-115173196	ENSG00000107518
chr10	115302528	115302678	10:115302528-115302678	ENSG00000107518
chr10	115355285	115355455	10:115355285-115355455	ENSG00000285582
chr10	115402825	115402975	10:115402825-115402975	-
chr10	115417756	115417906	10:115417756-115417906	-
chr10	115432371	115432521	10:115432371-115432521	-
chr10	115439203	115439353	10:115439203-115439353	-
chr10	115514944	115515094	10:115514944-115515094	-
chr10	115558536	115558686	10:115558536-115558686	-
chr10	115562717	115563017	10:115562717-115563017	-
chr10	115706145	115706295	10:115706145-115706295	-
chr10	115706625	115706775	10:115706625-115706775	-
chr10	115762224	115762374	10:115762224-115762374	ENSG00000182645
chr10	115772704	115772894	10:115772704-115772894	-
chr10	115799564	115799714	10:115799564-115799714	ENSG00000182645
chr10	115818124	115818274	10:115818124-115818274	ENSG00000270965
chr10	115827324	115827534	10:115827324-115827534	ENSG00000270965
chr10	115827724	115827874	10:115827724-115827874	ENSG00000270965
chr10	115829624	115829774	10:115829624-115829774	ENSG00000270965,ENSG00000182645
chr10	115830364	115830514	10:115830364-115830514	-
chr10	115830704	115830854	10:115830704-115830854	-
chr10	115844684	115844854	10:115844684-115844854	-
chr10	115861564	115861714	10:115861564-115861714	-
chr10	115861964	115862114	10:115861964-115862114	-
chr10	115903324	115903474	10:115903324-115903474	ENSG00000107518
chr10	115918924	115919074	10:115918924-115919074	-
chr10	115921924	115922074	10:115921924-115922074	-
chr10	115937344	115937494	10:115937344-115937494	-
chr10	115942724	115942874	10:115942724-115942874	-
chr10	115947244	115947394	10:115947244-115947394	ENSG00000151892,ENSG00000285587,ENSG00000182645
chr10	115948584	115948734	10:115948584-115948734	-
chr10	115950424	115950574	10:115950424-115950574	ENSG00000285582,ENSG00000151892,ENSG00000285587,ENSG00000182645,ENSG00000205433,ENSG00000203837,ENSG00000232091,ENSG00000187021
chr10	115951364	115951514	10:115951364-115951514	-
chr10	115962464	115962614	10:115962464-115962614	-
chr10	115963964	115964114	10:115963964-115964114	-
chr10	115980564	115980714	10:115980564-115980714	-
chr10	115981002	115981152	10:115981002-115981152	-
chr10	115981164	115981314	10:115981164-115981314	-
chr10	115985824	115985974	10:115985824-115985974	-
chr10	115986113	115986263	10:115986113-115986263	-
chr10	115989763	115989913	10:115989763-115989913	-
chr10	116001526	116001676	10:116001526-116001676	-
chr10	116014974	116015124	10:116014974-116015124	-
chr10	116038344	116038534	10:116038344-116038534	-
chr10	116044844	116044994	10:116044844-116044994	-
chr10	116101685	116101835	10:116101685-116101835	-
chr10	116146506	116146656	10:116146506-116146656	-
chr10	116171043	116171193	10:116171043-116171193	-
chr10	116178286	116178436	10:116178286-116178436	-
chr10	116272462	116272612	10:116272462-116272612	ENSG00000151892,ENSG00000285587
chr10	116273383	116273533	10:116273383-116273533	ENSG00000151892,ENSG00000285587
chr10	116273743	116273893	10:116273743-116273893	ENSG00000151892,ENSG00000285587
chr10	116288003	116288173	10:116288003-116288173	ENSG00000151892,ENSG00000285587,ENSG00000182645
chr10	116306949	116307099	10:116306949-116307099	ENSG00000182645
chr10	116371879	116372029	10:116371879-116372029	ENSG00000182645,ENSG00000205433
chr10	116386323	116386473	10:116386323-116386473	ENSG00000182645,ENSG00000205433,ENSG00000203837
chr10	116444623	116444773	10:116444623-116444773	ENSG00000205433,ENSG00000203837,ENSG00000227096
chr10	116490203	116490353	10:116490203-116490353	ENSG00000203837,ENSG00000200935,ENSG00000175535,ENSG00000232091,ENSG00000187021
chr10	116521563	116521713	10:116521563-116521713	ENSG00000200935,ENSG00000175535,ENSG00000232091,ENSG00000187021
chr10	116617534	116617684	10:116617534-116617684	ENSG00000187021,ENSG00000266200
chr10	116653838	116653988	10:116653838-116653988	-
chr10	116654015	116654165	10:116654015-116654165	-
chr10	116665744	116665894	10:116665744-116665894	ENSG00000165863,ENSG00000232767
chr10	116669180	116669330	10:116669180-116669330	ENSG00000165863,ENSG00000232767
chr10	116671664	116671814	10:116671664-116671814	ENSG00000165863,ENSG00000232767
chr10	116682444	116682594	10:116682444-116682594	ENSG00000165863,ENSG00000232767,ENSG00000165868
chr10	116688264	116688414	10:116688264-116688414	ENSG00000165868
chr10	116688524	116688694	10:116688524-116688694	ENSG00000165868
chr10	116690864	116691014	10:116690864-116691014	-
chr10	116691924	116692074	10:116691924-116692074	-
chr10	116708524	116708694	10:116708524-116708694	ENSG00000165868
chr10	116712604	116712754	10:116712604-116712754	ENSG00000165868
chr10	116719899	116720049	10:116719899-116720049	-
chr10	116728604	116728754	10:116728604-116728754	ENSG00000165868
chr10	116732644	116732794	10:116732644-116732794	ENSG00000165868
chr10	116733704	116733854	10:116733704-116733854	ENSG00000165868
chr10	116741464	116741614	10:116741464-116741614	ENSG00000165868,ENSG00000228195
chr10	116742567	116742734	10:116742567-116742734	ENSG00000165868,ENSG00000228195
chr10	116743124	116743274	10:116743124-116743274	ENSG00000165868,ENSG00000228195
chr10	116748204	116748354	10:116748204-116748354	ENSG00000165868,ENSG00000228195
chr10	116753864	116754014	10:116753864-116754014	ENSG00000228195
chr10	116756376	116756554	10:116756376-116756554	ENSG00000228195
chr10	116765664	116765814	10:116765664-116765814	-
chr10	116767504	116767654	10:116767504-116767654	-
chr10	116769924	116770074	10:116769924-116770074	-
chr10	116771524	116771674	10:116771524-116771674	ENSG00000232091,ENSG00000187021
chr10	116780776	116780926	10:116780776-116780926	-
chr10	116788144	116788314	10:116788144-116788314	-
chr10	116797044	116797194	10:116797044-116797194	ENSG00000234474,ENSG00000266782
chr10	116816124	116816274	10:116816124-116816274	-
chr10	116837004	116837154	10:116837004-116837154	ENSG00000188316
chr10	116849404	116849554	10:116849404-116849554	ENSG00000165868,ENSG00000188316
chr10	116849720	116849870	10:116849720-116849870	ENSG00000188316
chr10	116867104	116867274	10:116867104-116867274	ENSG00000188316
chr10	116879297	116879447	10:116879297-116879447	-
chr10	116888644	116888814	10:116888644-116888814	ENSG00000188316
chr10	116888884	116889054	10:116888884-116889054	ENSG00000187021,ENSG00000188316,ENSG00000235742
chr10	116891344	116891494	10:116891344-116891494	ENSG00000175535,ENSG00000187021,ENSG00000188316,ENSG00000235742
chr10	116913871	116914021	10:116913871-116914021	-
chr10	116945704	116945854	10:116945704-116945854	-
chr10	116947264	116947414	10:116947264-116947414	ENSG00000235742
chr10	116947924	116948133	10:116947924-116948133	-
chr10	116948324	116948474	10:116948324-116948474	-
chr10	116960184	116960334	10:116960184-116960334	ENSG00000187164
chr10	116974166	116974316	10:116974166-116974316	ENSG00000187164
chr10	116974784	116974934	10:116974784-116974934	ENSG00000187164,ENSG00000235742
chr10	116985770	116985920	10:116985770-116985920	-
chr10	117000018	117000168	10:117000018-117000168	ENSG00000187164,ENSG00000287655
chr10	117004564	117004714	10:117004564-117004714	ENSG00000187164,ENSG00000287655,ENSG00000235742
chr10	117005104	117005293	10:117005104-117005293	ENSG00000187164,ENSG00000287655,ENSG00000235742
chr10	117007204	117007354	10:117007204-117007354	ENSG00000187164,ENSG00000287655,ENSG00000235742
chr10	117034009	117034174	10:117034009-117034174	ENSG00000235742
chr10	117071784	117071967	10:117071784-117071967	-
chr10	117075192	117075342	10:117075192-117075342	-
chr10	117131722	117131872	10:117131722-117131872	ENSG00000148704
chr10	117165884	117166034	10:117165884-117166034	ENSG00000234474,ENSG00000266782
chr10	117168164	117168314	10:117168164-117168314	ENSG00000234474,ENSG00000266782
chr10	117169704	117169854	10:117169704-117169854	ENSG00000234474,ENSG00000266782
chr10	117174964	117175114	10:117174964-117175114	ENSG00000148704,ENSG00000234474,ENSG00000266782,ENSG00000236171,ENSG00000186795
chr10	117176024	117176194	10:117176024-117176194	ENSG00000148704,ENSG00000234474,ENSG00000266782,ENSG00000236171,ENSG00000186795
chr10	117186287	117186437	10:117186287-117186437	ENSG00000236171,ENSG00000186795
chr10	117187438	117187588	10:117187438-117187588	ENSG00000236171,ENSG00000186795
chr10	117214508	117214658	10:117214508-117214658	ENSG00000236171,ENSG00000186795
chr10	117216724	117216874	10:117216724-117216874	ENSG00000236171,ENSG00000186795,ENSG00000225936,ENSG00000165646
chr10	117218146	117218296	10:117218146-117218296	-
chr10	117221261	117221434	10:117221261-117221434	-
chr10	117226944	117227094	10:117226944-117227094	ENSG00000225936,ENSG00000165646
chr10	117249204	117249354	10:117249204-117249354	ENSG00000225936,ENSG00000165646
chr10	117260864	117261014	10:117260864-117261014	ENSG00000225936,ENSG00000165646,ENSG00000277879
chr10	117271544	117271694	10:117271544-117271694	ENSG00000277879
chr10	117319104	117319254	10:117319104-117319254	ENSG00000165650
chr10	117320184	117320334	10:117320184-117320334	ENSG00000165650
chr10	117334184	117334334	10:117334184-117334334	-
chr10	117339364	117339514	10:117339364-117339514	-
chr10	117339642	117339794	10:117339642-117339794	-
chr10	117342364	117342514	10:117342364-117342514	-
chr10	117342824	117342974	10:117342824-117342974	ENSG00000236171,ENSG00000186795,ENSG00000225936,ENSG00000165646,ENSG00000277879,ENSG00000165650
chr10	117361084	117361234	10:117361084-117361234	-
chr10	117362424	117362574	10:117362424-117362574	ENSG00000165650
chr10	117363164	117363314	10:117363164-117363314	-
chr10	117364376	117364526	10:117364376-117364526	-
chr10	117370304	117370474	10:117370304-117370474	ENSG00000165650
chr10	117373924	117374080	10:117373924-117374080	ENSG00000165650
chr10	117375104	117375257	10:117375104-117375257	ENSG00000165650
chr10	117375464	117375614	10:117375464-117375614	ENSG00000165650
chr10	117376484	117376649	10:117376484-117376649	ENSG00000165650
chr10	117391552	117391714	10:117391552-117391714	-
chr10	117391984	117392134	10:117391984-117392134	-
chr10	117409904	117410054	10:117409904-117410054	-
chr10	117413984	117414134	10:117413984-117414134	ENSG00000258114
chr10	117414434	117414584	10:117414434-117414584	-
chr10	117420035	117420185	10:117420035-117420185	ENSG00000258114
chr10	117431284	117431434	10:117431284-117431434	ENSG00000258114
chr10	117439344	117439494	10:117439344-117439494	ENSG00000225936,ENSG00000165646,ENSG00000258114,ENSG00000235198,ENSG00000288172,ENSG00000234952,ENSG00000263041
chr10	117442104	117442254	10:117442104-117442254	ENSG00000258114,ENSG00000235198,ENSG00000288172,ENSG00000263041
chr10	117443064	117443214	10:117443064-117443214	ENSG00000258114
chr10	117449924	117450074	10:117449924-117450074	-
chr10	117450964	117451114	10:117450964-117451114	-
chr10	117454624	117454774	10:117454624-117454774	-
chr10	117456544	117456694	10:117456544-117456694	-
chr10	117461884	117462054	10:117461884-117462054	ENSG00000236171,ENSG00000186795,ENSG00000229847,ENSG00000235198,ENSG00000288172,ENSG00000234952,ENSG00000263041
chr10	117463744	117463894	10:117463744-117463894	-
chr10	117464324	117464474	10:117464324-117464474	-
chr10	117476716	117476866	10:117476716-117476866	ENSG00000229847
chr10	117477364	117477514	10:117477364-117477514	ENSG00000229847
chr10	117478344	117478514	10:117478344-117478514	ENSG00000229847
chr10	117496684	117496854	10:117496684-117496854	ENSG00000229847,ENSG00000170370,ENSG00000235198,ENSG00000288172,ENSG00000238276
chr10	117503304	117503454	10:117503304-117503454	-
chr10	117533920	117534070	10:117533920-117534070	ENSG00000170370
chr10	117537706	117537874	10:117537706-117537874	ENSG00000229847,ENSG00000170370
chr10	117542564	117542714	10:117542564-117542714	ENSG00000229847,ENSG00000170370
chr10	117544876	117545026	10:117544876-117545026	ENSG00000229847,ENSG00000170370
chr10	117609184	117609354	10:117609184-117609354	ENSG00000235198,ENSG00000288172,ENSG00000234952
chr10	117619810	117619960	10:117619810-117619960	-
chr10	117652730	117652880	10:117652730-117652880	-
chr10	117653244	117653394	10:117653244-117653394	ENSG00000235198,ENSG00000288172,ENSG00000234952,ENSG00000263041
chr10	117663844	117664014	10:117663844-117664014	-
chr10	117684764	117684914	10:117684764-117684914	ENSG00000234952
chr10	117689664	117689814	10:117689664-117689814	ENSG00000234952
chr10	117694364	117694514	10:117694364-117694514	ENSG00000234952
chr10	117714523	117714673	10:117714523-117714673	ENSG00000234952
chr10	117758018	117758168	10:117758018-117758168	ENSG00000234952
chr10	117762824	117762994	10:117762824-117762994	ENSG00000234952,ENSG00000263041
chr10	117860964	117861162	10:117860964-117861162	ENSG00000263041
chr10	117936304	117936472	10:117936304-117936472	-
chr10	117955298	117955448	10:117955298-117955448	-
chr10	117960504	117960654	10:117960504-117960654	-
chr10	117980324	117980474	10:117980324-117980474	-
chr10	118002723	118002874	10:118002723-118002874	-
chr10	118003244	118003394	10:118003244-118003394	-
chr10	118034064	118034214	10:118034064-118034214	ENSG00000231104
chr10	118034764	118034914	10:118034764-118034914	ENSG00000231104
chr10	118036444	118036594	10:118036444-118036594	ENSG00000107560,ENSG00000231104
chr10	118041424	118041594	10:118041424-118041594	ENSG00000107560,ENSG00000231104,ENSG00000177640
chr10	118043024	118043174	10:118043024-118043174	ENSG00000107560,ENSG00000231104,ENSG00000177640
chr10	118045644	118045794	10:118045644-118045794	ENSG00000107560,ENSG00000177640
chr10	118046044	118046194	10:118046044-118046194	ENSG00000107560,ENSG00000177640
chr10	118046624	118046774	10:118046624-118046774	ENSG00000107560,ENSG00000231104,ENSG00000177640
chr10	118046864	118047014	10:118046864-118047014	ENSG00000107560,ENSG00000231104,ENSG00000177640
chr10	118066064	118066214	10:118066064-118066214	-
chr10	118076824	118076974	10:118076824-118076974	-
chr10	118101676	118101826	10:118101676-118101826	-
chr10	118106544	118106714	10:118106544-118106714	-
chr10	118124208	118124358	10:118124208-118124358	-
chr10	118167034	118167184	10:118167034-118167184	-
chr10	118181614	118181764	10:118181614-118181764	-
chr10	118210311	118210461	10:118210311-118210461	-
chr10	118238943	118239093	10:118238943-118239093	ENSG00000238276
chr10	118241363	118241513	10:118241363-118241513	ENSG00000170370,ENSG00000238276
chr10	118251923	118252073	10:118251923-118252073	-
chr10	118259403	118259553	10:118259403-118259553	-
chr10	118272183	118272333	10:118272183-118272333	-
chr10	118272463	118272613	10:118272463-118272613	-
chr10	118278780	118278930	10:118278780-118278930	-
chr10	118307343	118307513	10:118307343-118307513	ENSG00000165669
chr10	118321622	118321772	10:118321622-118321772	-
chr10	118342263	118342413	10:118342263-118342413	ENSG00000165669,ENSG00000232139
chr10	118342743	118342893	10:118342743-118342893	ENSG00000165669,ENSG00000232139
chr10	118343223	118343373	10:118343223-118343373	ENSG00000165669,ENSG00000232139
chr10	118373903	118374073	10:118373903-118374073	ENSG00000232139
chr10	118405983	118406133	10:118405983-118406133	-
chr10	118410770	118410920	10:118410770-118410920	-
chr10	118423923	118424073	10:118423923-118424073	ENSG00000232139
chr10	118447603	118447753	10:118447603-118447753	-
chr10	118459398	118459548	10:118459398-118459548	-
chr10	118459683	118459853	10:118459683-118459853	-
chr10	118459994	118460144	10:118459994-118460144	-
chr10	118472043	118472193	10:118472043-118472193	-
chr10	118482983	118483133	10:118482983-118483133	-
chr10	118495717	118495873	10:118495717-118495873	-
chr10	118499303	118499453	10:118499303-118499453	-
chr10	118500843	118500993	10:118500843-118500993	-
chr10	118501243	118501473	10:118501243-118501473	-
chr10	118501703	118501873	10:118501703-118501873	ENSG00000235198,ENSG00000288172,ENSG00000234952,ENSG00000263041
chr10	118502243	118502393	10:118502243-118502393	-
chr10	118502683	118502833	10:118502683-118502833	-
chr10	118504683	118504833	10:118504683-118504833	ENSG00000235198,ENSG00000263041
chr10	118505185	118505335	10:118505185-118505335	-
chr10	118522923	118523093	10:118522923-118523093	-
chr10	118523903	118524053	10:118523903-118524053	-
chr10	118531621	118531771	10:118531621-118531771	-
chr10	118544183	118544343	10:118544183-118544343	-
chr10	118564763	118564913	10:118564763-118564913	-
chr10	118568423	118568573	10:118568423-118568573	ENSG00000234309,ENSG00000225155
chr10	118569363	118569513	10:118569363-118569513	ENSG00000234309
chr10	118569743	118569893	10:118569743-118569893	ENSG00000234309
chr10	118571113	118571273	10:118571113-118571273	ENSG00000234309,ENSG00000225155
chr10	118571363	118571513	10:118571363-118571513	ENSG00000234309,ENSG00000225155
chr10	118572283	118572433	10:118572283-118572433	ENSG00000234309
chr10	118584703	118584858	10:118584703-118584858	ENSG00000119973,ENSG00000225155
chr10	118585943	118586093	10:118585943-118586093	ENSG00000119973,ENSG00000225155
chr10	118590524	118590674	10:118590524-118590674	ENSG00000119973
chr10	118594543	118594693	10:118594543-118594693	ENSG00000119973
chr10	118596203	118596353	10:118596203-118596353	ENSG00000119973
chr10	118629343	118629513	10:118629343-118629513	ENSG00000225155
chr10	118669563	118669733	10:118669563-118669733	ENSG00000225155
chr10	118693043	118693193	10:118693043-118693193	ENSG00000225155,ENSG00000151893,ENSG00000277687
chr10	118694923	118695073	10:118694923-118695073	ENSG00000151893,ENSG00000277687
chr10	118698583	118698733	10:118698583-118698733	ENSG00000151893,ENSG00000277687
chr10	118721143	118721293	10:118721143-118721293	ENSG00000225155,ENSG00000151893
chr10	118723563	118723847	10:118723563-118723847	ENSG00000151893
chr10	118725963	118726133	10:118725963-118726133	-
chr10	118726203	118726433	10:118726203-118726433	-
chr10	118734603	118734753	10:118734603-118734753	-
chr10	118741883	118742033	10:118741883-118742033	-
chr10	118742843	118742993	10:118742843-118742993	-
chr10	118744463	118744613	10:118744463-118744613	-
chr10	118753523	118753673	10:118753523-118753673	ENSG00000151893
chr10	118754183	118754333	10:118754183-118754333	ENSG00000151893
chr10	118755023	118755193	10:118755023-118755193	ENSG00000119973,ENSG00000225155,ENSG00000151893
chr10	118773163	118773313	10:118773163-118773313	-
chr10	118775623	118775773	10:118775623-118775773	-
chr10	118792583	118792753	10:118792583-118792753	-
chr10	118798383	118798533	10:118798383-118798533	-
chr10	118799883	118800033	10:118799883-118800033	-
chr10	118801003	118801153	10:118801003-118801153	-
chr10	118812385	118812535	10:118812385-118812535	-
chr10	118832112	118832262	10:118832112-118832262	-
chr10	118832283	118832445	10:118832283-118832445	-
chr10	118844963	118845113	10:118844963-118845113	-
chr10	118850583	118850733	10:118850583-118850733	-
chr10	118870643	118870793	10:118870643-118870793	ENSG00000236058
chr10	118871324	118871474	10:118871324-118871474	ENSG00000236058
chr10	118873183	118873333	10:118873183-118873333	ENSG00000236058
chr10	118873516	118873666	10:118873516-118873666	ENSG00000236058
chr10	118902023	118902173	10:118902023-118902173	-
chr10	118908743	118908893	10:118908743-118908893	-
chr10	118911443	118911593	10:118911443-118911593	-
chr10	118913223	118913373	10:118913223-118913373	-
chr10	118937286	118937436	10:118937286-118937436	ENSG00000213574
chr10	118939323	118939493	10:118939323-118939493	ENSG00000213574
chr10	118939643	118939793	10:118939643-118939793	ENSG00000213574
chr10	118947382	118947532	10:118947382-118947532	-
chr10	118950303	118950603	10:118950303-118950603	-
chr10	118956123	118956273	10:118956123-118956273	-
chr10	118959223	118959373	10:118959223-118959373	-
chr10	118960363	118960533	10:118960363-118960533	-
chr10	119000723	119000876	10:119000723-119000876	ENSG00000229272
chr10	119006983	119007133	10:119006983-119007133	ENSG00000225155,ENSG00000229272,ENSG00000188613,ENSG00000207468,ENSG00000222588
chr10	119020683	119020833	10:119020683-119020833	ENSG00000229272,ENSG00000188613
chr10	119023003	119023153	10:119023003-119023153	ENSG00000188613
chr10	119023403	119023553	10:119023403-119023553	ENSG00000229272,ENSG00000188613
chr10	119025432	119025593	10:119025432-119025593	ENSG00000229272,ENSG00000188613
chr10	119025843	119025993	10:119025843-119025993	ENSG00000188613
chr10	119026703	119026853	10:119026703-119026853	ENSG00000229272,ENSG00000188613
chr10	119029363	119029513	10:119029363-119029513	ENSG00000229272,ENSG00000188613
chr10	119030376	119030676	10:119030376-119030676	ENSG00000188613
chr10	119030803	119030953	10:119030803-119030953	ENSG00000188613,ENSG00000207468,ENSG00000222588
chr10	119031603	119031753	10:119031603-119031753	ENSG00000188613
chr10	119075248	119075398	10:119075248-119075398	ENSG00000107581,ENSG00000207468,ENSG00000222588
chr10	119076625	119076775	10:119076625-119076775	ENSG00000107581,ENSG00000207468,ENSG00000222588
chr10	119079336	119079486	10:119079336-119079486	-
chr10	119079623	119079773	10:119079623-119079773	ENSG00000107581,ENSG00000207468,ENSG00000222588
chr10	119080103	119080273	10:119080103-119080273	ENSG00000107581,ENSG00000207468,ENSG00000222588,ENSG00000271343,ENSG00000119979
chr10	119080803	119080973	10:119080803-119080973	ENSG00000107581,ENSG00000207468,ENSG00000222588,ENSG00000271343,ENSG00000119979
chr10	119081303	119081493	10:119081303-119081493	ENSG00000107581
chr10	119091083	119091233	10:119091083-119091233	ENSG00000107581,ENSG00000207468,ENSG00000222588,ENSG00000271343,ENSG00000119979
chr10	119100843	119100993	10:119100843-119100993	ENSG00000119979
chr10	119103943	119104093	10:119103943-119104093	ENSG00000119979
chr10	119104843	119104993	10:119104843-119104993	ENSG00000119979
chr10	119112243	119112393	10:119112243-119112393	ENSG00000207468,ENSG00000222588,ENSG00000119979
chr10	119113943	119114113	10:119113943-119114113	ENSG00000207468,ENSG00000222588,ENSG00000119979
chr10	119131743	119131893	10:119131743-119131893	ENSG00000119979
chr10	119135603	119135773	10:119135603-119135773	ENSG00000119979
chr10	119136223	119136373	10:119136223-119136373	-
chr10	119138637	119138787	10:119138637-119138787	-
chr10	119139583	119139733	10:119139583-119139733	-
chr10	119161843	119161993	10:119161843-119161993	ENSG00000183605
chr10	119165283	119165433	10:119165283-119165433	ENSG00000183605
chr10	119165663	119165813	10:119165663-119165813	ENSG00000183605,ENSG00000165672
chr10	119165923	119166073	10:119165923-119166073	ENSG00000183605,ENSG00000165672
chr10	119172763	119172913	10:119172763-119172913	ENSG00000183605,ENSG00000165672
chr10	119178503	119178653	10:119178503-119178653	ENSG00000183605,ENSG00000165672
chr10	119178763	119178913	10:119178763-119178913	ENSG00000183605,ENSG00000165672
chr10	119183753	119183903	10:119183753-119183903	ENSG00000165672
chr10	119189943	119190093	10:119189943-119190093	-
chr10	119190483	119190633	10:119190483-119190633	ENSG00000207468,ENSG00000222588,ENSG00000183605,ENSG00000165672
chr10	119198003	119198153	10:119198003-119198153	-
chr10	119198542	119198692	10:119198542-119198692	-
chr10	119199537	119199693	10:119199537-119199693	-
chr10	119200794	119200944	10:119200794-119200944	-
chr10	119203243	119203393	10:119203243-119203393	ENSG00000198873,ENSG00000228485
chr10	119206663	119206813	10:119206663-119206813	ENSG00000198873,ENSG00000228485,ENSG00000242853
chr10	119207443	119207593	10:119207443-119207593	ENSG00000198873,ENSG00000228485,ENSG00000242853
chr10	119208323	119208473	10:119208323-119208473	ENSG00000198873,ENSG00000228485,ENSG00000242853
chr10	119208663	119208813	10:119208663-119208813	ENSG00000228485
chr10	119209203	119209353	10:119209203-119209353	ENSG00000228485
chr10	119209603	119209753	10:119209603-119209753	ENSG00000198873,ENSG00000228485,ENSG00000242853
chr10	119210063	119210213	10:119210063-119210213	ENSG00000198873,ENSG00000228485,ENSG00000242853
chr10	119211257	119211413	10:119211257-119211413	ENSG00000198873,ENSG00000228485,ENSG00000242853
chr10	119211783	119211933	10:119211783-119211933	ENSG00000198873,ENSG00000228485,ENSG00000242853
chr10	119212083	119212233	10:119212083-119212233	ENSG00000228485,ENSG00000242853
chr10	119218323	119218473	10:119218323-119218473	ENSG00000242853
chr10	119219943	119220093	10:119219943-119220093	-
chr10	119221343	119221493	10:119221343-119221493	-
chr10	119222683	119222833	10:119222683-119222833	-
chr10	119223187	119223337	10:119223187-119223337	-
chr10	119233543	119233693	10:119233543-119233693	-
chr10	119234003	119234153	10:119234003-119234153	-
chr10	119235463	119235613	10:119235463-119235613	-
chr10	119237843	119237993	10:119237843-119237993	-
chr10	119238643	119238793	10:119238643-119238793	-
chr10	119247223	119247373	10:119247223-119247373	-
chr10	119250663	119250833	10:119250663-119250833	-
chr10	119250903	119251053	10:119250903-119251053	-
chr10	119251423	119251573	10:119251423-119251573	-
chr10	119252063	119252213	10:119252063-119252213	-
chr10	119253603	119253773	10:119253603-119253773	-
chr10	119254483	119254633	10:119254483-119254633	-
chr10	119254932	119255082	10:119254932-119255082	-
chr10	119264323	119264473	10:119264323-119264473	-
chr10	119270923	119271193	10:119270923-119271193	-
chr10	119271483	119271653	10:119271483-119271653	-
chr10	119271803	119271953	10:119271803-119271953	-
chr10	119272113	119272263	10:119272113-119272263	-
chr10	119275663	119275813	10:119275663-119275813	-
chr10	119280973	119281133	10:119280973-119281133	-
chr10	119281603	119281753	10:119281603-119281753	-
chr10	119283459	119283609	10:119283459-119283609	-
chr10	119283883	119284033	10:119283883-119284033	-
chr10	119284878	119285028	10:119284878-119285028	-
chr10	119286262	119286412	10:119286262-119286412	-
chr10	119289943	119290093	10:119289943-119290093	-
chr10	119290523	119290673	10:119290523-119290673	-
chr10	119290763	119290913	10:119290763-119290913	-
chr10	119299683	119299845	10:119299683-119299845	-
chr10	119306163	119306313	10:119306163-119306313	ENSG00000236426
chr10	119315203	119315373	10:119315203-119315373	ENSG00000236426
chr10	119315663	119315833	10:119315663-119315833	-
chr10	119316903	119317053	10:119316903-119317053	-
chr10	119317563	119317713	10:119317563-119317713	-
chr10	119330433	119330583	10:119330433-119330583	ENSG00000236426
chr10	119331196	119331346	10:119331196-119331346	ENSG00000236426
chr10	119336130	119336280	10:119336130-119336280	ENSG00000236426
chr10	119338163	119338313	10:119338163-119338313	ENSG00000236426
chr10	119341563	119341713	10:119341563-119341713	ENSG00000236426
chr10	119342123	119342273	10:119342123-119342273	ENSG00000236426
chr10	119348963	119349133	10:119348963-119349133	ENSG00000236426
chr10	119350539	119350689	10:119350539-119350689	-
chr10	119350843	119350993	10:119350843-119350993	ENSG00000236426
chr10	119353523	119353673	10:119353523-119353673	-
chr10	119356033	119356183	10:119356033-119356183	-
chr10	119357543	119357693	10:119357543-119357693	-
chr10	119365203	119365373	10:119365203-119365373	-
chr10	119365803	119365953	10:119365803-119365953	-
chr10	119366083	119366233	10:119366083-119366233	-
chr10	119368843	119368993	10:119368843-119368993	-
chr10	119369103	119369253	10:119369103-119369253	-
chr10	119369423	119369573	10:119369423-119369573	-
chr10	119370543	119370693	10:119370543-119370693	ENSG00000265719
chr10	119371063	119371213	10:119371063-119371213	ENSG00000265719
chr10	119371243	119371433	10:119371243-119371433	ENSG00000265719
chr10	119372083	119372233	10:119372083-119372233	ENSG00000265719
chr10	119375663	119375813	10:119375663-119375813	ENSG00000265719
chr10	119375983	119376133	10:119375983-119376133	ENSG00000265719
chr10	119378283	119378433	10:119378283-119378433	ENSG00000265719
chr10	119383679	119383829	10:119383679-119383829	-
chr10	119392023	119392191	10:119392023-119392191	-
chr10	119395263	119395413	10:119395263-119395413	-
chr10	119399103	119399253	10:119399103-119399253	-
chr10	119401863	119402013	10:119401863-119402013	-
chr10	119404103	119404253	10:119404103-119404253	-
chr10	119404283	119404433	10:119404283-119404433	-
chr10	119412323	119412473	10:119412323-119412473	-
chr10	119413183	119413333	10:119413183-119413333	-
chr10	119414303	119414453	10:119414303-119414453	-
chr10	119416983	119417154	10:119416983-119417154	-
chr10	119422043	119422213	10:119422043-119422213	-
chr10	119431511	119431661	10:119431511-119431661	-
chr10	119441563	119441733	10:119441563-119441733	ENSG00000198873
chr10	119445443	119445613	10:119445443-119445613	ENSG00000198873
chr10	119447883	119448033	10:119447883-119448033	-
chr10	119449863	119450033	10:119449863-119450033	ENSG00000198873
chr10	119450223	119450373	10:119450223-119450373	-
chr10	119451143	119451293	10:119451143-119451293	ENSG00000198873
chr10	119466808	119466958	10:119466808-119466958	-
chr10	119480823	119480973	10:119480823-119480973	-
chr10	119489823	119489973	10:119489823-119489973	-
chr10	119494583	119494733	10:119494583-119494733	-
chr10	119495243	119495393	10:119495243-119495393	-
chr10	119505323	119505473	10:119505323-119505473	-
chr10	119521923	119522073	10:119521923-119522073	ENSG00000148908
chr10	119526063	119526213	10:119526063-119526213	-
chr10	119528943	119529093	10:119528943-119529093	ENSG00000148908
chr10	119531303	119531453	10:119531303-119531453	ENSG00000148908
chr10	119535483	119535633	10:119535483-119535633	ENSG00000148908
chr10	119538863	119539013	10:119538863-119539013	-
chr10	119541199	119541353	10:119541199-119541353	ENSG00000148908
chr10	119541843	119541993	10:119541843-119541993	-
chr10	119542183	119542333	10:119542183-119542333	-
chr10	119542683	119542833	10:119542683-119542833	ENSG00000148908
chr10	119543103	119543253	10:119543103-119543253	-
chr10	119543563	119543713	10:119543563-119543713	ENSG00000148908
chr10	119544263	119544413	10:119544263-119544413	ENSG00000148908
chr10	119549768	119549918	10:119549768-119549918	-
chr10	119555743	119555893	10:119555743-119555893	ENSG00000271353
chr10	119569363	119569533	10:119569363-119569533	ENSG00000271353
chr10	119575623	119575773	10:119575623-119575773	ENSG00000151923
chr10	119592943	119593093	10:119592943-119593093	ENSG00000151923
chr10	119593455	119593605	10:119593455-119593605	-
chr10	119595423	119595573	10:119595423-119595573	ENSG00000151923
chr10	119595923	119596073	10:119595923-119596073	ENSG00000151923
chr10	119596643	119596793	10:119596643-119596793	-
chr10	119597043	119597213	10:119597043-119597213	ENSG00000227437,ENSG00000151923
chr10	119602603	119602753	10:119602603-119602753	ENSG00000151923
chr10	119608443	119608593	10:119608443-119608593	-
chr10	119617003	119617153	10:119617003-119617153	ENSG00000234569
chr10	119618823	119618973	10:119618823-119618973	ENSG00000227437,ENSG00000234569
chr10	119620563	119620713	10:119620563-119620713	ENSG00000227437,ENSG00000234569
chr10	119621103	119621253	10:119621103-119621253	ENSG00000227437,ENSG00000234569
chr10	119634283	119634453	10:119634283-119634453	ENSG00000227437
chr10	119651343	119651513	10:119651343-119651513	ENSG00000151929,ENSG00000227437
chr10	119652543	119652693	10:119652543-119652693	ENSG00000151929
chr10	119653320	119653470	10:119653320-119653470	-
chr10	119654683	119654833	10:119654683-119654833	ENSG00000151929
chr10	119655583	119655733	10:119655583-119655733	ENSG00000151929
chr10	119655823	119655993	10:119655823-119655993	ENSG00000151929
chr10	119657883	119658033	10:119657883-119658033	ENSG00000151929
chr10	119658383	119658553	10:119658383-119658553	ENSG00000151929,ENSG00000227437
chr10	119664163	119664313	10:119664163-119664313	-
chr10	119667843	119667993	10:119667843-119667993	ENSG00000232823,ENSG00000151929,ENSG00000227437
chr10	119670843	119670993	10:119670843-119670993	-
chr10	119678923	119679073	10:119678923-119679073	ENSG00000232823
chr10	119680203	119680373	10:119680203-119680373	ENSG00000232823
chr10	119680763	119680913	10:119680763-119680913	ENSG00000232823
chr10	119682223	119682373	10:119682223-119682373	ENSG00000232823
chr10	119682503	119682653	10:119682503-119682653	ENSG00000232823
chr10	119686643	119686813	10:119686643-119686813	ENSG00000198825,ENSG00000232823
chr10	119686903	119687053	10:119686903-119687053	ENSG00000198825,ENSG00000232823
chr10	119687483	119687633	10:119687483-119687633	ENSG00000232823
chr10	119701923	119702073	10:119701923-119702073	-
chr10	119714163	119714313	10:119714163-119714313	-
chr10	119716263	119716413	10:119716263-119716413	-
chr10	119724643	119724793	10:119724643-119724793	-
chr10	119725303	119725453	10:119725303-119725453	ENSG00000198825
chr10	119725863	119726013	10:119725863-119726013	ENSG00000198825
chr10	119735083	119735233	10:119735083-119735233	-
chr10	119737943	119738113	10:119737943-119738113	ENSG00000198825
chr10	119743433	119743583	10:119743433-119743583	-
chr10	119745543	119745693	10:119745543-119745693	-
chr10	119750743	119750893	10:119750743-119750893	ENSG00000282413,ENSG00000270300,ENSG00000198825
chr10	119761203	119761353	10:119761203-119761353	ENSG00000242818
chr10	119768563	119768713	10:119768563-119768713	ENSG00000242818
chr10	119770023	119770173	10:119770023-119770173	ENSG00000282413,ENSG00000270300,ENSG00000242818
chr10	119771003	119771153	10:119771003-119771153	ENSG00000242818
chr10	119775623	119775773	10:119775623-119775773	-
chr10	119776623	119776773	10:119776623-119776773	-
chr10	119778963	119779113	10:119778963-119779113	-
chr10	119783123	119783273	10:119783123-119783273	-
chr10	119786223	119786373	10:119786223-119786373	ENSG00000282413,ENSG00000270300
chr10	119803403	119803553	10:119803403-119803553	ENSG00000282413,ENSG00000270300
chr10	119808063	119808242	10:119808063-119808242	ENSG00000282413,ENSG00000270300
chr10	119818583	119818733	10:119818583-119818733	ENSG00000282413,ENSG00000270300,ENSG00000198825
chr10	119819863	119820013	10:119819863-119820013	ENSG00000282413,ENSG00000270300
chr10	119825043	119825193	10:119825043-119825193	ENSG00000282413,ENSG00000270300
chr10	119849523	119849673	10:119849523-119849673	ENSG00000282413,ENSG00000270300
chr10	119859523	119859679	10:119859523-119859679	ENSG00000197771
chr10	119871983	119872133	10:119871983-119872133	ENSG00000197771
chr10	119872863	119873033	10:119872863-119873033	ENSG00000197771
chr10	119873523	119873673	10:119873523-119873673	ENSG00000197771
chr10	119883999	119884149	10:119883999-119884149	-
chr10	119892563	119892733	10:119892563-119892733	ENSG00000265370,ENSG00000107651,ENSG00000197771
chr10	119896343	119896513	10:119896343-119896513	ENSG00000107651,ENSG00000197771
chr10	119897003	119897193	10:119897003-119897193	ENSG00000107651,ENSG00000197771
chr10	119917863	119918013	10:119917863-119918013	-
chr10	119933283	119933433	10:119933283-119933433	ENSG00000265370
chr10	119940603	119940753	10:119940603-119940753	ENSG00000265370,ENSG00000107651
chr10	119943123	119943273	10:119943123-119943273	ENSG00000265370,ENSG00000107651
chr10	119947403	119947604	10:119947403-119947604	ENSG00000265370
chr10	119973403	119973553	10:119973403-119973553	ENSG00000180230,ENSG00000265370
chr10	120005763	120005913	10:120005763-120005913	ENSG00000180230
chr10	120131283	120131433	10:120131283-120131433	-
chr10	120221647	120221797	10:120221647-120221797	-
chr10	120221983	120222133	10:120221983-120222133	ENSG00000223455
chr10	120322209	120322359	10:120322209-120322359	-
chr10	120328782	120328932	10:120328782-120328932	-
chr10	120337034	120337193	10:120337034-120337193	ENSG00000220842
chr10	120361983	120362133	10:120361983-120362133	ENSG00000220842
chr10	120365983	120366133	10:120365983-120366133	ENSG00000220842
chr10	120369865	120370015	10:120369865-120370015	ENSG00000220842
chr10	120387023	120387173	10:120387023-120387173	-
chr10	120387443	120387593	10:120387443-120387593	-
chr10	120394534	120394684	10:120394534-120394684	-
chr10	120400729	120400879	10:120400729-120400879	-
chr10	120401764	120401914	10:120401764-120401914	-
chr10	120402503	120402653	10:120402503-120402653	-
chr10	120403225	120403375	10:120403225-120403375	-
chr10	120413243	120413393	10:120413243-120413393	-
chr10	120416063	120416213	10:120416063-120416213	ENSG00000220842,ENSG00000223455
chr10	120420558	120420708	10:120420558-120420708	-
chr10	120422563	120422713	10:120422563-120422713	ENSG00000234522
chr10	120423443	120423613	10:120423443-120423613	-
chr10	120423863	120424013	10:120423863-120424013	-
chr10	120426423	120426573	10:120426423-120426573	ENSG00000234522
chr10	120428543	120428693	10:120428543-120428693	ENSG00000234522
chr10	120428883	120429036	10:120428883-120429036	ENSG00000234522
chr10	120429463	120429633	10:120429463-120429633	ENSG00000234522,ENSG00000220842,ENSG00000223455
chr10	120432323	120432473	10:120432323-120432473	ENSG00000234522
chr10	120436563	120436713	10:120436563-120436713	ENSG00000234522
chr10	120456763	120456913	10:120456763-120456913	ENSG00000203805
chr10	120457183	120457333	10:120457183-120457333	ENSG00000203805
chr10	120460303	120460453	10:120460303-120460453	ENSG00000203805
chr10	120460923	120461073	10:120460923-120461073	ENSG00000203805,ENSG00000223455
chr10	120469463	120469613	10:120469463-120469613	-
chr10	120473403	120473553	10:120473403-120473553	-
chr10	120477083	120477253	10:120477083-120477253	-
chr10	120477463	120477613	10:120477463-120477613	-
chr10	120477763	120477913	10:120477763-120477913	-
chr10	120478523	120478673	10:120478523-120478673	-
chr10	120480183	120480333	10:120480183-120480333	-
chr10	120492563	120492713	10:120492563-120492713	-
chr10	120495343	120495493	10:120495343-120495493	ENSG00000203805
chr10	120503763	120503913	10:120503763-120503913	ENSG00000203805
chr10	120504363	120504513	10:120504363-120504513	ENSG00000203805
chr10	120505983	120506133	10:120505983-120506133	ENSG00000203805
chr10	120506863	120507013	10:120506863-120507013	ENSG00000203805
chr10	120508505	120508673	10:120508505-120508673	ENSG00000203805
chr10	120509144	120509294	10:120509144-120509294	-
chr10	120511283	120511453	10:120511283-120511453	-
chr10	120514143	120514299	10:120514143-120514299	-
chr10	120518503	120518653	10:120518503-120518653	-
chr10	120538143	120538293	10:120538143-120538293	-
chr10	120552285	120552435	10:120552285-120552435	-
chr10	120552463	120552653	10:120552463-120552653	-
chr10	120556343	120556493	10:120556343-120556493	-
chr10	120556903	120557053	10:120556903-120557053	-
chr10	120565163	120565313	10:120565163-120565313	-
chr10	120573471	120573621	10:120573471-120573621	-
chr10	120580703	120580853	10:120580703-120580853	ENSG00000177234,ENSG00000203805
chr10	120581163	120581313	10:120581163-120581313	ENSG00000177234,ENSG00000203805
chr10	120583543	120583693	10:120583543-120583693	-
chr10	120586449	120586613	10:120586449-120586613	ENSG00000177234
chr10	120588400	120588550	10:120588400-120588550	ENSG00000177234
chr10	120601063	120601213	10:120601063-120601213	ENSG00000274461,ENSG00000177234
chr10	120607443	120607613	10:120607443-120607613	ENSG00000274461,ENSG00000177234
chr10	120608103	120608253	10:120608103-120608253	ENSG00000274461
chr10	120612843	120612993	10:120612843-120612993	ENSG00000274461
chr10	120613343	120613493	10:120613343-120613493	ENSG00000274461
chr10	120613583	120613733	10:120613583-120613733	ENSG00000274461
chr10	120614801	120614953	10:120614801-120614953	ENSG00000274461
chr10	120632163	120632313	10:120632163-120632313	ENSG00000274461
chr10	120657331	120657481	10:120657331-120657481	-
chr10	120689067	120689217	10:120689067-120689217	-
chr10	120691763	120691913	10:120691763-120691913	-
chr10	120727143	120727293	10:120727143-120727293	-
chr10	120732163	120732313	10:120732163-120732313	-
chr10	120734823	120734973	10:120734823-120734973	-
chr10	120735903	120736073	10:120735903-120736073	-
chr10	120758163	120758313	10:120758163-120758313	-
chr10	120770606	120770756	10:120770606-120770756	-
chr10	120823343	120823493	10:120823343-120823493	ENSG00000274461
chr10	120824923	120825073	10:120824923-120825073	ENSG00000274461
chr10	120830483	120830633	10:120830483-120830633	ENSG00000287936,ENSG00000227165
chr10	120851183	120851333	10:120851183-120851333	ENSG00000271670,ENSG00000120008,ENSG00000287936,ENSG00000227165
chr10	120851523	120851713	10:120851523-120851713	ENSG00000120008,ENSG00000287936,ENSG00000227165
chr10	120852098	120852248	10:120852098-120852248	ENSG00000120008,ENSG00000227165
chr10	120863662	120863812	10:120863662-120863812	-
chr10	120888323	120888473	10:120888323-120888473	ENSG00000271670
chr10	120890943	120891093	10:120890943-120891093	ENSG00000271670
chr10	120891483	120891633	10:120891483-120891633	ENSG00000271670,ENSG00000120008
chr10	120897452	120897633	10:120897452-120897633	ENSG00000271670,ENSG00000120008
chr10	120942962	120943112	10:120942962-120943112	ENSG00000224250,ENSG00000223432,ENSG00000066468,ENSG00000227143,ENSG00000236762,ENSG00000278484,ENSG00000227307
chr10	120946122	120946272	10:120946122-120946272	ENSG00000278484,ENSG00000227307
chr10	120946426	120946576	10:120946426-120946576	-
chr10	120949002	120949172	10:120949002-120949172	ENSG00000066468,ENSG00000227143,ENSG00000278484,ENSG00000227307
chr10	120949482	120949632	10:120949482-120949632	-
chr10	120949662	120949812	10:120949662-120949812	-
chr10	120950002	120950152	10:120950002-120950152	ENSG00000278484,ENSG00000227307
chr10	121141224	121141374	10:121141224-121141374	ENSG00000227143,ENSG00000236762
chr10	121266694	121266844	10:121266694-121266844	-
chr10	121306207	121306357	10:121306207-121306357	-
chr10	121428182	121428332	10:121428182-121428332	ENSG00000222979
chr10	121598461	121598671	10:121598461-121598671	ENSG00000066468
chr10	121598763	121598913	10:121598763-121598913	ENSG00000066468
chr10	121610984	121611134	10:121610984-121611134	ENSG00000223432
chr10	121668011	121668161	10:121668011-121668161	-
chr10	121687454	121687604	10:121687454-121687604	-
chr10	121709801	121709991	10:121709801-121709991	ENSG00000223540
chr10	121734640	121734790	10:121734640-121734790	ENSG00000224250
chr10	121736700	121736850	10:121736700-121736850	ENSG00000224250
chr10	121753840	121753990	10:121753840-121753990	ENSG00000224250
chr10	121754280	121754430	10:121754280-121754430	ENSG00000224250
chr10	121754800	121754950	10:121754800-121754950	-
chr10	121772140	121772290	10:121772140-121772290	-
chr10	121772600	121772750	10:121772600-121772750	-
chr10	121773000	121773150	10:121773000-121773150	-
chr10	121774936	121775086	10:121774936-121775086	-
chr10	121788100	121788250	10:121788100-121788250	-
chr10	121792320	121792490	10:121792320-121792490	ENSG00000201884,ENSG00000107669
chr10	121800240	121800410	10:121800240-121800410	ENSG00000201884
chr10	121804560	121804710	10:121804560-121804710	ENSG00000201884
chr10	121813520	121813670	10:121813520-121813670	ENSG00000201884
chr10	121818940	121819090	10:121818940-121819090	ENSG00000201884
chr10	121819120	121819310	10:121819120-121819310	ENSG00000201884
chr10	121824040	121824210	10:121824040-121824210	ENSG00000201884
chr10	121831980	121832130	10:121831980-121832130	ENSG00000201884
chr10	121833480	121833630	10:121833480-121833630	ENSG00000201884
chr10	121854939	121855089	10:121854939-121855089	ENSG00000201884
chr10	121873380	121873530	10:121873380-121873530	ENSG00000201884
chr10	121881000	121881166	10:121881000-121881166	-
chr10	121887100	121887250	10:121887100-121887250	ENSG00000201884
chr10	121890493	121890643	10:121890493-121890643	-
chr10	121899877	121900027	10:121899877-121900027	-
chr10	121900640	121900811	10:121900640-121900811	ENSG00000201884
chr10	121910760	121910910	10:121910760-121910910	ENSG00000201884
chr10	121921520	121921670	10:121921520-121921670	ENSG00000226864,ENSG00000107669
chr10	121926800	121926950	10:121926800-121926950	ENSG00000107669
chr10	121927200	121927350	10:121927200-121927350	ENSG00000226864,ENSG00000107669
chr10	121927440	121927590	10:121927440-121927590	ENSG00000226864,ENSG00000107669
chr10	121928060	121928230	10:121928060-121928230	ENSG00000273891,ENSG00000107672,ENSG00000226864,ENSG00000107669
chr10	121928720	121928870	10:121928720-121928870	ENSG00000226864,ENSG00000107669
chr10	121935860	121936010	10:121935860-121936010	-
chr10	121942900	121943050	10:121942900-121943050	ENSG00000273891,ENSG00000107672,ENSG00000276742,ENSG00000273767,ENSG00000226864,ENSG00000107669
chr10	121952380	121952530	10:121952380-121952530	ENSG00000273891,ENSG00000107672,ENSG00000276742,ENSG00000273767,ENSG00000226864
chr10	121956760	121956910	10:121956760-121956910	ENSG00000273891,ENSG00000107672,ENSG00000276742
chr10	121974520	121974675	10:121974520-121974675	ENSG00000273891,ENSG00000107672
chr10	121974840	121974990	10:121974840-121974990	ENSG00000273891,ENSG00000107672
chr10	121975160	121975330	10:121975160-121975330	ENSG00000273891,ENSG00000107672
chr10	121987766	121987916	10:121987766-121987916	-
chr10	121989195	121989345	10:121989195-121989345	-
chr10	121994460	121994610	10:121994460-121994610	-
chr10	122010840	122010990	10:122010840-122010990	ENSG00000285715
chr10	122021500	122021670	10:122021500-122021670	ENSG00000285715,ENSG00000138162
chr10	122029589	122029739	10:122029589-122029739	-
chr10	122029981	122030131	10:122029981-122030131	-
chr10	122034280	122034430	10:122034280-122034430	-
chr10	122044420	122044570	10:122044420-122044570	-
chr10	122044806	122044970	10:122044806-122044970	-
chr10	122051740	122051890	10:122051740-122051890	-
chr10	122054180	122054330	10:122054180-122054330	-
chr10	122060390	122060540	10:122060390-122060540	-
chr10	122062787	122062937	10:122062787-122062937	-
chr10	122063280	122063450	10:122063280-122063450	-
chr10	122069920	122070070	10:122069920-122070070	-
chr10	122079140	122079290	10:122079140-122079290	-
chr10	122096854	122097004	10:122096854-122097004	-
chr10	122099040	122099190	10:122099040-122099190	-
chr10	122112660	122112850	10:122112660-122112850	ENSG00000138162
chr10	122113280	122113458	10:122113280-122113458	ENSG00000138162
chr10	122113700	122113870	10:122113700-122113870	ENSG00000138162
chr10	122114440	122114590	10:122114440-122114590	ENSG00000138162
chr10	122116460	122116610	10:122116460-122116610	-
chr10	122122633	122122783	10:122122633-122122783	-
chr10	122127380	122127550	10:122127380-122127550	ENSG00000138162
chr10	122128480	122128630	10:122128480-122128630	-
chr10	122133305	122133455	10:122133305-122133455	-
chr10	122139026	122139176	10:122139026-122139176	-
chr10	122139700	122139856	10:122139700-122139856	-
chr10	122140640	122140790	10:122140640-122140790	-
chr10	122141260	122141430	10:122141260-122141430	-
chr10	122141940	122142090	10:122141940-122142090	-
chr10	122142980	122143130	10:122142980-122143130	-
chr10	122147920	122148070	10:122147920-122148070	-
chr10	122148740	122148890	10:122148740-122148890	-
chr10	122149680	122149850	10:122149680-122149850	ENSG00000285973
chr10	122150160	122150310	10:122150160-122150310	ENSG00000285973
chr10	122152660	122152810	10:122152660-122152810	ENSG00000285973,ENSG00000138162
chr10	122154540	122154690	10:122154540-122154690	-
chr10	122154780	122154930	10:122154780-122154930	ENSG00000285973
chr10	122155140	122155290	10:122155140-122155290	ENSG00000285973,ENSG00000138162
chr10	122163520	122163670	10:122163520-122163670	ENSG00000285973
chr10	122172460	122172610	10:122172460-122172610	-
chr10	122176560	122176710	10:122176560-122176710	-
chr10	122181200	122181350	10:122181200-122181350	-
chr10	122182020	122182170	10:122182020-122182170	-
chr10	122182340	122182490	10:122182340-122182490	-
chr10	122183340	122183490	10:122183340-122183490	-
chr10	122206800	122206950	10:122206800-122206950	-
chr10	122232860	122233030	10:122232860-122233030	ENSG00000138162
chr10	122239980	122240130	10:122239980-122240130	ENSG00000138162
chr10	122243640	122243810	10:122243640-122243810	ENSG00000138162
chr10	122257127	122257277	10:122257127-122257277	-
chr10	122258780	122258930	10:122258780-122258930	-
chr10	122264140	122264290	10:122264140-122264290	ENSG00000138152
chr10	122264560	122264710	10:122264560-122264710	-
chr10	122267880	122268030	10:122267880-122268030	ENSG00000138152
chr10	122268160	122268310	10:122268160-122268310	ENSG00000138152
chr10	122277000	122277150	10:122277000-122277150	ENSG00000138152
chr10	122279780	122279930	10:122279780-122279930	ENSG00000138152
chr10	122282300	122282450	10:122282300-122282450	-
chr10	122284480	122284630	10:122284480-122284630	-
chr10	122287060	122287210	10:122287060-122287210	ENSG00000138152
chr10	122288461	122288611	10:122288461-122288611	ENSG00000138152
chr10	122298880	122299050	10:122298880-122299050	ENSG00000138152
chr10	122301200	122301350	10:122301200-122301350	-
chr10	122308080	122308250	10:122308080-122308250	ENSG00000176584,ENSG00000286135,ENSG00000187908,ENSG00000254636,ENSG00000107679,ENSG00000202245,ENSG00000138152,ENSG00000227143,ENSG00000236762
chr10	122324480	122324630	10:122324480-122324630	-
chr10	122341240	122341390	10:122341240-122341390	ENSG00000202245
chr10	122342740	122342930	10:122342740-122342930	ENSG00000202245
chr10	122362799	122362949	10:122362799-122362949	-
chr10	122364219	122364369	10:122364219-122364369	-
chr10	122368719	122368869	10:122368719-122368869	ENSG00000107679
chr10	122373739	122373889	10:122373739-122373889	ENSG00000107679
chr10	122374519	122374669	10:122374519-122374669	ENSG00000107679,ENSG00000202245
chr10	122375159	122375329	10:122375159-122375329	ENSG00000107679
chr10	122375539	122375689	10:122375539-122375689	ENSG00000107679
chr10	122392019	122392169	10:122392019-122392169	ENSG00000107679
chr10	122392300	122392450	10:122392300-122392450	ENSG00000107679
chr10	122397619	122397769	10:122397619-122397769	ENSG00000107679
chr10	122417839	122417991	10:122417839-122417991	ENSG00000265442,ENSG00000107679
chr10	122420039	122420189	10:122420039-122420189	ENSG00000254636,ENSG00000265442,ENSG00000107679,ENSG00000202245
chr10	122421379	122421529	10:122421379-122421529	ENSG00000265442
chr10	122421879	122422029	10:122421879-122422029	ENSG00000265442
chr10	122429279	122429429	10:122429279-122429429	-
chr10	122435339	122435509	10:122435339-122435509	ENSG00000254636
chr10	122442079	122442229	10:122442079-122442229	ENSG00000254636
chr10	122447219	122447369	10:122447219-122447369	ENSG00000254636
chr10	122459999	122460149	10:122459999-122460149	ENSG00000285955
chr10	122460879	122461029	10:122460879-122461029	ENSG00000285955
chr10	122461453	122461609	10:122461453-122461609	ENSG00000166033,ENSG00000254636,ENSG00000285955
chr10	122462579	122462749	10:122462579-122462749	ENSG00000166033,ENSG00000254636,ENSG00000285955
chr10	122463219	122463369	10:122463219-122463369	ENSG00000166033,ENSG00000254636,ENSG00000285955
chr10	122469179	122469349	10:122469179-122469349	ENSG00000166033,ENSG00000254636,ENSG00000285955
chr10	122475259	122475409	10:122475259-122475409	-
chr10	122475839	122475989	10:122475839-122475989	-
chr10	122485859	122486009	10:122485859-122486009	-
chr10	122490399	122490549	10:122490399-122490549	-
chr10	122492979	122493149	10:122492979-122493149	-
chr10	122493319	122493469	10:122493319-122493469	-
chr10	122494999	122495149	10:122494999-122495149	-
chr10	122495499	122495669	10:122495499-122495669	ENSG00000286135,ENSG00000166033,ENSG00000254636
chr10	122498639	122498789	10:122498639-122498789	-
chr10	122499719	122499889	10:122499719-122499889	ENSG00000166033
chr10	122504679	122504849	10:122504679-122504849	ENSG00000166033
chr10	122507779	122507929	10:122507779-122507929	ENSG00000166033
chr10	122514559	122514709	10:122514559-122514709	ENSG00000166033
chr10	122515079	122515229	10:122515079-122515229	-
chr10	122530339	122530489	10:122530339-122530489	-
chr10	122541639	122541809	10:122541639-122541809	ENSG00000187908
chr10	122549819	122549969	10:122549819-122549969	-
chr10	122565799	122565949	10:122565799-122565949	ENSG00000187908
chr10	122567159	122567309	10:122567159-122567309	ENSG00000187908
chr10	122648839	122648989	10:122648839-122648989	ENSG00000286135,ENSG00000286114
chr10	122656052	122656202	10:122656052-122656202	ENSG00000286135,ENSG00000286114
chr10	122656439	122656589	10:122656439-122656589	ENSG00000286135,ENSG00000286114
chr10	122688679	122688829	10:122688679-122688829	ENSG00000183559,ENSG00000286135
chr10	122689239	122689389	10:122689239-122689389	ENSG00000286135
chr10	122703939	122704089	10:122703939-122704089	ENSG00000176584,ENSG00000183559,ENSG00000286135
chr10	122707705	122707855	10:122707705-122707855	-
chr10	122780499	122780649	10:122780499-122780649	ENSG00000176584
chr10	122786397	122786549	10:122786397-122786549	ENSG00000176584
chr10	122851139	122851309	10:122851139-122851309	ENSG00000286088,ENSG00000138161
chr10	122852319	122852469	10:122852319-122852469	ENSG00000286088,ENSG00000138161
chr10	122852639	122852789	10:122852639-122852789	ENSG00000138161
chr10	122854099	122854249	10:122854099-122854249	ENSG00000286088,ENSG00000138161
chr10	122854799	122854969	10:122854799-122854969	ENSG00000286088,ENSG00000138161
chr10	122861739	122861889	10:122861739-122861889	ENSG00000286088
chr10	122864299	122864449	10:122864299-122864449	ENSG00000286088
chr10	122865021	122865189	10:122865021-122865189	-
chr10	122866879	122867029	10:122866879-122867029	-
chr10	122878959	122879109	10:122878959-122879109	ENSG00000255624,ENSG00000213185,ENSG00000286088
chr10	122879599	122879769	10:122879599-122879769	ENSG00000203795,ENSG00000255624,ENSG00000213185,ENSG00000286088,ENSG00000138161,ENSG00000176584
chr10	122884279	122884429	10:122884279-122884429	-
chr10	122912019	122912189	10:122912019-122912189	ENSG00000203795
chr10	122931543	122931693	10:122931543-122931693	-
chr10	122939979	122940129	10:122939979-122940129	ENSG00000119965,ENSG00000203795
chr10	122954259	122954409	10:122954259-122954409	ENSG00000196177,ENSG00000095574,ENSG00000179988,ENSG00000119965,ENSG00000203795,ENSG00000176584
chr10	122957619	122957769	10:122957619-122957769	-
chr10	122980359	122980509	10:122980359-122980509	ENSG00000179988
chr10	122980559	122980729	10:122980559-122980729	ENSG00000196177,ENSG00000095574,ENSG00000179988
chr10	122981239	122981389	10:122981239-122981389	ENSG00000179988
chr10	123007579	123007729	10:123007579-123007729	ENSG00000196177,ENSG00000095574
chr10	123007905	123008069	10:123007905-123008069	ENSG00000196177,ENSG00000095574
chr10	123008359	123008509	10:123008359-123008509	-
chr10	123008819	123008969	10:123008819-123008969	ENSG00000196177,ENSG00000095574,ENSG00000179988
chr10	123009599	123009749	10:123009599-123009749	ENSG00000196177,ENSG00000095574
chr10	123012119	123012269	10:123012119-123012269	ENSG00000196177,ENSG00000095574
chr10	123021639	123021789	10:123021639-123021789	ENSG00000196177
chr10	123027999	123028149	10:123027999-123028149	ENSG00000196177
chr10	123043459	123043609	10:123043459-123043609	-
chr10	123044479	123044669	10:123044479-123044669	-
chr10	123133099	123133249	10:123133099-123133249	ENSG00000286344,ENSG00000227586,ENSG00000188620
chr10	123134819	123134969	10:123134819-123134969	ENSG00000188620
chr10	123135640	123135790	10:123135640-123135790	ENSG00000188620
chr10	123139619	123139769	10:123139619-123139769	ENSG00000188620
chr10	123149899	123150049	10:123149899-123150049	ENSG00000154473,ENSG00000188816
chr10	123154159	123154329	10:123154159-123154329	ENSG00000230131,ENSG00000227586,ENSG00000154473,ENSG00000188816,ENSG00000188620
chr10	123154959	123155109	10:123154959-123155109	ENSG00000227586,ENSG00000154473
chr10	123156219	123156389	10:123156219-123156389	ENSG00000227586,ENSG00000154473
chr10	123157419	123157569	10:123157419-123157569	ENSG00000227586,ENSG00000154473
chr10	123194659	123194809	10:123194659-123194809	-
chr10	123231139	123231289	10:123231139-123231289	-
chr10	123236339	123236489	10:123236339-123236489	-
chr10	123250039	123250209	10:123250039-123250209	-
chr10	123267112	123267269	10:123267112-123267269	-
chr10	123270319	123270469	10:123270319-123270469	ENSG00000225152,ENSG00000230131,ENSG00000270902,ENSG00000227586,ENSG00000176584
chr10	123272307	123272457	10:123272307-123272457	-
chr10	123287959	123288109	10:123287959-123288109	ENSG00000230131
chr10	123301199	123301369	10:123301199-123301369	-
chr10	123301679	123301829	10:123301679-123301829	ENSG00000230131,ENSG00000270902
chr10	123309899	123310049	10:123309899-123310049	ENSG00000270902
chr10	123315459	123315609	10:123315459-123315609	ENSG00000270902
chr10	123319919	123320069	10:123319919-123320069	ENSG00000270902
chr10	123320901	123321051	10:123320901-123321051	ENSG00000270902
chr10	123331639	123331789	10:123331639-123331789	ENSG00000230131,ENSG00000270902
chr10	123377919	123378069	10:123377919-123378069	-
chr10	123380819	123380969	10:123380819-123380969	ENSG00000230131
chr10	123381399	123381569	10:123381399-123381569	-
chr10	123408815	123408965	10:123408815-123408965	-
chr10	123413460	123413610	10:123413460-123413610	-
chr10	123429999	123430149	10:123429999-123430149	ENSG00000225152,ENSG00000230131
chr10	123475523	123475673	10:123475523-123475673	ENSG00000230131
chr10	123496439	123496589	10:123496439-123496589	-
chr10	123513072	123513222	10:123513072-123513222	-
chr10	123559419	123559589	10:123559419-123559589	ENSG00000286344
chr10	123562901	123563051	10:123562901-123563051	ENSG00000286344
chr10	123573319	123573469	10:123573319-123573469	ENSG00000234542
chr10	123577904	123578054	10:123577904-123578054	ENSG00000234542
chr10	123582259	123582409	10:123582259-123582409	ENSG00000234542
chr10	123583839	123583989	10:123583839-123583989	ENSG00000234542,ENSG00000286344
chr10	123614779	123614929	10:123614779-123614929	-
chr10	123615019	123615169	10:123615019-123615169	-
chr10	123637285	123637435	10:123637285-123637435	-
chr10	123640139	123640289	10:123640139-123640289	-
chr10	123642439	123642589	10:123642439-123642589	-
chr10	123642795	123642945	10:123642795-123642945	-
chr10	123659479	123659631	10:123659479-123659631	ENSG00000154478
chr10	123668690	123668840	10:123668690-123668840	ENSG00000154478
chr10	123670044	123670194	10:123670044-123670194	ENSG00000154478
chr10	123687918	123688068	10:123687918-123688068	-
chr10	123719959	123720109	10:123719959-123720109	-
chr10	123742749	123742899	10:123742749-123742899	-
chr10	123743074	123743224	10:123743074-123743224	-
chr10	123743999	123744149	10:123743999-123744149	-
chr10	123766859	123767009	10:123766859-123767009	ENSG00000231138
chr10	123769779	123769929	10:123769779-123769929	ENSG00000231138
chr10	123773154	123773304	10:123773154-123773304	ENSG00000231138
chr10	123782019	123782169	10:123782019-123782169	ENSG00000231138
chr10	123783399	123783549	10:123783399-123783549	ENSG00000231138
chr10	123800379	123800589	10:123800379-123800589	-
chr10	123804859	123805029	10:123804859-123805029	ENSG00000231138
chr10	123807899	123808049	10:123807899-123808049	-
chr10	123808459	123808609	10:123808459-123808609	-
chr10	123808999	123809149	10:123808999-123809149	ENSG00000231138
chr10	123820659	123820809	10:123820659-123820809	-
chr10	123835559	123835709	10:123835559-123835709	-
chr10	123843099	123843249	10:123843099-123843249	-
chr10	123846879	123847029	10:123846879-123847029	-
chr10	123847799	123847969	10:123847799-123847969	-
chr10	123849039	123849189	10:123849039-123849189	-
chr10	123855099	123855269	10:123855099-123855269	-
chr10	123856219	123856369	10:123856219-123856369	-
chr10	123858099	123858269	10:123858099-123858269	-
chr10	123858479	123858629	10:123858479-123858629	-
chr10	123879092	123879242	10:123879092-123879242	-
chr10	123884059	123884209	10:123884059-123884209	ENSG00000121898
chr10	123885919	123886069	10:123885919-123886069	ENSG00000121898
chr10	123890239	123890409	10:123890239-123890409	ENSG00000121898
chr10	123890959	123891109	10:123890959-123891109	ENSG00000121898
chr10	123891119	123891269	10:123891119-123891269	ENSG00000121898
chr10	123896579	123896729	10:123896579-123896729	ENSG00000121898
chr10	123913039	123913189	10:123913039-123913189	-
chr10	123913999	123914169	10:123913999-123914169	ENSG00000121898
chr10	123914759	123914909	10:123914759-123914909	-
chr10	123916819	123916969	10:123916819-123916969	-
chr10	123922839	123922989	10:123922839-123922989	-
chr10	123926719	123926869	10:123926719-123926869	ENSG00000234677
chr10	123928719	123928869	10:123928719-123928869	-
chr10	123930539	123930729	10:123930539-123930729	ENSG00000287768,ENSG00000234677,ENSG00000121898
chr10	123936499	123936649	10:123936499-123936649	ENSG00000287768,ENSG00000234677,ENSG00000121898
chr10	123937519	123937669	10:123937519-123937669	ENSG00000287768,ENSG00000234677,ENSG00000121898
chr10	123945639	123945789	10:123945639-123945789	ENSG00000287768,ENSG00000121898
chr10	123958419	123958569	10:123958419-123958569	-
chr10	123966339	123966489	10:123966339-123966489	-
chr10	123966899	123967049	10:123966899-123967049	-
chr10	123967758	123967909	10:123967758-123967909	-
chr10	123974519	123974669	10:123974519-123974669	ENSG00000229455,ENSG00000234542
chr10	123994779	123994949	10:123994779-123994949	ENSG00000213438
chr10	123995539	123995709	10:123995539-123995709	ENSG00000232334,ENSG00000213438
chr10	123997539	123997689	10:123997539-123997689	ENSG00000271434,ENSG00000182022,ENSG00000232334,ENSG00000213438
chr10	124000799	124000984	10:124000799-124000984	ENSG00000232334
chr10	124006246	124006396	10:124006246-124006396	ENSG00000232334
chr10	124025839	124025989	10:124025839-124025989	-
chr10	124032159	124032309	10:124032159-124032309	-
chr10	124032793	124032943	10:124032793-124032943	-
chr10	124033119	124033289	10:124033119-124033289	ENSG00000182022
chr10	124033479	124033629	10:124033479-124033629	ENSG00000182022
chr10	124033939	124034089	10:124033939-124034089	ENSG00000182022
chr10	124039239	124039389	10:124039239-124039389	ENSG00000182022
chr10	124039639	124039789	10:124039639-124039789	ENSG00000182022
chr10	124040939	124041089	10:124040939-124041089	ENSG00000182022
chr10	124041839	124041989	10:124041839-124041989	ENSG00000182022
chr10	124063939	124064129	10:124063939-124064129	-
chr10	124092643	124092943	10:124092643-124092943	ENSG00000182022
chr10	124093559	124093729	10:124093559-124093729	ENSG00000182022
chr10	124094139	124094289	10:124094139-124094289	ENSG00000182022
chr10	124106009	124106159	10:124106009-124106159	-
chr10	124106319	124106469	10:124106319-124106469	ENSG00000182022
chr10	124266506	124266656	10:124266506-124266656	-
chr10	124267566	124267716	10:124267566-124267716	-
chr10	124285926	124286076	10:124285926-124286076	-
chr10	124296366	124296516	10:124296366-124296516	-
chr10	124315686	124315836	10:124315686-124315836	-
chr10	124323266	124323416	10:124323266-124323416	-
chr10	124332526	124332676	10:124332526-124332676	-
chr10	124340026	124340176	10:124340026-124340176	-
chr10	124341166	124341316	10:124341166-124341316	-
chr10	124355006	124355256	10:124355006-124355256	-
chr10	124356762	124356912	10:124356762-124356912	-
chr10	124359486	124359636	10:124359486-124359636	-
chr10	124384286	124384436	10:124384286-124384436	-
chr10	124389286	124389456	10:124389286-124389456	ENSG00000213438
chr10	124403586	124403736	10:124403586-124403736	ENSG00000065154
chr10	124406986	124407136	10:124406986-124407136	-
chr10	124409846	124409996	10:124409846-124409996	ENSG00000065154
chr10	124414186	124414356	10:124414186-124414356	ENSG00000271434,ENSG00000065154
chr10	124415506	124415656	10:124415506-124415656	ENSG00000065154
chr10	124416866	124417016	10:124416866-124417016	ENSG00000271434,ENSG00000229544,ENSG00000065154
chr10	124418186	124418336	10:124418186-124418336	ENSG00000271434,ENSG00000065154
chr10	124418446	124418596	10:124418446-124418596	ENSG00000065154
chr10	124418906	124419056	10:124418906-124419056	ENSG00000229455,ENSG00000271434,ENSG00000229544,ENSG00000065154
chr10	124434766	124434916	10:124434766-124434916	ENSG00000271434,ENSG00000229544
chr10	124450631	124450781	10:124450631-124450781	ENSG00000271434,ENSG00000229544
chr10	124461726	124461876	10:124461726-124461876	ENSG00000229455,ENSG00000107902,ENSG00000271434,ENSG00000229544
chr10	124461997	124462147	10:124461997-124462147	-
chr10	124462206	124462356	10:124462206-124462356	ENSG00000107902,ENSG00000271434,ENSG00000229544
chr10	124477685	124477835	10:124477685-124477835	ENSG00000229455
chr10	124503471	124503621	10:124503471-124503621	ENSG00000229455
chr10	124525206	124525376	10:124525206-124525376	-
chr10	124530246	124530396	10:124530246-124530396	ENSG00000229455
chr10	124534326	124534476	10:124534326-124534476	-
chr10	124536146	124536296	10:124536146-124536296	-
chr10	124540259	124540416	10:124540259-124540416	ENSG00000107902
chr10	124547766	124547916	10:124547766-124547916	ENSG00000107902
chr10	124559186	124559336	10:124559186-124559336	-
chr10	124560446	124560596	10:124560446-124560596	ENSG00000107902
chr10	124579126	124579276	10:124579126-124579276	-
chr10	124588906	124589076	10:124588906-124589076	-
chr10	124589326	124589476	10:124589326-124589476	-
chr10	124589826	124589990	10:124589826-124589990	-
chr10	124594366	124594516	10:124594366-124594516	-
chr10	124613166	124613316	10:124613166-124613316	ENSG00000278831,ENSG00000107902
chr10	124613613	124613763	10:124613613-124613763	-
chr10	124629577	124629756	10:124629577-124629756	ENSG00000278831
chr10	124641406	124641576	10:124641406-124641576	ENSG00000278831
chr10	124646626	124646776	10:124646626-124646776	ENSG00000278831,ENSG00000189319
chr10	124647866	124648016	10:124647866-124648016	-
chr10	124648926	124649076	10:124648926-124649076	ENSG00000278831
chr10	124666106	124666261	10:124666106-124666261	-
chr10	124671606	124671769	10:124671606-124671769	-
chr10	124678146	124678296	10:124678146-124678296	-
chr10	124680755	124680905	10:124680755-124680905	-
chr10	124701506	124701656	10:124701506-124701656	ENSG00000233334
chr10	124702326	124702496	10:124702326-124702496	ENSG00000233334
chr10	124703826	124703976	10:124703826-124703976	ENSG00000233334
chr10	124705946	124706096	10:124705946-124706096	ENSG00000233334
chr10	124706806	124706956	10:124706806-124706956	ENSG00000233334
chr10	124710326	124710476	10:124710326-124710476	-
chr10	124719526	124719697	10:124719526-124719697	-
chr10	124723526	124723676	10:124723526-124723676	-
chr10	124733286	124733436	10:124733286-124733436	-
chr10	124733546	124733696	10:124733546-124733696	-
chr10	124736506	124736656	10:124736506-124736656	ENSG00000278831,ENSG00000189319
chr10	124736826	124736976	10:124736826-124736976	ENSG00000189319
chr10	124739166	124739316	10:124739166-124739316	ENSG00000189319
chr10	124740086	124740276	10:124740086-124740276	ENSG00000189319
chr10	124740310	124740636	10:124740310-124740636	ENSG00000189319
chr10	124740826	124740996	10:124740826-124740996	ENSG00000189319
chr10	124741386	124741556	10:124741386-124741556	ENSG00000278831,ENSG00000189319
chr10	124742844	124742994	10:124742844-124742994	ENSG00000189319
chr10	124743706	124743856	10:124743706-124743856	ENSG00000189319
chr10	124744346	124744596	10:124744346-124744596	ENSG00000189319
chr10	124744766	124744921	10:124744766-124744921	ENSG00000189319
chr10	124745786	124745936	10:124745786-124745936	ENSG00000189319
chr10	124763391	124763556	10:124763391-124763556	ENSG00000199466,ENSG00000203791
chr10	124764390	124764540	10:124764390-124764540	ENSG00000199466,ENSG00000203791
chr10	124765406	124765556	10:124765406-124765556	ENSG00000199466,ENSG00000203791
chr10	124765866	124766016	10:124765866-124766016	ENSG00000199466,ENSG00000203791
chr10	124791386	124791536	10:124791386-124791536	ENSG00000203791,ENSG00000258539
chr10	124791826	124791976	10:124791826-124791976	ENSG00000207494,ENSG00000165660,ENSG00000203791,ENSG00000258539
chr10	124792126	124792296	10:124792126-124792296	ENSG00000207494,ENSG00000165660,ENSG00000203791,ENSG00000258539
chr10	124801686	124801856	10:124801686-124801856	ENSG00000207494,ENSG00000165660,ENSG00000203791,ENSG00000258539
chr10	124825826	124825976	10:124825826-124825976	ENSG00000207494
chr10	124827626	124827796	10:124827626-124827796	ENSG00000207494
chr10	124864426	124864576	10:124864426-124864576	ENSG00000214807
chr10	124875626	124875836	10:124875626-124875836	ENSG00000214807
chr10	124886306	124886456	10:124886306-124886456	ENSG00000214807
chr10	124889328	124889478	10:124889328-124889478	-
chr10	124892166	124892316	10:124892166-124892316	ENSG00000214807
chr10	124894726	124894876	10:124894726-124894876	-
chr10	124906626	124906776	10:124906626-124906776	ENSG00000249456,ENSG00000214807,ENSG00000207494
chr10	124911346	124911646	10:124911346-124911646	ENSG00000249456
chr10	124911786	124911936	10:124911786-124911936	ENSG00000249456,ENSG00000214807
chr10	124912606	124912756	10:124912606-124912756	-
chr10	124916266	124916416	10:124916266-124916416	ENSG00000249456
chr10	124916706	124916856	10:124916706-124916856	ENSG00000226899,ENSG00000019995,ENSG00000249456,ENSG00000214807
chr10	124917806	124917956	10:124917806-124917956	ENSG00000249456
chr10	124918566	124918736	10:124918566-124918736	ENSG00000019995,ENSG00000249456,ENSG00000214807
chr10	124919026	124919176	10:124919026-124919176	ENSG00000249456
chr10	124924426	124924576	10:124924426-124924576	ENSG00000226899,ENSG00000019995,ENSG00000249456
chr10	124943806	124943956	10:124943806-124943956	ENSG00000226899,ENSG00000019995
chr10	124945086	124945247	10:124945086-124945247	ENSG00000226899,ENSG00000019995
chr10	124949731	124949881	10:124949731-124949881	ENSG00000226899,ENSG00000019995
chr10	124955446	124955596	10:124955446-124955596	ENSG00000226899
chr10	124960846	124960996	10:124960846-124960996	-
chr10	124978166	124978316	10:124978166-124978316	ENSG00000019995
chr10	124992586	124992736	10:124992586-124992736	ENSG00000273599,ENSG00000019995
chr10	124993192	124993342	10:124993192-124993342	ENSG00000273599
chr10	124999706	124999856	10:124999706-124999856	ENSG00000273599,ENSG00000175029,ENSG00000019995
chr10	125007226	125007376	10:125007226-125007376	-
chr10	125015766	125015916	10:125015766-125015916	-
chr10	125016643	125016816	10:125016643-125016816	-
chr10	125023934	125024084	10:125023934-125024084	-
chr10	125025466	125025616	10:125025466-125025616	ENSG00000264572
chr10	125028546	125028696	10:125028546-125028696	ENSG00000264572,ENSG00000175029
chr10	125029666	125029816	10:125029666-125029816	ENSG00000264572
chr10	125034806	125034956	10:125034806-125034956	ENSG00000264572
chr10	125035286	125035456	10:125035286-125035456	ENSG00000264572,ENSG00000175029
chr10	125037286	125037436	10:125037286-125037436	ENSG00000264572
chr10	125043916	125044066	10:125043916-125044066	-
chr10	125044386	125044536	10:125044386-125044536	-
chr10	125045886	125046036	10:125045886-125046036	-
chr10	125048186	125048336	10:125048186-125048336	-
chr10	125057206	125057376	10:125057206-125057376	-
chr10	125060166	125060316	10:125060166-125060316	-
chr10	125060606	125060756	10:125060606-125060756	-
chr10	125061126	125061276	10:125061126-125061276	-
chr10	125064406	125064556	10:125064406-125064556	-
chr10	125064846	125064996	10:125064846-125064996	-
chr10	125083666	125083816	10:125083666-125083816	-
chr10	125084002	125084152	10:125084002-125084152	-
chr10	125084306	125084456	10:125084306-125084456	-
chr10	125084966	125085176	10:125084966-125085176	-
chr10	125085466	125085616	10:125085466-125085616	-
chr10	125085786	125085949	10:125085786-125085949	-
chr10	125089606	125089756	10:125089606-125089756	-
chr10	125090986	125091136	10:125090986-125091136	-
chr10	125092006	125092156	10:125092006-125092156	-
chr10	125093229	125093379	10:125093229-125093379	-
chr10	125093546	125093716	10:125093546-125093716	-
chr10	125102306	125102456	10:125102306-125102456	-
chr10	125107686	125107836	10:125107686-125107836	-
chr10	125114046	125114196	10:125114046-125114196	-
chr10	125118006	125118168	10:125118006-125118168	-
chr10	125123726	125123896	10:125123726-125123896	-
chr10	125123966	125124116	10:125123966-125124116	-
chr10	125125126	125125276	10:125125126-125125276	-
chr10	125128786	125128936	10:125128786-125128936	-
chr10	125145126	125145276	10:125145126-125145276	-
chr10	125147086	125147236	10:125147086-125147236	-
chr10	125148008	125148158	10:125148008-125148158	-
chr10	125148223	125148376	10:125148223-125148376	-
chr10	125148526	125148676	10:125148526-125148676	-
chr10	125148706	125148856	10:125148706-125148856	-
chr10	125149386	125149536	10:125149386-125149536	ENSG00000175029
chr10	125153217	125153367	10:125153217-125153367	-
chr10	125153806	125153956	10:125153806-125153956	ENSG00000175029
chr10	125155246	125155396	10:125155246-125155396	ENSG00000282787,ENSG00000175029
chr10	125158626	125158776	10:125158626-125158776	ENSG00000282787,ENSG00000175029
chr10	125159926	125160076	10:125159926-125160076	ENSG00000214298,ENSG00000282787,ENSG00000175029
chr10	125160586	125160736	10:125160586-125160736	ENSG00000214298,ENSG00000282787,ENSG00000175029
chr10	125161066	125161216	10:125161066-125161216	ENSG00000214298,ENSG00000282787,ENSG00000175029
chr10	125161526	125161676	10:125161526-125161676	ENSG00000214298,ENSG00000282787,ENSG00000175029
chr10	125187454	125187754	10:125187454-125187754	-
chr10	125209706	125209856	10:125209706-125209856	-
chr10	125218086	125218256	10:125218086-125218256	-
chr10	125230386	125230536	10:125230386-125230536	-
chr10	125231606	125231756	10:125231606-125231756	-
chr10	125232986	125233136	10:125232986-125233136	-
chr10	125234726	125234876	10:125234726-125234876	-
chr10	125234901	125235051	10:125234901-125235051	-
chr10	125235426	125235576	10:125235426-125235576	-
chr10	125263766	125263916	10:125263766-125263916	-
chr10	125285026	125285176	10:125285026-125285176	-
chr10	125285566	125285716	10:125285566-125285716	-
chr10	125329372	125329522	10:125329372-125329522	-
chr10	125333226	125333376	10:125333226-125333376	-
chr10	125341026	125341176	10:125341026-125341176	-
chr10	125343266	125343416	10:125343266-125343416	-
chr10	125375286	125375436	10:125375286-125375436	-
chr10	125377526	125377676	10:125377526-125377676	-
chr10	125392246	125392396	10:125392246-125392396	-
chr10	125392706	125392856	10:125392706-125392856	-
chr10	125394466	125394616	10:125394466-125394616	-
chr10	125396766	125396916	10:125396766-125396916	-
chr10	125407086	125407236	10:125407086-125407236	-
chr10	125411826	125411996	10:125411826-125411996	ENSG00000233135
chr10	125415326	125415476	10:125415326-125415476	-
chr10	125448726	125448876	10:125448726-125448876	-
chr10	125469543	125469693	10:125469543-125469693	ENSG00000233135
chr10	125482226	125482376	10:125482226-125482376	ENSG00000233135
chr10	125482735	125482885	10:125482735-125482885	ENSG00000233135
chr10	125565186	125565353	10:125565186-125565353	ENSG00000237675
chr10	125605266	125605416	10:125605266-125605416	-
chr10	125606526	125606676	10:125606526-125606676	-
chr10	125629886	125630036	10:125629886-125630036	-
chr10	125633652	125633802	10:125633652-125633802	-
chr10	125639986	125640136	10:125639986-125640136	-
chr10	125662106	125662276	10:125662106-125662276	ENSG00000214297,ENSG00000175018,ENSG00000237675
chr10	125662766	125662916	10:125662766-125662916	ENSG00000214297
chr10	125679546	125679696	10:125679546-125679696	ENSG00000228021,ENSG00000175018
chr10	125692386	125692536	10:125692386-125692536	ENSG00000228021,ENSG00000175018
chr10	125692686	125692836	10:125692686-125692836	ENSG00000228021,ENSG00000175018
chr10	125692946	125693096	10:125692946-125693096	ENSG00000228021,ENSG00000175018
chr10	125694966	125695116	10:125694966-125695116	ENSG00000236991,ENSG00000224023,ENSG00000228021,ENSG00000175018
chr10	125700646	125700796	10:125700646-125700796	ENSG00000224023,ENSG00000228021
chr10	125707986	125708136	10:125707986-125708136	ENSG00000224023
chr10	125709786	125709968	10:125709786-125709968	ENSG00000224023
chr10	125710306	125710456	10:125710306-125710456	ENSG00000107938,ENSG00000234134,ENSG00000224023
chr10	125718866	125719016	10:125718866-125719016	ENSG00000107938,ENSG00000234134,ENSG00000224023
chr10	125719526	125719676	10:125719526-125719676	ENSG00000107949,ENSG00000188690,ENSG00000154485,ENSG00000236991,ENSG00000107938,ENSG00000234134,ENSG00000280561,ENSG00000224023,ENSG00000175018
chr10	125720106	125720256	10:125720106-125720256	ENSG00000107938,ENSG00000234134
chr10	125742586	125742736	10:125742586-125742736	ENSG00000236991,ENSG00000280561
chr10	125768406	125768596	10:125768406-125768596	ENSG00000154485,ENSG00000236991
chr10	125795246	125795396	10:125795246-125795396	ENSG00000188690
chr10	125812266	125812416	10:125812266-125812416	ENSG00000265092,ENSG00000188690
chr10	125822806	125822956	10:125822806-125822956	ENSG00000107949,ENSG00000265092,ENSG00000188690
chr10	125823386	125823536	10:125823386-125823536	ENSG00000107949,ENSG00000265092,ENSG00000188690,ENSG00000236991
chr10	125824014	125824314	10:125824014-125824314	ENSG00000107949,ENSG00000265092,ENSG00000188690
chr10	125824759	125825059	10:125824759-125825059	ENSG00000107949,ENSG00000265092,ENSG00000188690
chr10	125841099	125841249	10:125841099-125841249	-
chr10	125867806	125867956	10:125867806-125867956	ENSG00000277371
chr10	125868006	125868156	10:125868006-125868156	ENSG00000277371
chr10	125868486	125868636	10:125868486-125868636	ENSG00000277371
chr10	125871546	125871696	10:125871546-125871696	ENSG00000277371
chr10	125872386	125872536	10:125872386-125872536	ENSG00000277371
chr10	125879506	125879656	10:125879506-125879656	ENSG00000277371,ENSG00000089876
chr10	125882726	125882876	10:125882726-125882876	ENSG00000089876
chr10	125884586	125884736	10:125884586-125884736	ENSG00000089876
chr10	125885986	125886136	10:125885986-125886136	ENSG00000089876
chr10	125886326	125886476	10:125886326-125886476	ENSG00000222629,ENSG00000089876
chr10	125886726	125886876	10:125886726-125886876	ENSG00000089876
chr10	125886983	125887133	10:125886983-125887133	-
chr10	125887156	125887306	10:125887156-125887306	-
chr10	125887386	125887536	10:125887386-125887536	ENSG00000089876
chr10	125887725	125887875	10:125887725-125887875	-
chr10	125887934	125888084	10:125887934-125888084	-
chr10	125889126	125889276	10:125889126-125889276	ENSG00000089876
chr10	125889566	125889716	10:125889566-125889716	ENSG00000222629,ENSG00000089876
chr10	125890336	125890636	10:125890336-125890636	-
chr10	125891166	125891316	10:125891166-125891316	ENSG00000222629
chr10	125891570	125891720	10:125891570-125891720	-
chr10	125891946	125892096	10:125891946-125892096	ENSG00000222629
chr10	125892306	125892456	10:125892306-125892456	ENSG00000222629
chr10	125892646	125892796	10:125892646-125892796	-
chr10	125892986	125893136	10:125892986-125893136	-
chr10	125893886	125894036	10:125893886-125894036	ENSG00000222629
chr10	125894386	125894536	10:125894386-125894536	ENSG00000222629
chr10	125894906	125895056	10:125894906-125895056	ENSG00000222629
chr10	125895626	125895776	10:125895626-125895776	ENSG00000203780,ENSG00000222629,ENSG00000089876
chr10	125896446	125896596	10:125896446-125896596	ENSG00000203780,ENSG00000222629,ENSG00000089876
chr10	125897486	125897636	10:125897486-125897636	ENSG00000203780,ENSG00000222629,ENSG00000089876
chr10	125901086	125901236	10:125901086-125901236	ENSG00000089876
chr10	125901550	125901700	10:125901550-125901700	-
chr10	125903166	125903316	10:125903166-125903316	-
chr10	125905626	125905776	10:125905626-125905776	-
chr10	125908934	125909084	10:125908934-125909084	-
chr10	125934406	125934556	10:125934406-125934556	-
chr10	125936455	125936616	10:125936455-125936616	-
chr10	125965200	125965350	10:125965200-125965350	ENSG00000234016
chr10	125972906	125973056	10:125972906-125973056	ENSG00000233409,ENSG00000234016,ENSG00000203780
chr10	125973366	125973516	10:125973366-125973516	ENSG00000233409,ENSG00000234016,ENSG00000203780
chr10	125982446	125982596	10:125982446-125982596	ENSG00000233409,ENSG00000234016,ENSG00000203780
chr10	125985706	125985856	10:125985706-125985856	-
chr10	125986094	125986244	10:125986094-125986244	-
chr10	125987446	125987596	10:125987446-125987596	ENSG00000203780
chr10	126001666	126001816	10:126001666-126001816	ENSG00000203780
chr10	126012639	126012789	10:126012639-126012789	-
chr10	126013646	126013796	10:126013646-126013796	-
chr10	126014448	126014598	10:126014448-126014598	-
chr10	126015806	126015956	10:126015806-126015956	-
chr10	126018066	126018236	10:126018066-126018236	-
chr10	126022969	126023119	10:126022969-126023119	-
chr10	126041946	126042096	10:126041946-126042096	-
chr10	126049866	126050016	10:126049866-126050016	-
chr10	126059566	126059716	10:126059566-126059716	-
chr10	126060426	126060576	10:126060426-126060576	ENSG00000148848
chr10	126060726	126060876	10:126060726-126060876	ENSG00000148848
chr10	126061666	126061816	10:126061666-126061816	-
chr10	126062586	126062736	10:126062586-126062736	ENSG00000148848
chr10	126063426	126063576	10:126063426-126063576	ENSG00000148848
chr10	126065186	126065336	10:126065186-126065336	-
chr10	126065606	126065756	10:126065606-126065756	ENSG00000148848
chr10	126065906	126066056	10:126065906-126066056	ENSG00000148848
chr10	126068466	126068616	10:126068466-126068616	-
chr10	126073742	126073896	10:126073742-126073896	ENSG00000148848
chr10	126080886	126081036	10:126080886-126081036	-
chr10	126088266	126088416	10:126088266-126088416	-
chr10	126090986	126091156	10:126090986-126091156	-
chr10	126091747	126091897	10:126091747-126091897	-
chr10	126092926	126093076	10:126092926-126093076	-
chr10	126104886	126105036	10:126104886-126105036	-
chr10	126110506	126110656	10:126110506-126110656	-
chr10	126123006	126123156	10:126123006-126123156	-
chr10	126125046	126125216	10:126125046-126125216	-
chr10	126130486	126130636	10:126130486-126130636	-
chr10	126134406	126134596	10:126134406-126134596	-
chr10	126135306	126135456	10:126135306-126135456	-
chr10	126148326	126148496	10:126148326-126148496	ENSG00000222740
chr10	126152875	126153025	10:126152875-126153025	ENSG00000222740
chr10	126153806	126153956	10:126153806-126153956	ENSG00000222740,ENSG00000148848
chr10	126161386	126161536	10:126161386-126161536	-
chr10	126171766	126171916	10:126171766-126171916	-
chr10	126177606	126177756	10:126177606-126177756	-
chr10	126181693	126181843	10:126181693-126181843	-
chr10	126185786	126185936	10:126185786-126185936	-
chr10	126198826	126198976	10:126198826-126198976	-
chr10	126199366	126199516	10:126199366-126199516	ENSG00000214285,ENSG00000279725,ENSG00000186766,ENSG00000234016
chr10	126203846	126203996	10:126203846-126203996	-
chr10	126205506	126205806	10:126205506-126205806	-
chr10	126205926	126206076	10:126205926-126206076	-
chr10	126207526	126207716	10:126207526-126207716	-
chr10	126208338	126208488	10:126208338-126208488	-
chr10	126208886	126209036	10:126208886-126209036	-
chr10	126209546	126209696	10:126209546-126209696	-
chr10	126212766	126212916	10:126212766-126212916	-
chr10	126215866	126216016	10:126215866-126216016	-
chr10	126216406	126216616	10:126216406-126216616	-
chr10	126222866	126223036	10:126222866-126223036	-
chr10	126227826	126227976	10:126227826-126227976	-
chr10	126230546	126230696	10:126230546-126230696	-
chr10	126242426	126242726	10:126242426-126242726	-
chr10	126243046	126243196	10:126243046-126243196	-
chr10	126243446	126243596	10:126243446-126243596	-
chr10	126244146	126244296	10:126244146-126244296	ENSG00000213170
chr10	126246546	126246696	10:126246546-126246696	-
chr10	126247526	126247696	10:126247526-126247696	ENSG00000214285,ENSG00000279725,ENSG00000186766,ENSG00000213170,ENSG00000234016,ENSG00000236991
chr10	126248463	126248613	10:126248463-126248613	-
chr10	126250110	126250410	10:126250110-126250410	-
chr10	126250666	126250816	10:126250666-126250816	-
chr10	126253286	126253456	10:126253286-126253456	ENSG00000214285,ENSG00000213170,ENSG00000234016,ENSG00000154485,ENSG00000236991
chr10	126262346	126262496	10:126262346-126262496	-
chr10	126263046	126263196	10:126263046-126263196	-
chr10	126264506	126264656	10:126264506-126264656	-
chr10	126264809	126264959	10:126264809-126264959	-
chr10	126268606	126268756	10:126268606-126268756	ENSG00000213170
chr10	126270226	126270376	10:126270226-126270376	ENSG00000213170
chr10	126294507	126294657	10:126294507-126294657	-
chr10	126301967	126302117	10:126301967-126302117	-
chr10	126302926	126303076	10:126302926-126303076	-
chr10	126305218	126305518	10:126305218-126305518	-
chr10	126315586	126315736	10:126315586-126315736	-
chr10	126315906	126316056	10:126315906-126316056	-
chr10	126317926	126318076	10:126317926-126318076	-
chr10	126321546	126321696	10:126321546-126321696	-
chr10	126334353	126334503	10:126334353-126334503	-
chr10	126336886	126337036	10:126336886-126337036	-
chr10	126337586	126337736	10:126337586-126337736	-
chr10	126349226	126349376	10:126349226-126349376	-
chr10	126350346	126350496	10:126350346-126350496	-
chr10	126350646	126350816	10:126350646-126350816	-
chr10	126363679	126363829	10:126363679-126363829	-
chr10	126369446	126369596	10:126369446-126369596	-
chr10	126373306	126373456	10:126373306-126373456	-
chr10	126374066	126374216	10:126374066-126374216	-
chr10	126375968	126376118	10:126375968-126376118	-
chr10	126377106	126377256	10:126377106-126377256	-
chr10	126380906	126381056	10:126380906-126381056	-
chr10	126384026	126384176	10:126384026-126384176	-
chr10	126384426	126384576	10:126384426-126384576	ENSG00000148848
chr10	126385746	126385896	10:126385746-126385896	-
chr10	126386146	126386296	10:126386146-126386296	-
chr10	126386526	126386676	10:126386526-126386676	-
chr10	126387046	126387196	10:126387046-126387196	ENSG00000148848
chr10	126387593	126387743	10:126387593-126387743	-
chr10	126388326	126388476	10:126388326-126388476	ENSG00000148848
chr10	126391326	126391476	10:126391326-126391476	ENSG00000287609
chr10	126397726	126397896	10:126397726-126397896	ENSG00000287609
chr10	126398146	126398296	10:126398146-126398296	ENSG00000287609,ENSG00000148848
chr10	126407946	126408096	10:126407946-126408096	-
chr10	126409106	126409256	10:126409106-126409256	-
chr10	126421006	126421156	10:126421006-126421156	ENSG00000287326,ENSG00000235180
chr10	126421906	126422056	10:126421906-126422056	ENSG00000287326,ENSG00000235180
chr10	126422766	126422916	10:126422766-126422916	ENSG00000287326,ENSG00000235180
chr10	126425101	126425251	10:126425101-126425251	ENSG00000287326
chr10	126439946	126440096	10:126439946-126440096	-
chr10	126453089	126453239	10:126453089-126453239	-
chr10	126456106	126456256	10:126456106-126456256	ENSG00000154493
chr10	126458106	126458256	10:126458106-126458256	-
chr10	126458526	126458696	10:126458526-126458696	ENSG00000154493
chr10	126459546	126459716	10:126459546-126459716	ENSG00000154493
chr10	126460186	126460336	10:126460186-126460336	ENSG00000154493
chr10	126465895	126466045	10:126465895-126466045	-
chr10	126478646	126478796	10:126478646-126478796	-
chr10	126501006	126501193	10:126501006-126501193	ENSG00000154493
chr10	126502626	126502776	10:126502626-126502776	ENSG00000154493
chr10	126504206	126504356	10:126504206-126504356	ENSG00000154493
chr10	126512006	126512156	10:126512006-126512156	-
chr10	126519306	126519456	10:126519306-126519456	ENSG00000154493
chr10	126536306	126536456	10:126536306-126536456	-
chr10	126549466	126549616	10:126549466-126549616	-
chr10	126550726	126550876	10:126550726-126550876	-
chr10	126551366	126551516	10:126551366-126551516	-
chr10	126561506	126561656	10:126561506-126561656	-
chr10	126561946	126562096	10:126561946-126562096	-
chr10	126569026	126569176	10:126569026-126569176	-
chr10	126569626	126569776	10:126569626-126569776	-
chr10	126569926	126570096	10:126569926-126570096	-
chr10	126570746	126570896	10:126570746-126570896	-
chr10	126572193	126572343	10:126572193-126572343	-
chr10	126572774	126572924	10:126572774-126572924	-
chr10	126576486	126576636	10:126576486-126576636	-
chr10	126583646	126583796	10:126583646-126583796	-
chr10	126593066	126593216	10:126593066-126593216	-
chr10	126598126	126598277	10:126598126-126598277	-
chr10	126618586	126618737	10:126618586-126618737	-
chr10	126640506	126640656	10:126640506-126640656	-
chr10	126641806	126641956	10:126641806-126641956	-
chr10	126646206	126646356	10:126646206-126646356	-
chr10	126662086	126662236	10:126662086-126662236	-
chr10	126663486	126663636	10:126663486-126663636	-
chr10	126664066	126664216	10:126664066-126664216	-
chr10	126686366	126686516	10:126686366-126686516	-
chr10	126729578	126729728	10:126729578-126729728	-
chr10	126731006	126731156	10:126731006-126731156	-
chr10	126731686	126731856	10:126731686-126731856	-
chr10	126734126	126734296	10:126734126-126734296	-
chr10	126735086	126735236	10:126735086-126735236	-
chr10	126736886	126737036	10:126736886-126737036	-
chr10	126749146	126749316	10:126749146-126749316	ENSG00000199321
chr10	126776426	126776576	10:126776426-126776576	ENSG00000199321
chr10	126783952	126784102	10:126783952-126784102	ENSG00000199321
chr10	126788366	126788554	10:126788366-126788554	ENSG00000199321
chr10	126807466	126807616	10:126807466-126807616	-
chr10	126844446	126844596	10:126844446-126844596	-
chr10	126861167	126861317	10:126861167-126861317	-
chr10	126867706	126867856	10:126867706-126867856	ENSG00000199321,ENSG00000223528,ENSG00000232935,ENSG00000214285,ENSG00000279725,ENSG00000186766
chr10	126872906	126873069	10:126872906-126873069	-
chr10	126902226	126902387	10:126902226-126902387	ENSG00000150760
chr10	126904986	126905136	10:126904986-126905136	ENSG00000150760
chr10	126905341	126905496	10:126905341-126905496	ENSG00000150760
chr10	126906186	126906336	10:126906186-126906336	ENSG00000150760
chr10	126908386	126908536	10:126908386-126908536	ENSG00000150760
chr10	126908886	126909036	10:126908886-126909036	ENSG00000150760
chr10	126910986	126911136	10:126910986-126911136	ENSG00000150760
chr10	126922226	126922396	10:126922226-126922396	ENSG00000150760
chr10	126922626	126922776	10:126922626-126922776	-
chr10	126925106	126925256	10:126925106-126925256	-
chr10	126925727	126925877	10:126925727-126925877	-
chr10	126969411	126969561	10:126969411-126969561	-
chr10	126973091	126973261	10:126973091-126973261	-
chr10	126995691	126995861	10:126995691-126995861	ENSG00000223528
chr10	126997891	126998041	10:126997891-126998041	ENSG00000223528
chr10	127013451	127013601	10:127013451-127013601	-
chr10	127024771	127024921	10:127024771-127024921	ENSG00000223528,ENSG00000232935
chr10	127034460	127034610	10:127034460-127034610	ENSG00000223528,ENSG00000232935
chr10	127040831	127040981	10:127040831-127040981	ENSG00000232935
chr10	127041631	127041781	10:127041631-127041781	ENSG00000223528,ENSG00000232935
chr10	127047631	127047781	10:127047631-127047781	-
chr10	127067184	127067334	10:127067184-127067334	-
chr10	127087231	127087381	10:127087231-127087381	-
chr10	127098941	127099091	10:127098941-127099091	-
chr10	127117251	127117401	10:127117251-127117401	ENSG00000150760
chr10	127145291	127145441	10:127145291-127145441	-
chr10	127148551	127148701	10:127148551-127148701	ENSG00000188916
chr10	127148971	127149141	10:127148971-127149141	-
chr10	127149931	127150081	10:127149931-127150081	-
chr10	127150231	127150381	10:127150231-127150381	-
chr10	127155271	127155421	10:127155271-127155421	-
chr10	127157571	127157722	10:127157571-127157722	-
chr10	127157871	127158021	10:127157871-127158021	-
chr10	127158739	127158889	10:127158739-127158889	-
chr10	127163731	127163881	10:127163731-127163881	-
chr10	127195071	127195221	10:127195071-127195221	ENSG00000188916
chr10	127195991	127196141	10:127195991-127196141	ENSG00000188916
chr10	127196351	127196545	10:127196351-127196545	ENSG00000188916
chr10	127196751	127196901	10:127196751-127196901	ENSG00000188916
chr10	127202800	127202950	10:127202800-127202950	ENSG00000188916
chr10	127207231	127207381	10:127207231-127207381	ENSG00000188916
chr10	127228271	127228438	10:127228271-127228438	-
chr10	127242409	127242559	10:127242409-127242559	ENSG00000150760
chr10	127243651	127243801	10:127243651-127243801	ENSG00000150760
chr10	127278111	127278321	10:127278111-127278321	-
chr10	127278451	127278601	10:127278451-127278601	-
chr10	127288326	127288476	10:127288326-127288476	-
chr10	127295711	127295861	10:127295711-127295861	-
chr10	127326291	127326441	10:127326291-127326441	-
chr10	127338051	127338201	10:127338051-127338201	-
chr10	127338531	127338681	10:127338531-127338681	-
chr10	127338831	127338991	10:127338831-127338991	-
chr10	127343951	127344101	10:127343951-127344101	-
chr10	127354348	127354498	10:127354348-127354498	-
chr10	127355111	127355261	10:127355111-127355261	-
chr10	127392880	127393030	10:127392880-127393030	-
chr10	127398671	127398821	10:127398671-127398821	-
chr10	127405311	127405481	10:127405311-127405481	ENSG00000214285
chr10	127423764	127423914	10:127423764-127423914	-
chr10	127424328	127424478	10:127424328-127424478	-
chr10	127424631	127424901	10:127424631-127424901	-
chr10	127426871	127427021	10:127426871-127427021	-
chr10	127485298	127485598	10:127485298-127485598	-
chr10	127506222	127506372	10:127506222-127506372	-
chr10	127576954	127577104	10:127576954-127577104	ENSG00000214285
chr10	127577511	127577661	10:127577511-127577661	ENSG00000214285
chr10	127649111	127649261	10:127649111-127649261	-
chr10	127715911	127716068	10:127715911-127716068	ENSG00000279725,ENSG00000186766
chr10	127797531	127797681	10:127797531-127797681	-
chr10	127832651	127832801	10:127832651-127832801	-
chr10	127837091	127837241	10:127837091-127837241	-
chr10	127854071	127854241	10:127854071-127854241	ENSG00000279725,ENSG00000186766
chr10	127863391	127863541	10:127863391-127863541	ENSG00000270778
chr10	127871590	127871740	10:127871590-127871740	ENSG00000270778
chr10	127872071	127872261	10:127872071-127872261	ENSG00000270778,ENSG00000180745
chr10	127872331	127872521	10:127872331-127872521	ENSG00000270778,ENSG00000180745
chr10	127889711	127889861	10:127889711-127889861	ENSG00000180745
chr10	127906991	127907141	10:127906991-127907141	ENSG00000132334
chr10	127907991	127908141	10:127907991-127908141	ENSG00000132334
chr10	127908830	127908980	10:127908830-127908980	-
chr10	127919711	127919861	10:127919711-127919861	ENSG00000232259,ENSG00000227076
chr10	127923031	127923221	10:127923031-127923221	ENSG00000232259,ENSG00000227076
chr10	127928111	127928261	10:127928111-127928261	ENSG00000232259,ENSG00000227076
chr10	127939011	127939161	10:127939011-127939161	ENSG00000232259,ENSG00000227076
chr10	127945511	127945661	10:127945511-127945661	ENSG00000232259,ENSG00000227076
chr10	127968811	127968961	10:127968811-127968961	ENSG00000232259,ENSG00000227076
chr10	127977491	127977641	10:127977491-127977641	-
chr10	127977731	127977921	10:127977731-127977921	-
chr10	127989811	127989961	10:127989811-127989961	ENSG00000132334
chr10	127991391	127991581	10:127991391-127991581	ENSG00000132334,ENSG00000287427
chr10	127996751	127996901	10:127996751-127996901	ENSG00000132334
chr10	128011431	128011601	10:128011431-128011601	ENSG00000132334,ENSG00000287427
chr10	128018391	128018541	10:128018391-128018541	ENSG00000287427
chr10	128035591	128035772	10:128035591-128035772	ENSG00000287427
chr10	128037311	128037461	10:128037311-128037461	ENSG00000287427
chr10	128043751	128043901	10:128043751-128043901	ENSG00000132334
chr10	128048191	128048341	10:128048191-128048341	ENSG00000132334
chr10	128064731	128064881	10:128064731-128064881	ENSG00000132334
chr10	128069451	128069601	10:128069451-128069601	ENSG00000132334,ENSG00000287427
chr10	128078611	128078775	10:128078611-128078775	ENSG00000287427
chr10	128081811	128081961	10:128081811-128081961	-
chr10	128092551	128092701	10:128092551-128092701	-
chr10	128096591	128096783	10:128096591-128096783	ENSG00000148773
chr10	128097860	128098010	10:128097860-128098010	ENSG00000148773
chr10	128105191	128105341	10:128105191-128105341	ENSG00000148773
chr10	128123073	128123223	10:128123073-128123223	ENSG00000148773
chr10	128123897	128124047	10:128123897-128124047	ENSG00000148773
chr10	128125421	128125593	10:128125421-128125593	ENSG00000148773
chr10	128126411	128126581	10:128126411-128126581	ENSG00000148773
chr10	128126711	128126861	10:128126711-128126861	-
chr10	128130171	128130341	10:128130171-128130341	ENSG00000148773
chr10	128138039	128138189	10:128138039-128138189	-
chr10	128147771	128147921	10:128147771-128147921	ENSG00000279725,ENSG00000186766,ENSG00000287427,ENSG00000148773,ENSG00000280953,ENSG00000234640
chr10	128150091	128150241	10:128150091-128150241	-
chr10	128173531	128173681	10:128173531-128173681	ENSG00000280953
chr10	128178471	128178621	10:128178471-128178621	ENSG00000280953
chr10	128210251	128210401	10:128210251-128210401	-
chr10	128212011	128212201	10:128212011-128212201	-
chr10	128238634	128238784	10:128238634-128238784	-
chr10	128264011	128264161	10:128264011-128264161	ENSG00000234640
chr10	128275051	128275201	10:128275051-128275201	-
chr10	128338022	128338172	10:128338022-128338172	ENSG00000234640
chr10	128415884	128416034	10:128415884-128416034	-
chr10	128464511	128464681	10:128464511-128464681	-
chr10	128489847	128489997	10:128489847-128489997	-
chr10	128577051	128577201	10:128577051-128577201	-
chr10	128612204	128612354	10:128612204-128612354	-
chr10	128631873	128632023	10:128631873-128632023	-
chr10	128778738	128778888	10:128778738-128778888	-
chr10	128805809	128805959	10:128805809-128805959	-
chr10	128855108	128855258	10:128855108-128855258	-
chr10	128859909	128860059	10:128859909-128860059	-
chr10	128927546	128927696	10:128927546-128927696	ENSG00000224190
chr10	129020731	129020881	10:129020731-129020881	-
chr10	129031691	129031841	10:129031691-129031841	-
chr10	129035171	129035321	10:129035171-129035321	-
chr10	129035451	129035601	10:129035451-129035601	-
chr10	129038751	129038901	10:129038751-129038901	ENSG00000224190,ENSG00000232985,ENSG00000287361,ENSG00000225424,ENSG00000285615,ENSG00000287466,ENSG00000283141,ENSG00000275327
chr10	129045651	129045801	10:129045651-129045801	-
chr10	129046151	129046321	10:129046151-129046321	ENSG00000224190,ENSG00000232985,ENSG00000287361,ENSG00000225424,ENSG00000285615
chr10	129046451	129046621	10:129046451-129046621	ENSG00000224190,ENSG00000232985,ENSG00000287361,ENSG00000225424,ENSG00000285615
chr10	129047111	129047261	10:129047111-129047261	-
chr10	129052771	129052921	10:129052771-129052921	-
chr10	129078491	129078641	10:129078491-129078641	-
chr10	129085951	129086101	10:129085951-129086101	-
chr10	129090731	129090881	10:129090731-129090881	-
chr10	129096451	129096641	10:129096451-129096641	ENSG00000279725,ENSG00000186766,ENSG00000234640,ENSG00000224190,ENSG00000232985,ENSG00000287361,ENSG00000225424,ENSG00000285615,ENSG00000287466,ENSG00000227374,ENSG00000283141,ENSG00000275327,ENSG00000266676,ENSG00000236303,ENSG00000222997,ENSG00000285529,ENSG00000264803,ENSG00000176769,ENSG00000230098
chr10	129097591	129097741	10:129097591-129097741	-
chr10	129097971	129098121	10:129097971-129098121	-
chr10	129100611	129100761	10:129100611-129100761	-
chr10	129101831	129101981	10:129101831-129101981	-
chr10	129102111	129102261	10:129102111-129102261	-
chr10	129102991	129103161	10:129102991-129103161	ENSG00000224190,ENSG00000232985,ENSG00000287361,ENSG00000225424,ENSG00000285615,ENSG00000264803,ENSG00000230098
chr10	129103411	129103581	10:129103411-129103581	-
chr10	129104451	129104601	10:129104451-129104601	-
chr10	129105331	129105631	10:129105331-129105631	ENSG00000224190,ENSG00000232985,ENSG00000287361,ENSG00000225424,ENSG00000285615
chr10	129106326	129106476	10:129106326-129106476	-
chr10	129108451	129108601	10:129108451-129108601	-
chr10	129131491	129131741	10:129131491-129131741	-
chr10	129156531	129156681	10:129156531-129156681	-
chr10	129157524	129157674	10:129157524-129157674	-
chr10	129161287	129161437	10:129161287-129161437	-
chr10	129191034	129191184	10:129191034-129191184	-
chr10	129192811	129192961	10:129192811-129192961	-
chr10	129193271	129193421	10:129193271-129193421	-
chr10	129253254	129253404	10:129253254-129253404	-
chr10	129289031	129289181	10:129289031-129289181	ENSG00000225424
chr10	129332564	129332714	10:129332564-129332714	-
chr10	129371596	129371746	10:129371596-129371746	ENSG00000285615
chr10	129426622	129426772	10:129426622-129426772	-
chr10	129465045	129465195	10:129465045-129465195	ENSG00000170430
chr10	129466391	129466541	10:129466391-129466541	ENSG00000170430
chr10	129466991	129467141	10:129466991-129467141	ENSG00000170430
chr10	129467671	129467821	10:129467671-129467821	ENSG00000170430
chr10	129467871	129468058	10:129467871-129468058	ENSG00000170430
chr10	129483591	129483741	10:129483591-129483741	-
chr10	129491231	129491381	10:129491231-129491381	-
chr10	129502231	129502381	10:129502231-129502381	-
chr10	129525111	129525310	10:129525111-129525310	-
chr10	129525651	129525821	10:129525651-129525821	ENSG00000285615,ENSG00000287466,ENSG00000227374,ENSG00000283141
chr10	129530578	129530728	10:129530578-129530728	-
chr10	129531851	129532021	10:129531851-129532021	ENSG00000287466
chr10	129532331	129532481	10:129532331-129532481	-
chr10	129545371	129545521	10:129545371-129545521	-
chr10	129587031	129587181	10:129587031-129587181	-
chr10	129595650	129595800	10:129595650-129595800	-
chr10	129636451	129636601	10:129636451-129636601	ENSG00000287466
chr10	129642523	129642673	10:129642523-129642673	ENSG00000287466
chr10	129660031	129660181	10:129660031-129660181	-
chr10	129689731	129689881	10:129689731-129689881	ENSG00000232985,ENSG00000225424,ENSG00000285615,ENSG00000170430,ENSG00000287466,ENSG00000237224,ENSG00000227374,ENSG00000283141,ENSG00000275327,ENSG00000266676,ENSG00000222997,ENSG00000285529,ENSG00000264803,ENSG00000176769,ENSG00000230098,ENSG00000280446
chr10	129690891	129691041	10:129690891-129691041	ENSG00000237224
chr10	129694711	129694881	10:129694711-129694881	ENSG00000287466,ENSG00000237224,ENSG00000283141
chr10	129705290	129705440	10:129705290-129705440	ENSG00000237224
chr10	129708151	129708301	10:129708151-129708301	ENSG00000170430,ENSG00000237224
chr10	129756940	129757090	10:129756940-129757090	ENSG00000227374
chr10	129757291	129757461	10:129757291-129757461	ENSG00000227374,ENSG00000283141
chr10	129791311	129791461	10:129791311-129791461	ENSG00000283141
chr10	129815371	129815521	10:129815371-129815521	ENSG00000275327
chr10	129848711	129848861	10:129848711-129848861	ENSG00000275327,ENSG00000266676,ENSG00000275005
chr10	129853691	129853841	10:129853691-129853841	ENSG00000275327,ENSG00000266676,ENSG00000275005,ENSG00000287997
chr10	129864851	129865001	10:129864851-129865001	ENSG00000275327,ENSG00000287997
chr10	129871043	129871193	10:129871043-129871193	-
chr10	129877891	129878041	10:129877891-129878041	-
chr10	129889271	129889421	10:129889271-129889421	-
chr10	129890914	129891064	10:129890914-129891064	-
chr10	129892851	129893001	10:129892851-129893001	-
chr10	129912291	129912441	10:129912291-129912441	-
chr10	129923671	129923821	10:129923671-129923821	-
chr10	129943381	129943541	10:129943381-129943541	ENSG00000275327
chr10	129945971	129946141	10:129945971-129946141	ENSG00000275327
chr10	129946431	129946581	10:129946431-129946581	-
chr10	129949851	129950021	10:129949851-129950021	ENSG00000283141,ENSG00000275327
chr10	129950751	129950901	10:129950751-129950901	ENSG00000108001
chr10	129951191	129951341	10:129951191-129951341	-
chr10	129953271	129953421	10:129953271-129953421	ENSG00000108001
chr10	129953831	129953981	10:129953831-129953981	ENSG00000108001
chr10	129954551	129954701	10:129954551-129954701	-
chr10	129955031	129955181	10:129955031-129955181	ENSG00000108001
chr10	129955731	129955881	10:129955731-129955881	ENSG00000108001
chr10	129956091	129956241	10:129956091-129956241	ENSG00000108001
chr10	129956951	129957101	10:129956951-129957101	-
chr10	129957411	129957561	10:129957411-129957561	-
chr10	129957687	129957837	10:129957687-129957837	-
chr10	129958171	129958321	10:129958171-129958321	ENSG00000108001
chr10	129959371	129959521	10:129959371-129959521	-
chr10	129960131	129960281	10:129960131-129960281	ENSG00000108001
chr10	129960711	129960861	10:129960711-129960861	-
chr10	129961351	129961501	10:129961351-129961501	ENSG00000108001
chr10	129961711	129961861	10:129961711-129961861	-
chr10	129962231	129962381	10:129962231-129962381	ENSG00000108001
chr10	129963051	129963201	10:129963051-129963201	ENSG00000108001
chr10	129963351	129963501	10:129963351-129963501	ENSG00000108001
chr10	129963671	129963821	10:129963671-129963821	-
chr10	129964211	129964381	10:129964211-129964381	ENSG00000108001
chr10	129964784	129964934	10:129964784-129964934	-
chr10	129968991	129969141	10:129968991-129969141	ENSG00000108001
chr10	129969751	129969901	10:129969751-129969901	-
chr10	129970771	129970921	10:129970771-129970921	-
chr10	129971791	129971941	10:129971791-129971941	ENSG00000108001
chr10	129972531	129972681	10:129972531-129972681	-
chr10	129993751	129993908	10:129993751-129993908	-
chr10	130004191	130004341	10:130004191-130004341	-
chr10	130004791	130004941	10:130004791-130004941	-
chr10	130013391	130013541	10:130013391-130013541	-
chr10	130018411	130018561	10:130018411-130018561	-
chr10	130020636	130020936	10:130020636-130020936	-
chr10	130021471	130021621	10:130021471-130021621	ENSG00000234640,ENSG00000224190,ENSG00000232985,ENSG00000287361,ENSG00000283141,ENSG00000275327,ENSG00000236303,ENSG00000285529,ENSG00000264803,ENSG00000176769,ENSG00000230098,ENSG00000280446
chr10	130022711	130022861	10:130022711-130022861	-
chr10	130028251	130028401	10:130028251-130028401	-
chr10	130029331	130029481	10:130029331-130029481	-
chr10	130029670	130029820	10:130029670-130029820	-
chr10	130033211	130033381	10:130033211-130033381	ENSG00000285529
chr10	130045171	130045341	10:130045171-130045341	-
chr10	130074751	130074901	10:130074751-130074901	-
chr10	130109811	130109961	10:130109811-130109961	ENSG00000237489,ENSG00000277218,ENSG00000233122,ENSG00000233319,ENSG00000108010
chr10	130110471	130110641	10:130110471-130110641	ENSG00000237489,ENSG00000277218,ENSG00000233122,ENSG00000233319,ENSG00000108010
chr10	130110771	130110941	10:130110771-130110941	ENSG00000237489,ENSG00000277218,ENSG00000233122,ENSG00000233319,ENSG00000108010
chr10	130111131	130111301	10:130111131-130111301	ENSG00000237489,ENSG00000277218,ENSG00000233122,ENSG00000233319,ENSG00000108010
chr10	130127891	130128041	10:130127891-130128041	ENSG00000233319
chr10	130128271	130128421	10:130128271-130128421	ENSG00000233319
chr10	130128611	130128761	10:130128611-130128761	ENSG00000233319
chr10	130136271	130136441	10:130136271-130136441	ENSG00000233319,ENSG00000108010
chr10	130137211	130137361	10:130137211-130137361	ENSG00000233319,ENSG00000108010
chr10	130138591	130138741	10:130138591-130138741	ENSG00000233319,ENSG00000108010
chr10	130141631	130141781	10:130141631-130141781	ENSG00000108010
chr10	130157431	130157581	10:130157431-130157581	-
chr10	130174511	130174661	10:130174511-130174661	-
chr10	130176391	130176541	10:130176391-130176541	ENSG00000108010
chr10	130179711	130179881	10:130179711-130179881	ENSG00000108010,ENSG00000236303
chr10	130180883	130181033	10:130180883-130181033	-
chr10	130181091	130181241	10:130181091-130181241	-
chr10	130181991	130182141	10:130181991-130182141	-
chr10	130190271	130190421	10:130190271-130190421	ENSG00000236303,ENSG00000285529,ENSG00000176769,ENSG00000230098,ENSG00000280446
chr10	130194391	130194541	10:130194391-130194541	ENSG00000236303
chr10	130236490	130236640	10:130236490-130236640	ENSG00000236303
chr10	130282791	130282941	10:130282791-130282941	ENSG00000276375
chr10	130300771	130300921	10:130300771-130300921	ENSG00000276375
chr10	130301131	130301301	10:130301131-130301301	ENSG00000236303,ENSG00000276375,ENSG00000285529
chr10	130301591	130301741	10:130301591-130301741	ENSG00000236303,ENSG00000276375,ENSG00000222997,ENSG00000285529,ENSG00000264803,ENSG00000176769,ENSG00000230098,ENSG00000280446
chr10	130342316	130342466	10:130342316-130342466	-
chr10	130429329	130429479	10:130429329-130429479	ENSG00000236303
chr10	130451271	130451421	10:130451271-130451421	ENSG00000236303
chr10	130494340	130494490	10:130494340-130494490	ENSG00000222997,ENSG00000285529
chr10	130496360	130496510	10:130496360-130496510	ENSG00000222997,ENSG00000285529
chr10	130608661	130608811	10:130608661-130608811	-
chr10	130634514	130634664	10:130634514-130634664	-
chr10	130696233	130696383	10:130696233-130696383	-
chr10	130751591	130751741	10:130751591-130751741	-
chr10	130790481	130790631	10:130790481-130790631	-
chr10	130812042	130812192	10:130812042-130812192	-
chr10	130854231	130854381	10:130854231-130854381	-
chr10	130894837	130894987	10:130894837-130894987	-
chr10	130925071	130925221	10:130925071-130925221	ENSG00000264803
chr10	130985230	130985380	10:130985230-130985380	ENSG00000264803
chr10	131050668	131050818	10:131050668-131050818	ENSG00000230098
chr10	131071447	131071597	10:131071447-131071597	ENSG00000230098
chr10	131176452	131176602	10:131176452-131176602	-
chr10	131250691	131250841	10:131250691-131250841	ENSG00000176769
chr10	131418823	131418973	10:131418823-131418973	-
chr10	131486479	131486629	10:131486479-131486629	-
chr10	131501443	131501593	10:131501443-131501593	-
chr10	131550046	131550196	10:131550046-131550196	-
chr10	131670980	131671130	10:131670980-131671130	-
chr10	131679751	131679901	10:131679751-131679901	-
chr10	131780557	131780707	10:131780557-131780707	ENSG00000189275,ENSG00000286295
chr10	131787119	131787269	10:131787119-131787269	ENSG00000189275,ENSG00000286295,ENSG00000280446
chr10	131931651	131931801	10:131931651-131931801	ENSG00000175470
chr10	131932811	131932961	10:131932811-131932961	-
chr10	131933111	131933261	10:131933111-131933261	-
chr10	131943551	131943701	10:131943551-131943701	ENSG00000175470
chr10	131946011	131946181	10:131946011-131946181	ENSG00000283095,ENSG00000175470
chr10	131946551	131946701	10:131946551-131946701	ENSG00000280446,ENSG00000283095,ENSG00000175470,ENSG00000277959
chr10	131948071	131948221	10:131948071-131948221	ENSG00000283095,ENSG00000175470
chr10	131949591	131949741	10:131949591-131949741	ENSG00000283095,ENSG00000175470
chr10	131950051	131950201	10:131950051-131950201	ENSG00000283095
chr10	131972611	131972761	10:131972611-131972761	ENSG00000277959
chr10	131979851	131980001	10:131979851-131980001	ENSG00000176171,ENSG00000277959,ENSG00000273521
chr10	131980011	131980161	10:131980011-131980161	ENSG00000176171,ENSG00000273521
chr10	131980771	131980921	10:131980771-131980921	ENSG00000176171,ENSG00000273521
chr10	131981011	131981161	10:131981011-131981161	ENSG00000176171,ENSG00000273521
chr10	131981351	131981521	10:131981351-131981521	ENSG00000176171,ENSG00000273521
chr10	131981971	131982121	10:131981971-131982121	ENSG00000283095,ENSG00000176171,ENSG00000277959,ENSG00000273521,ENSG00000279982,ENSG00000282875,ENSG00000213147
chr10	131983891	131984041	10:131983891-131984041	ENSG00000283095,ENSG00000176171,ENSG00000277959,ENSG00000273521,ENSG00000279982,ENSG00000282875,ENSG00000213147
chr10	131997831	131998001	10:131997831-131998001	ENSG00000283095,ENSG00000279982
chr10	132001697	132001861	10:132001697-132001861	ENSG00000279982,ENSG00000225899
chr10	132023171	132023321	10:132023171-132023321	ENSG00000280446,ENSG00000283095
chr10	132036211	132036361	10:132036211-132036361	-
chr10	132065871	132066021	10:132065871-132066021	ENSG00000188385
chr10	132066301	132066451	10:132066301-132066451	-
chr10	132066524	132066674	10:132066524-132066674	ENSG00000188385
chr10	132066873	132067023	10:132066873-132067023	ENSG00000188385
chr10	132109847	132110001	10:132109847-132110001	ENSG00000188385
chr10	132129411	132129561	10:132129411-132129561	-
chr10	132133179	132133329	10:132133179-132133329	-
chr10	132142515	132142665	10:132142515-132142665	-
chr10	132185671	132185821	10:132185671-132185821	ENSG00000235010,ENSG00000151640
chr10	132186831	132186981	10:132186831-132186981	ENSG00000235010,ENSG00000151640
chr10	132194386	132194536	10:132194386-132194536	ENSG00000235010,ENSG00000151640
chr10	132209251	132209401	10:132209251-132209401	ENSG00000151640
chr10	132223191	132223361	10:132223191-132223361	ENSG00000151640,ENSG00000233685
chr10	132239851	132240001	10:132239851-132240001	-
chr10	132249031	132249181	10:132249031-132249181	-
chr10	132257411	132257561	10:132257411-132257561	-
chr10	132265631	132265781	10:132265631-132265781	-
chr10	132265931	132266081	10:132265931-132266081	-
chr10	132272551	132272701	10:132272551-132272701	-
chr10	132283264	132283414	10:132283264-132283414	-
chr10	132307971	132308121	10:132307971-132308121	ENSG00000165752,ENSG00000148814
chr10	132308451	132308601	10:132308451-132308601	ENSG00000165752
chr10	132319916	132320066	10:132319916-132320066	-
chr10	132320231	132320381	10:132320231-132320381	ENSG00000165752,ENSG00000148814
chr10	132322851	132323006	10:132322851-132323006	-
chr10	132328851	132329021	10:132328851-132329021	ENSG00000165752,ENSG00000148814
chr10	132329991	132330141	10:132329991-132330141	ENSG00000165752,ENSG00000148814
chr10	132331991	132332161	10:132331991-132332161	ENSG00000165752,ENSG00000148814
chr10	132336431	132336581	10:132336431-132336581	ENSG00000165752,ENSG00000148814
chr10	132352725	132352881	10:132352725-132352881	ENSG00000148814
chr10	132369029	132369179	10:132369029-132369179	-
chr10	132382366	132382516	10:132382366-132382516	-
chr10	132387991	132388141	10:132387991-132388141	-
chr10	132390251	132390401	10:132390251-132390401	ENSG00000171813,ENSG00000180066
chr10	132393511	132393661	10:132393511-132393661	ENSG00000171813
chr10	132396631	132396781	10:132396631-132396781	ENSG00000171813
chr10	132397791	132397941	10:132397791-132397941	ENSG00000171813
chr10	132398031	132398181	10:132398031-132398181	ENSG00000171813
chr10	132411691	132411841	10:132411691-132411841	ENSG00000231705
chr10	132418931	132419081	10:132418931-132419081	ENSG00000231705
chr10	132421011	132421161	10:132421011-132421161	ENSG00000231705
chr10	132421591	132421741	10:132421591-132421741	ENSG00000231705,ENSG00000234311,ENSG00000180066
chr10	132423627	132423777	10:132423627-132423777	ENSG00000231705
chr10	132443691	132443841	10:132443691-132443841	ENSG00000234311,ENSG00000180066
chr10	132447931	132448101	10:132447931-132448101	ENSG00000234311,ENSG00000180066,ENSG00000282875,ENSG00000213147
chr10	132448272	132448422	10:132448272-132448422	ENSG00000234311,ENSG00000180066,ENSG00000282875,ENSG00000213147
chr10	132448511	132448661	10:132448511-132448661	ENSG00000234311,ENSG00000180066,ENSG00000282875,ENSG00000213147
chr10	132449291	132449441	10:132449291-132449441	ENSG00000234311,ENSG00000180066,ENSG00000282875,ENSG00000213147
chr10	132453091	132453261	10:132453091-132453261	ENSG00000234311,ENSG00000180066
chr10	132458711	132458861	10:132458711-132458861	-
chr10	132463611	132463776	10:132463611-132463776	-
chr10	132464311	132464501	10:132464311-132464501	ENSG00000233685
chr10	132464591	132464741	10:132464591-132464741	-
chr10	132475251	132475401	10:132475251-132475401	-
chr10	132477809	132477959	10:132477809-132477959	-
chr10	132482151	132482321	10:132482151-132482321	ENSG00000233685,ENSG00000280337,ENSG00000274599,ENSG00000278641,ENSG00000276904,ENSG00000276046,ENSG00000278790,ENSG00000278761,ENSG00000278664,ENSG00000237635,ENSG00000276164,ENSG00000275610,ENSG00000277274,ENSG00000276964
chr10	132489191	132489341	10:132489191-132489341	-
chr10	132492671	132492821	10:132492671-132492821	-
chr10	132506831	132507001	10:132506831-132507001	ENSG00000233685
chr10	132511811	132511961	10:132511811-132511961	ENSG00000226900
chr10	132517291	132517441	10:132517291-132517441	ENSG00000226900,ENSG00000229081,ENSG00000068383,ENSG00000230468,ENSG00000279626,ENSG00000280337,ENSG00000274599,ENSG00000278641,ENSG00000276904,ENSG00000276046,ENSG00000278790,ENSG00000278761,ENSG00000278664,ENSG00000237635,ENSG00000276164,ENSG00000275610,ENSG00000277274,ENSG00000276964
chr10	132520631	132520781	10:132520631-132520781	ENSG00000226900,ENSG00000229081
chr10	132528531	132528681	10:132528531-132528681	ENSG00000229081
chr10	132532871	132533021	10:132532871-132533021	ENSG00000229081,ENSG00000068383
chr10	132536571	132536721	10:132536571-132536721	-
chr10	132537531	132537681	10:132537531-132537681	ENSG00000226900,ENSG00000229081,ENSG00000068383,ENSG00000280337,ENSG00000274599,ENSG00000278641,ENSG00000276904,ENSG00000276046,ENSG00000278790,ENSG00000278761,ENSG00000278664,ENSG00000237635,ENSG00000276164,ENSG00000275610,ENSG00000277274,ENSG00000276964
chr10	132540051	132540201	10:132540051-132540201	ENSG00000068383
chr10	132540631	132540781	10:132540631-132540781	ENSG00000068383
chr10	132560311	132560461	10:132560311-132560461	-
chr10	132572011	132572161	10:132572011-132572161	ENSG00000233435,ENSG00000280337,ENSG00000274599,ENSG00000278641,ENSG00000276904,ENSG00000276046,ENSG00000278790,ENSG00000278761,ENSG00000278664,ENSG00000237635,ENSG00000276164,ENSG00000275610,ENSG00000277274,ENSG00000276964
chr10	132572731	132572901	10:132572731-132572901	ENSG00000233435
chr10	132574802	132574952	10:132574802-132574952	-
chr10	132575531	132575681	10:132575531-132575681	ENSG00000233685,ENSG00000213543,ENSG00000233435,ENSG00000280337,ENSG00000274599,ENSG00000278641,ENSG00000276904,ENSG00000276046,ENSG00000278790,ENSG00000278761,ENSG00000278664,ENSG00000237635,ENSG00000276164,ENSG00000275610,ENSG00000277274,ENSG00000276964
chr10	132577698	132577848	10:132577698-132577848	-
chr10	132583571	132583721	10:132583571-132583721	-
chr10	132584251	132584401	10:132584251-132584401	-
chr10	132588411	132588561	10:132588411-132588561	-
chr10	132588691	132588841	10:132588691-132588841	-
chr10	132591351	132591501	10:132591351-132591501	ENSG00000233685,ENSG00000230468,ENSG00000279626,ENSG00000280337,ENSG00000274599,ENSG00000278641,ENSG00000276904,ENSG00000276046,ENSG00000278790,ENSG00000278761,ENSG00000278664,ENSG00000237635,ENSG00000276164,ENSG00000275610,ENSG00000277274,ENSG00000276964
chr10	132593491	132593641	10:132593491-132593641	-
chr10	132593771	132593921	10:132593771-132593921	-
chr10	132618271	132618421	10:132618271-132618421	-
chr10	132625291	132625441	10:132625291-132625441	-
chr10	132628131	132628281	10:132628131-132628281	-
chr10	132631111	132631281	10:132631111-132631281	-
chr10	132631511	132631681	10:132631511-132631681	-
chr10	132633211	132633361	10:132633211-132633361	-
chr10	132637911	132638081	10:132637911-132638081	ENSG00000225899
chr10	132654811	132654981	10:132654811-132654981	-
chr10	132666111	132666261	10:132666111-132666261	ENSG00000148826,ENSG00000287327,ENSG00000230468,ENSG00000279626,ENSG00000280337,ENSG00000274599,ENSG00000282875,ENSG00000213147,ENSG00000278641,ENSG00000276904,ENSG00000276046,ENSG00000278790,ENSG00000278761,ENSG00000278664,ENSG00000237635,ENSG00000276164,ENSG00000275610,ENSG00000277274,ENSG00000276964
chr10	132666811	132666961	10:132666811-132666961	-
chr10	132666991	132667141	10:132666991-132667141	ENSG00000282875,ENSG00000213147
chr10	132667911	132668061	10:132667911-132668061	ENSG00000282875,ENSG00000213147
chr10	132684511	132684661	10:132684511-132684661	-
chr10	132684775	132684925	10:132684775-132684925	-
chr10	132685091	132685259	10:132685091-132685259	-
chr10	132685371	132685521	10:132685371-132685521	-
chr10	132692451	132692601	10:132692451-132692601	ENSG00000068383,ENSG00000280337,ENSG00000274599,ENSG00000278641,ENSG00000276904,ENSG00000276046,ENSG00000278790,ENSG00000278761,ENSG00000278664,ENSG00000237635,ENSG00000276164,ENSG00000275610,ENSG00000277274,ENSG00000276964
chr10	132693771	132693921	10:132693771-132693921	-
chr10	132700311	132700501	10:132700311-132700501	-
chr10	132700871	132701021	10:132700871-132701021	-
chr10	132737985	132738135	10:132737985-132738135	-
chr10	132743591	132743761	10:132743591-132743761	ENSG00000148826,ENSG00000213543,ENSG00000233435,ENSG00000274599,ENSG00000278641,ENSG00000276904,ENSG00000276046,ENSG00000278790,ENSG00000278761,ENSG00000278664,ENSG00000237635,ENSG00000276164,ENSG00000275610,ENSG00000277274,ENSG00000276964
chr10	132754899	132755049	10:132754899-132755049	-
chr10	132775043	132775201	10:132775043-132775201	ENSG00000148826
chr10	132788482	132788632	10:132788482-132788632	ENSG00000148826
chr10	132806231	132806381	10:132806231-132806381	ENSG00000171811
chr10	132837031	132837201	10:132837031-132837201	ENSG00000171811
chr10	132848291	132848441	10:132848291-132848441	-
chr10	132883731	132883881	10:132883731-132883881	ENSG00000171811
chr10	132891436	132891586	10:132891436-132891586	-
chr10	132892091	132892281	10:132892091-132892281	-
chr10	132893231	132893381	10:132893231-132893381	-
chr10	132904351	132904501	10:132904351-132904501	ENSG00000225899
chr10	132931363	132931561	10:132931363-132931561	-
chr10	132940411	132940561	10:132940411-132940561	ENSG00000171811
chr10	132942531	132942681	10:132942531-132942681	ENSG00000171811
chr10	132958993	132959143	10:132958993-132959143	ENSG00000224758
chr10	132962231	132962381	10:132962231-132962381	ENSG00000197177,ENSG00000240707,ENSG00000224758,ENSG00000232903,ENSG00000171811
chr10	132963051	132963212	10:132963051-132963212	ENSG00000240707,ENSG00000224758,ENSG00000232903
chr10	132975611	132975781	10:132975611-132975781	ENSG00000225899,ENSG00000197177,ENSG00000240707,ENSG00000224758,ENSG00000232903
chr10	132982771	132982921	10:132982771-132982921	ENSG00000233435
chr10	132983372	132983522	10:132983372-132983522	-
chr10	132985191	132985341	10:132985191-132985341	-
chr10	132987871	132988021	10:132987871-132988021	ENSG00000214279,ENSG00000171772,ENSG00000288107,ENSG00000233685,ENSG00000287327,ENSG00000213543,ENSG00000233435,ENSG00000280337,ENSG00000274599,ENSG00000278641,ENSG00000276904,ENSG00000276046,ENSG00000278790,ENSG00000278761,ENSG00000278664,ENSG00000237635,ENSG00000276164,ENSG00000275610,ENSG00000277274,ENSG00000276964,ENSG00000171798,ENSG00000197177,ENSG00000256925,ENSG00000240707,ENSG00000224758,ENSG00000232903,ENSG00000171811
chr10	132994431	132994581	10:132994431-132994581	-
chr10	133009276	133009426	10:133009276-133009426	-
chr10	133022849	133022999	10:133022849-133022999	-
chr10	133044671	133044821	10:133044671-133044821	ENSG00000225899,ENSG00000197177
chr10	133044995	133045145	10:133044995-133045145	-
chr10	133058446	133058596	10:133058446-133058596	-
chr10	133067391	133067541	10:133067391-133067541	ENSG00000197177,ENSG00000256925
chr10	133083348	133083498	10:133083348-133083498	ENSG00000197177,ENSG00000256925
chr10	133124931	133125081	10:133124931-133125081	-
chr10	133143989	133144141	10:133143989-133144141	ENSG00000235264
chr10	133145611	133145761	10:133145611-133145761	ENSG00000235264
chr10	133157331	133157481	10:133157331-133157481	ENSG00000171798,ENSG00000235264
chr10	133160371	133160521	10:133160371-133160521	ENSG00000171798
chr10	133167367	133167517	10:133167367-133167517	ENSG00000171798
chr10	133224798	133224948	10:133224798-133224948	ENSG00000225899,ENSG00000171794
chr10	133225171	133225361	10:133225171-133225361	ENSG00000171794
chr10	133242951	133243101	10:133242951-133243101	ENSG00000284219,ENSG00000166917,ENSG00000151650,ENSG00000171794
chr10	133245971	133246121	10:133245971-133246121	ENSG00000284219,ENSG00000166917
chr10	133252030	133252180	10:133252030-133252180	ENSG00000284219,ENSG00000166917
chr10	133257591	133257741	10:133257591-133257741	ENSG00000151651,ENSG00000273980
chr10	133259311	133259461	10:133259311-133259461	ENSG00000214279,ENSG00000171772,ENSG00000288107,ENSG00000233685,ENSG00000287327,ENSG00000213543,ENSG00000233435,ENSG00000230468,ENSG00000279626,ENSG00000280337,ENSG00000274599,ENSG00000278641,ENSG00000276904,ENSG00000276046,ENSG00000278790,ENSG00000278761,ENSG00000278664,ENSG00000237635,ENSG00000276164,ENSG00000275610,ENSG00000277274,ENSG00000276964,ENSG00000273327,ENSG00000165828,ENSG00000283496,ENSG00000198546,ENSG00000130640,ENSG00000151651,ENSG00000273980,ENSG00000284219,ENSG00000166917,ENSG00000151650,ENSG00000171794,ENSG00000171798,ENSG00000235264,ENSG00000197177
chr10	133261491	133261641	10:133261491-133261641	ENSG00000225899
chr10	133261911	133262061	10:133261911-133262061	ENSG00000225899,ENSG00000151651
chr10	133262111	133262281	10:133262111-133262281	ENSG00000225899,ENSG00000151651,ENSG00000273980
chr10	133265951	133266101	10:133265951-133266101	ENSG00000151651
chr10	133293291	133293441	10:133293291-133293441	ENSG00000130640
chr10	133304871	133305021	10:133304871-133305021	ENSG00000283496,ENSG00000198546,ENSG00000130640
chr10	133307831	133307981	10:133307831-133307981	ENSG00000283496,ENSG00000198546,ENSG00000130640
chr10	133308151	133308301	10:133308151-133308301	ENSG00000283496,ENSG00000198546,ENSG00000130640
chr10	133308831	133308981	10:133308831-133308981	ENSG00000283496,ENSG00000198546,ENSG00000130640
chr10	133309131	133309281	10:133309131-133309281	ENSG00000283496,ENSG00000198546,ENSG00000130640
chr10	133313971	133314121	10:133313971-133314121	ENSG00000283496,ENSG00000198546,ENSG00000130640
chr10	133315291	133315441	10:133315291-133315441	-
chr10	133315911	133316061	10:133315911-133316061	-
chr10	133318751	133318901	10:133318751-133318901	ENSG00000130640
chr10	133324211	133324361	10:133324211-133324361	ENSG00000225899,ENSG00000213543,ENSG00000233435,ENSG00000230468,ENSG00000279626,ENSG00000130643,ENSG00000130640
chr10	133324511	133324661	10:133324511-133324661	ENSG00000225899,ENSG00000130643
chr10	133327411	133327561	10:133327411-133327561	ENSG00000130643
chr10	133329811	133329981	10:133329811-133329981	ENSG00000214279,ENSG00000171772,ENSG00000288107,ENSG00000287327,ENSG00000213543,ENSG00000273327,ENSG00000148803,ENSG00000165828,ENSG00000226699,ENSG00000230306,ENSG00000130643
chr10	133335391	133335543	10:133335391-133335543	ENSG00000213543,ENSG00000148803,ENSG00000165828,ENSG00000226699,ENSG00000230306,ENSG00000130643
chr10	133351038	133351188	10:133351038-133351188	ENSG00000148803,ENSG00000165828,ENSG00000226699
chr10	133357711	133357861	10:133357711-133357861	ENSG00000148803,ENSG00000165828,ENSG00000226699
chr10	133357971	133358121	10:133357971-133358121	ENSG00000148803,ENSG00000165828,ENSG00000226699
chr10	133373351	133373501	10:133373351-133373501	ENSG00000213543,ENSG00000148824,ENSG00000254536,ENSG00000148832,ENSG00000274685,ENSG00000265395,ENSG00000127884,ENSG00000148803,ENSG00000165828,ENSG00000226699
chr10	133373971	133374121	10:133373971-133374121	ENSG00000213543,ENSG00000254536,ENSG00000148832,ENSG00000274685,ENSG00000265395,ENSG00000127884,ENSG00000148803,ENSG00000165828,ENSG00000226699
chr10	133378391	133378541	10:133378391-133378541	ENSG00000254536,ENSG00000148832,ENSG00000274685,ENSG00000265395,ENSG00000127884
chr10	133378831	133378981	10:133378831-133378981	ENSG00000254536,ENSG00000148832,ENSG00000274685,ENSG00000265395,ENSG00000127884
chr10	133379191	133379341	10:133379191-133379341	ENSG00000254536,ENSG00000148832,ENSG00000274685,ENSG00000265395,ENSG00000127884,ENSG00000148803
chr10	133379524	133379674	10:133379524-133379674	ENSG00000254536,ENSG00000148832
chr10	133388280	133388430	10:133388280-133388430	ENSG00000148824,ENSG00000254536
chr10	133394031	133394181	10:133394031-133394181	ENSG00000214279,ENSG00000171772,ENSG00000288107,ENSG00000287327,ENSG00000225899,ENSG00000213543,ENSG00000273327,ENSG00000203772,ENSG00000148824,ENSG00000254536,ENSG00000148832,ENSG00000274685,ENSG00000265395,ENSG00000127884,ENSG00000148803,ENSG00000165828,ENSG00000226699
chr10	133394631	133394781	10:133394631-133394781	ENSG00000148824
chr10	133396811	133396961	10:133396811-133396961	ENSG00000148824
chr10	133405971	133406121	10:133405971-133406121	ENSG00000233685,ENSG00000233435,ENSG00000203772
chr10	133422414	133422564	10:133422414-133422564	ENSG00000214279,ENSG00000171772,ENSG00000288107,ENSG00000273327,ENSG00000203772
chr10	133437891	133438041	10:133437891-133438041	ENSG00000214279,ENSG00000230468,ENSG00000279626,ENSG00000273327
chr10	133438951	133439101	10:133438951-133439101	ENSG00000214279,ENSG00000230468,ENSG00000279626,ENSG00000273327
chr10	133484951	133485101	10:133484951-133485101	ENSG00000214279,ENSG00000273336,ENSG00000213543
chr10	133497451	133497621	10:133497451-133497621	ENSG00000214279,ENSG00000273336,ENSG00000233685
chr10	133520291	133520461	10:133520291-133520461	ENSG00000130649,ENSG00000278518,ENSG00000171772,ENSG00000288107,ENSG00000287327
chr10	133529271	133529441	10:133529271-133529441	ENSG00000130649,ENSG00000278518,ENSG00000171772,ENSG00000288107
chr10	133537671	133537821	10:133537671-133537821	ENSG00000130649,ENSG00000278518,ENSG00000286789,ENSG00000171772,ENSG00000288107,ENSG00000233685,ENSG00000287327,ENSG00000225899
chr10	133647208	133647358	10:133647208-133647358	-
chr10	133658351	133658501	10:133658351-133658501	-
chr10	133786703	133787003	10:133786703-133787003	-
chr11	132572	132722	11:132572-132722	-
chr11	190015	190205	11:190015-190205	-
chr11	191575	191725	11:191575-191725	-
chr11	192115	192265	11:192115-192265	-
chr11	206655	206805	11:206655-206805	ENSG00000177951,ENSG00000177947,ENSG00000254559,ENSG00000177963,ENSG00000283920
chr11	207475	207645	11:207475-207645	ENSG00000177951,ENSG00000188076,ENSG00000177947,ENSG00000254559,ENSG00000177963,ENSG00000283920,ENSG00000142082,ENSG00000185627,ENSG00000277290,ENSG00000174885,ENSG00000255026,ENSG00000142102
chr11	207975	208125	11:207975-208125	ENSG00000177951,ENSG00000188076,ENSG00000177947,ENSG00000254559,ENSG00000177963,ENSG00000283920,ENSG00000142082
chr11	208615	208805	11:208615-208805	ENSG00000177951,ENSG00000188076,ENSG00000177947,ENSG00000254559,ENSG00000177963,ENSG00000283920
chr11	210215	210365	11:210215-210365	ENSG00000177951,ENSG00000177963,ENSG00000283920
chr11	235855	236005	11:235855-236005	ENSG00000142082,ENSG00000185627,ENSG00000277290
chr11	236435	236625	11:236435-236625	ENSG00000142082,ENSG00000185627,ENSG00000277290
chr11	236815	236965	11:236815-236965	ENSG00000142082,ENSG00000185627,ENSG00000277290
chr11	237464	237614	11:237464-237614	ENSG00000142082,ENSG00000185627,ENSG00000277290
chr11	250852	251005	11:250852-251005	ENSG00000185627,ENSG00000277290,ENSG00000174885
chr11	255275	255433	11:255275-255433	ENSG00000185627,ENSG00000174885
chr11	268875	269025	11:268875-269025	ENSG00000174885
chr11	280235	280385	11:280235-280385	ENSG00000174885,ENSG00000255026,ENSG00000142102
chr11	297529	297705	11:297529-297705	ENSG00000174885,ENSG00000255026,ENSG00000142102,ENSG00000206013,ENSG00000185201,ENSG00000255533
chr11	297815	297965	11:297815-297965	ENSG00000174885,ENSG00000255026,ENSG00000142102,ENSG00000206013,ENSG00000185201,ENSG00000255533
chr11	300295	300445	11:300295-300445	ENSG00000270921,ENSG00000174885,ENSG00000255026,ENSG00000142102,ENSG00000206013,ENSG00000185201,ENSG00000255533,ENSG00000288681
chr11	305035	305185	11:305035-305185	ENSG00000230724,ENSG00000188076,ENSG00000174885,ENSG00000255026,ENSG00000142102,ENSG00000206013,ENSG00000185201,ENSG00000255533,ENSG00000288681,ENSG00000185885,ENSG00000254910,ENSG00000251661
chr11	308055	308205	11:308055-308205	ENSG00000230724,ENSG00000188076,ENSG00000174885,ENSG00000255026,ENSG00000142102,ENSG00000206013,ENSG00000185201,ENSG00000255533,ENSG00000288681,ENSG00000185885,ENSG00000254910,ENSG00000251661
chr11	312315	312465	11:312315-312465	ENSG00000185885,ENSG00000254910,ENSG00000251661
chr11	312615	312765	11:312615-312765	ENSG00000185885,ENSG00000254910,ENSG00000251661
chr11	312860	313292	11:312860-313292	ENSG00000185885,ENSG00000254910,ENSG00000251661
chr11	313571	313721	11:313571-313721	ENSG00000185885,ENSG00000254910,ENSG00000251661
chr11	313875	314025	11:313875-314025	ENSG00000185201,ENSG00000288681,ENSG00000185885,ENSG00000254910,ENSG00000251661,ENSG00000142089,ENSG00000255089
chr11	314455	314605	11:314455-314605	ENSG00000185885,ENSG00000254910,ENSG00000251661
chr11	319540	319690	11:319540-319690	ENSG00000185885,ENSG00000254910,ENSG00000251661
chr11	320815	320985	11:320815-320985	ENSG00000174885,ENSG00000185201,ENSG00000288681,ENSG00000185885,ENSG00000254910,ENSG00000251661,ENSG00000142089,ENSG00000255089,ENSG00000255328,ENSG00000270972
chr11	322762	322912	11:322762-322912	ENSG00000142089,ENSG00000255089
chr11	324575	324725	11:324575-324725	ENSG00000142089,ENSG00000255089,ENSG00000255328
chr11	325115	325265	11:325115-325265	ENSG00000270921,ENSG00000142089,ENSG00000255089,ENSG00000255328,ENSG00000270972
chr11	327095	327245	11:327095-327245	ENSG00000270921,ENSG00000142089,ENSG00000255089,ENSG00000255328,ENSG00000270972
chr11	327495	327645	11:327495-327645	ENSG00000270921,ENSG00000142089,ENSG00000255089,ENSG00000255328,ENSG00000270972
chr11	334254	334445	11:334254-334445	ENSG00000142089,ENSG00000255328,ENSG00000270972
chr11	334775	334925	11:334775-334925	ENSG00000142089,ENSG00000255328,ENSG00000270972
chr11	340495	340645	11:340495-340645	ENSG00000270972
chr11	342495	342645	11:342495-342645	ENSG00000254468,ENSG00000255229,ENSG00000255328,ENSG00000270972
chr11	350835	350985	11:350835-350985	-
chr11	353435	353605	11:353435-353605	ENSG00000174885,ENSG00000255026,ENSG00000288681,ENSG00000251661,ENSG00000142089,ENSG00000255089,ENSG00000255328,ENSG00000270972
chr11	354515	354665	11:354515-354665	-
chr11	354755	354905	11:354755-354905	-
chr11	355395	355545	11:355395-355545	ENSG00000182272
chr11	356015	356165	11:356015-356165	ENSG00000188076,ENSG00000177947,ENSG00000142082,ENSG00000185627,ENSG00000277290,ENSG00000174885,ENSG00000255026,ENSG00000142102,ENSG00000206013,ENSG00000185201,ENSG00000255533,ENSG00000288681,ENSG00000185885,ENSG00000254910,ENSG00000251661,ENSG00000142089,ENSG00000255089,ENSG00000182272
chr11	356275	356425	11:356275-356425	ENSG00000188076,ENSG00000177947,ENSG00000142082,ENSG00000185627,ENSG00000277290,ENSG00000174885,ENSG00000255026,ENSG00000142102,ENSG00000206013,ENSG00000185201,ENSG00000255533,ENSG00000288681,ENSG00000185885,ENSG00000254910,ENSG00000251661,ENSG00000142089,ENSG00000255089,ENSG00000255328,ENSG00000270972,ENSG00000182272
chr11	358515	358665	11:358515-358665	-
chr11	361935	362085	11:361935-362085	ENSG00000182272
chr11	364475	364625	11:364475-364625	ENSG00000182272
chr11	368175	368325	11:368175-368325	ENSG00000182272
chr11	368555	368705	11:368555-368705	ENSG00000182272
chr11	369375	369545	11:369375-369545	ENSG00000182272
chr11	393315	393465	11:393315-393465	ENSG00000182272,ENSG00000184363
chr11	394555	394705	11:394555-394705	ENSG00000182272,ENSG00000184363
chr11	396535	396685	11:396535-396685	ENSG00000184363
chr11	397275	397445	11:397275-397445	ENSG00000184363
chr11	398935	399085	11:398935-399085	ENSG00000184363
chr11	405655	405825	11:405655-405825	ENSG00000184363,ENSG00000185187
chr11	407055	407225	11:407055-407225	ENSG00000184363,ENSG00000185187
chr11	413474	413624	11:413474-413624	ENSG00000185187
chr11	415055	415225	11:415055-415225	ENSG00000254468,ENSG00000255229,ENSG00000185187,ENSG00000185101
chr11	440295	440445	11:440295-440445	ENSG00000185101,ENSG00000243562
chr11	443695	443845	11:443695-443845	ENSG00000185101,ENSG00000243562
chr11	444555	444724	11:444555-444724	ENSG00000185101,ENSG00000243562
chr11	448055	448245	11:448055-448245	ENSG00000188076,ENSG00000185187,ENSG00000185101,ENSG00000243562,ENSG00000174915
chr11	450155	450305	11:450155-450305	ENSG00000188076,ENSG00000185187,ENSG00000185101,ENSG00000243562,ENSG00000174915,ENSG00000255237
chr11	451035	451193	11:451035-451193	ENSG00000174915
chr11	457495	457645	11:457495-457645	ENSG00000174915,ENSG00000255237
chr11	457815	457965	11:457815-457965	-
chr11	459995	460173	11:459995-460173	ENSG00000255237
chr11	460715	460885	11:460715-460885	ENSG00000270921,ENSG00000174915,ENSG00000255237
chr11	469135	469285	11:469135-469285	ENSG00000255237
chr11	469775	469925	11:469775-469925	ENSG00000174915,ENSG00000255237
chr11	475075	475225	11:475075-475225	-
chr11	477155	477305	11:477155-477305	-
chr11	503175	503325	11:503175-503325	ENSG00000023191
chr11	503475	503625	11:503475-503625	ENSG00000023191
chr11	503975	504165	11:503975-504165	-
chr11	504895	505045	11:504895-505045	ENSG00000023191
chr11	505270	505420	11:505270-505420	-
chr11	505495	505645	11:505495-505645	-
chr11	506215	506365	11:506215-506365	-
chr11	506755	506925	11:506755-506925	ENSG00000188076,ENSG00000023191,ENSG00000288033,ENSG00000254739,ENSG00000174775,ENSG00000161328
chr11	507295	507445	11:507295-507445	ENSG00000023191,ENSG00000288033,ENSG00000254739
chr11	507855	508005	11:507855-508005	-
chr11	518595	518765	11:518595-518765	ENSG00000254468,ENSG00000255229,ENSG00000023191,ENSG00000288033,ENSG00000254739,ENSG00000174775
chr11	518875	519025	11:518875-519025	-
chr11	520840	520990	11:520840-520990	ENSG00000254739
chr11	521195	521345	11:521195-521345	ENSG00000254739
chr11	535595	535745	11:535595-535745	ENSG00000254739,ENSG00000174775,ENSG00000161328,ENSG00000185522,ENSG00000254815,ENSG00000099849,ENSG00000247095,ENSG00000199038
chr11	537355	537505	11:537355-537505	ENSG00000174775,ENSG00000161328
chr11	554983	555146	11:554983-555146	ENSG00000185522,ENSG00000254815,ENSG00000099849
chr11	560775	560925	11:560775-560925	ENSG00000185522,ENSG00000254815,ENSG00000099849,ENSG00000247095,ENSG00000199038
chr11	568515	568665	11:568515-568665	ENSG00000185522,ENSG00000254815,ENSG00000099849,ENSG00000247095,ENSG00000199038
chr11	576095	576265	11:576095-576265	ENSG00000185522,ENSG00000254815,ENSG00000099849,ENSG00000247095,ENSG00000199038,ENSG00000070047,ENSG00000185507,ENSG00000069696
chr11	576335	576485	11:576335-576485	ENSG00000185522,ENSG00000254815,ENSG00000099849,ENSG00000247095,ENSG00000199038,ENSG00000070047,ENSG00000185507,ENSG00000069696
chr11	587995	588145	11:587995-588145	-
chr11	594461	594611	11:594461-594611	-
chr11	606335	606525	11:606335-606525	ENSG00000270921,ENSG00000185507
chr11	612175	612325	11:612175-612325	ENSG00000185507
chr11	614655	614805	11:614655-614805	ENSG00000185507
chr11	615675	615825	11:615675-615825	ENSG00000185507,ENSG00000099834,ENSG00000070031,ENSG00000069696
chr11	615955	616105	11:615955-616105	ENSG00000185507,ENSG00000099834,ENSG00000070031,ENSG00000069696
chr11	624035	624185	11:624035-624185	ENSG00000185507,ENSG00000099834,ENSG00000070031
chr11	628675	628845	11:628675-628845	ENSG00000185507,ENSG00000099834,ENSG00000070031,ENSG00000069696
chr11	637095	637245	11:637095-637245	ENSG00000069696
chr11	650615	650765	11:650615-650765	-
chr11	662835	662985	11:662835-662985	ENSG00000255158
chr11	665455	665645	11:665455-665645	ENSG00000255158
chr11	665875	666025	11:665875-666025	ENSG00000255158
chr11	668693	668843	11:668693-668843	ENSG00000255158
chr11	693035	693185	11:693035-693185	ENSG00000177030
chr11	693515	693665	11:693515-693665	ENSG00000177030
chr11	695175	695325	11:695175-695325	ENSG00000069696,ENSG00000177030,ENSG00000255158,ENSG00000177106,ENSG00000177042,ENSG00000269915
chr11	695595	695745	11:695595-695745	ENSG00000069696,ENSG00000177030,ENSG00000255158,ENSG00000177106,ENSG00000177042,ENSG00000269915
chr11	696195	696345	11:696195-696345	ENSG00000177030,ENSG00000177042
chr11	696555	696705	11:696555-696705	ENSG00000177030,ENSG00000177042
chr11	697315	697465	11:697315-697465	ENSG00000177030,ENSG00000255158,ENSG00000177106,ENSG00000177042
chr11	697875	698025	11:697875-698025	ENSG00000177042
chr11	698055	698205	11:698055-698205	-
chr11	706515	706665	11:706515-706665	ENSG00000177106
chr11	707095	707245	11:707095-707245	ENSG00000177106
chr11	710955	711105	11:710955-711105	ENSG00000177030,ENSG00000177106
chr11	723355	723505	11:723355-723505	ENSG00000177106,ENSG00000269915
chr11	726295	726445	11:726295-726445	ENSG00000269915
chr11	726615	726765	11:726615-726765	ENSG00000177106,ENSG00000269915
chr11	726915	727065	11:726915-727065	ENSG00000269915
chr11	727995	728145	11:727995-728145	ENSG00000254815,ENSG00000255158,ENSG00000177106,ENSG00000269915,ENSG00000177156
chr11	728355	728505	11:728355-728505	ENSG00000177106,ENSG00000269915
chr11	741702	741852	11:741702-741852	ENSG00000177156
chr11	746475	746625	11:746475-746625	ENSG00000177156
chr11	747255	747425	11:747255-747425	ENSG00000177156
chr11	748115	748265	11:748115-748265	ENSG00000177156
chr11	748515	748685	11:748515-748685	ENSG00000177156
chr11	749755	749905	11:749755-749905	ENSG00000177156
chr11	762535	762685	11:762535-762685	ENSG00000177156
chr11	762855	763005	11:762855-763005	ENSG00000177156
chr11	765375	765525	11:765375-765525	ENSG00000177156,ENSG00000177225
chr11	775255	775405	11:775255-775405	ENSG00000177225,ENSG00000255284,ENSG00000279672,ENSG00000255142
chr11	775815	775965	11:775815-775965	ENSG00000177225,ENSG00000255284,ENSG00000279672,ENSG00000255142
chr11	777435	777585	11:777435-777585	ENSG00000177225,ENSG00000255284,ENSG00000279672,ENSG00000255142,ENSG00000184524
chr11	778095	778245	11:778095-778245	ENSG00000177225,ENSG00000255284,ENSG00000279672,ENSG00000255142
chr11	783775	783945	11:783775-783945	ENSG00000177225,ENSG00000255284,ENSG00000279672,ENSG00000255142,ENSG00000184524,ENSG00000177542,ENSG00000288675
chr11	790055	790205	11:790055-790205	ENSG00000184524,ENSG00000177542,ENSG00000288675
chr11	790875	791025	11:790875-791025	ENSG00000184524,ENSG00000177542,ENSG00000288675
chr11	796235	796385	11:796235-796385	ENSG00000184524,ENSG00000177542,ENSG00000288675,ENSG00000177595
chr11	797275	797445	11:797275-797445	ENSG00000184524,ENSG00000177542,ENSG00000288675,ENSG00000177595
chr11	797872	798045	11:797872-798045	ENSG00000184524,ENSG00000177542,ENSG00000288675
chr11	798235	798405	11:798235-798405	ENSG00000184524,ENSG00000177542,ENSG00000288675
chr11	805315	805465	11:805315-805465	ENSG00000254468,ENSG00000255229,ENSG00000177542,ENSG00000288675,ENSG00000177595,ENSG00000177600,ENSG00000199785
chr11	805615	805775	11:805615-805775	ENSG00000177595
chr11	809215	809365	11:809215-809365	ENSG00000254468,ENSG00000255229,ENSG00000177542,ENSG00000288675,ENSG00000177595,ENSG00000177600,ENSG00000199785
chr11	809515	809665	11:809515-809665	ENSG00000254468,ENSG00000255229,ENSG00000184524,ENSG00000177542,ENSG00000288675,ENSG00000177595,ENSG00000177600,ENSG00000199785,ENSG00000177666,ENSG00000255108,ENSG00000177685
chr11	809795	809945	11:809795-809945	ENSG00000254468,ENSG00000255229,ENSG00000184524,ENSG00000177542,ENSG00000288675,ENSG00000177595,ENSG00000177600,ENSG00000199785,ENSG00000177666,ENSG00000255108
chr11	818755	818910	11:818755-818910	ENSG00000177600,ENSG00000199785,ENSG00000177666,ENSG00000255108
chr11	819415	819585	11:819415-819585	ENSG00000177600,ENSG00000199785,ENSG00000177666,ENSG00000255108
chr11	819675	819825	11:819675-819825	ENSG00000177600,ENSG00000199785,ENSG00000177666,ENSG00000255108
chr11	820075	820225	11:820075-820225	ENSG00000177666,ENSG00000255108,ENSG00000177685
chr11	821315	821465	11:821315-821465	ENSG00000177666,ENSG00000255108,ENSG00000177685
chr11	829475	829625	11:829475-829625	ENSG00000177666,ENSG00000255108,ENSG00000177685
chr11	830315	830465	11:830315-830465	ENSG00000255108,ENSG00000177685,ENSG00000177697
chr11	831644	831794	11:831644-831794	ENSG00000177685
chr11	832875	833025	11:832875-833025	ENSG00000255108,ENSG00000177685
chr11	833135	833285	11:833135-833285	ENSG00000255108,ENSG00000177685,ENSG00000177697
chr11	833377	833527	11:833377-833527	ENSG00000255108,ENSG00000177685
chr11	833975	834125	11:833975-834125	ENSG00000255108,ENSG00000177685
chr11	834355	834505	11:834355-834505	ENSG00000255108,ENSG00000177685,ENSG00000177697
chr11	834995	835165	11:834995-835165	ENSG00000255108,ENSG00000177697
chr11	838435	838585	11:838435-838585	ENSG00000255108,ENSG00000177697
chr11	838855	839005	11:838855-839005	-
chr11	840115	840265	11:840115-840265	-
chr11	840466	840766	11:840466-840766	-
chr11	840978	841128	11:840978-841128	-
chr11	841195	841345	11:841195-841345	-
chr11	842495	842645	11:842495-842645	ENSG00000177697,ENSG00000177700,ENSG00000214063
chr11	842735	842905	11:842735-842905	ENSG00000255108,ENSG00000177697,ENSG00000177700,ENSG00000214063
chr11	843554	843704	11:843554-843704	-
chr11	843975	844125	11:843975-844125	ENSG00000177666,ENSG00000255108,ENSG00000177685,ENSG00000177697,ENSG00000177700,ENSG00000214063
chr11	844295	844445	11:844295-844445	ENSG00000177666,ENSG00000255108,ENSG00000177685,ENSG00000177697,ENSG00000177700,ENSG00000214063
chr11	844795	844945	11:844795-844945	ENSG00000177666,ENSG00000255108,ENSG00000177685,ENSG00000177697,ENSG00000177700,ENSG00000214063
chr11	846015	846165	11:846015-846165	ENSG00000214063
chr11	846815	846965	11:846815-846965	-
chr11	848415	848565	11:848415-848565	-
chr11	851495	851645	11:851495-851645	ENSG00000250397
chr11	859755	859905	11:859755-859905	ENSG00000214063,ENSG00000250397,ENSG00000177830
chr11	862174	862324	11:862174-862324	ENSG00000250397
chr11	873828	873978	11:873828-873978	-
chr11	898135	898285	11:898135-898285	ENSG00000177830
chr11	898615	898765	11:898615-898765	ENSG00000177830
chr11	910795	910945	11:910795-910945	ENSG00000177830
chr11	911355	911511	11:911355-911511	ENSG00000177830
chr11	919255	919405	11:919255-919405	ENSG00000177830
chr11	925735	925905	11:925735-925905	ENSG00000177830,ENSG00000183020
chr11	926675	926825	11:926675-926825	ENSG00000177830,ENSG00000183020
chr11	931455	931605	11:931455-931605	ENSG00000183020
chr11	933293	933593	11:933293-933593	ENSG00000183020
chr11	942295	942445	11:942295-942445	ENSG00000183020,ENSG00000222561
chr11	942975	943125	11:942975-943125	ENSG00000177830,ENSG00000183020,ENSG00000222561
chr11	944695	944845	11:944695-944845	ENSG00000183020,ENSG00000222561
chr11	946135	946285	11:946135-946285	ENSG00000230724,ENSG00000183020,ENSG00000222561
chr11	952515	952719	11:952515-952719	ENSG00000222561
chr11	966675	966825	11:966675-966825	-
chr11	968517	968667	11:968517-968667	-
chr11	975895	976045	11:975895-976045	-
chr11	976815	976965	11:976815-976965	-
chr11	981095	981245	11:981095-981245	ENSG00000183020
chr11	1006075	1006265	11:1006075-1006265	ENSG00000183020
chr11	1017751	1017901	11:1017751-1017901	-
chr11	1034195	1034345	11:1034195-1034345	ENSG00000184956
chr11	1040535	1040685	11:1040535-1040685	ENSG00000184956,ENSG00000254872
chr11	1042095	1042245	11:1042095-1042245	ENSG00000184956,ENSG00000254872
chr11	1051193	1051345	11:1051193-1051345	ENSG00000254872
chr11	1053255	1053405	11:1053255-1053405	ENSG00000254872
chr11	1054295	1054445	11:1054295-1054445	ENSG00000254872
chr11	1060895	1061045	11:1060895-1061045	ENSG00000184956,ENSG00000254872,ENSG00000198788,ENSG00000232987
chr11	1064255	1064405	11:1064255-1064405	-
chr11	1072295	1072445	11:1072295-1072445	ENSG00000198788
chr11	1073395	1073565	11:1073395-1073565	ENSG00000198788
chr11	1114847	1114997	11:1114847-1114997	-
chr11	1122167	1122317	11:1122167-1122317	-
chr11	1138207	1138357	11:1138207-1138357	-
chr11	1139567	1139717	11:1139567-1139717	-
chr11	1142627	1142777	11:1142627-1142777	-
chr11	1151164	1151314	11:1151164-1151314	ENSG00000215182,ENSG00000255177
chr11	1152464	1152614	11:1152464-1152614	ENSG00000215182
chr11	1153474	1153624	11:1153474-1153624	-
chr11	1154024	1154194	11:1154024-1154194	ENSG00000253826,ENSG00000224777,ENSG00000254468,ENSG00000255229,ENSG00000222225,ENSG00000215182,ENSG00000286275,ENSG00000255177,ENSG00000285581,ENSG00000196224,ENSG00000232987
chr11	1154944	1155094	11:1154944-1155094	ENSG00000215182
chr11	1191610	1191760	11:1191610-1191760	-
chr11	1192070	1192220	11:1192070-1192220	-
chr11	1201753	1201903	11:1201753-1201903	-
chr11	1202038	1202188	11:1202038-1202188	-
chr11	1203125	1203299	11:1203125-1203299	-
chr11	1222745	1222895	11:1222745-1222895	ENSG00000286275,ENSG00000117983
chr11	1262665	1262835	11:1262665-1262835	ENSG00000117983,ENSG00000255177,ENSG00000275669
chr11	1264505	1264655	11:1264505-1264655	ENSG00000117983,ENSG00000255177,ENSG00000275669
chr11	1282084	1282234	11:1282084-1282234	-
chr11	1299245	1299395	11:1299245-1299395	ENSG00000255177,ENSG00000078902,ENSG00000255153
chr11	1304005	1304155	11:1304005-1304155	ENSG00000078902,ENSG00000255153
chr11	1308485	1308635	11:1308485-1308635	ENSG00000078902,ENSG00000255153
chr11	1309325	1309475	11:1309325-1309475	ENSG00000078902,ENSG00000255153
chr11	1309685	1309855	11:1309685-1309855	ENSG00000078902,ENSG00000255153,ENSG00000285581
chr11	1310285	1310435	11:1310285-1310435	-
chr11	1335945	1336095	11:1335945-1336095	ENSG00000255177,ENSG00000078902,ENSG00000255153,ENSG00000287935,ENSG00000285985,ENSG00000285581,ENSG00000182208
chr11	1336505	1336655	11:1336505-1336655	ENSG00000287935
chr11	1339265	1339415	11:1339265-1339415	ENSG00000287935
chr11	1342265	1342435	11:1342265-1342435	ENSG00000287935,ENSG00000285985
chr11	1356205	1356355	11:1356205-1356355	ENSG00000285985
chr11	1358325	1358475	11:1358325-1358475	ENSG00000285985
chr11	1364425	1364575	11:1364425-1364575	-
chr11	1383365	1383515	11:1383365-1383515	ENSG00000174672
chr11	1389665	1389815	11:1389665-1389815	ENSG00000255177,ENSG00000285985,ENSG00000174672,ENSG00000285581,ENSG00000182208,ENSG00000276951
chr11	1401685	1401855	11:1401685-1401855	ENSG00000174672
chr11	1418267	1418417	11:1418267-1418417	-
chr11	1437705	1437855	11:1437705-1437855	ENSG00000174672,ENSG00000285581,ENSG00000182208,ENSG00000226416
chr11	1442262	1442412	11:1442262-1442412	-
chr11	1446282	1446432	11:1446282-1446432	ENSG00000174672,ENSG00000285581
chr11	1459005	1459155	11:1459005-1459155	ENSG00000174672,ENSG00000285581
chr11	1485234	1485384	11:1485234-1485384	ENSG00000285581,ENSG00000182208
chr11	1486145	1486295	11:1486145-1486295	ENSG00000285581,ENSG00000182208
chr11	1515585	1515755	11:1515585-1515755	ENSG00000285581,ENSG00000182208
chr11	1531585	1531735	11:1531585-1531735	-
chr11	1532225	1532395	11:1532225-1532395	ENSG00000285581,ENSG00000182208,ENSG00000205869
chr11	1532685	1532835	11:1532685-1532835	-
chr11	1533085	1533235	11:1533085-1533235	-
chr11	1537362	1537512	11:1537362-1537512	-
chr11	1546760	1546910	11:1546760-1546910	-
chr11	1548425	1548575	11:1548425-1548575	ENSG00000233930,ENSG00000205869
chr11	1558285	1558435	11:1558285-1558435	ENSG00000184545
chr11	1558505	1558675	11:1558505-1558675	ENSG00000184545,ENSG00000233930,ENSG00000205869,ENSG00000196224
chr11	1559505	1559655	11:1559505-1559655	ENSG00000285581,ENSG00000184545,ENSG00000233930,ENSG00000205869,ENSG00000196224
chr11	1564625	1564775	11:1564625-1564775	ENSG00000184545,ENSG00000233930,ENSG00000205869,ENSG00000196224
chr11	1572245	1572415	11:1572245-1572415	ENSG00000184545,ENSG00000233930,ENSG00000205869
chr11	1574367	1574517	11:1574367-1574517	ENSG00000233930
chr11	1574825	1574995	11:1574825-1574995	ENSG00000184545,ENSG00000233930,ENSG00000205869
chr11	1595565	1595715	11:1595565-1595715	ENSG00000205869,ENSG00000205867,ENSG00000196224,ENSG00000185940
chr11	1596045	1596195	11:1596045-1596195	ENSG00000205869,ENSG00000205867,ENSG00000196224
chr11	1619658	1619808	11:1619658-1619808	ENSG00000196224,ENSG00000241598,ENSG00000185940
chr11	1627414	1627564	11:1627414-1627564	ENSG00000241598,ENSG00000185940
chr11	1628925	1629075	11:1628925-1629075	ENSG00000196224,ENSG00000241598,ENSG00000185940
chr11	1640205	1640355	11:1640205-1640355	ENSG00000231487
chr11	1652785	1652955	11:1652785-1652955	ENSG00000231487,ENSG00000205866
chr11	1669985	1670135	11:1669985-1670135	ENSG00000231487,ENSG00000205866
chr11	1693345	1693495	11:1693345-1693495	ENSG00000231487,ENSG00000205866,ENSG00000205865,ENSG00000227306,ENSG00000205864,ENSG00000149043
chr11	1694105	1694275	11:1694105-1694275	ENSG00000231487,ENSG00000205866,ENSG00000205865,ENSG00000227306,ENSG00000205864,ENSG00000230980,ENSG00000149043,ENSG00000130598
chr11	1707065	1707215	11:1707065-1707215	-
chr11	1707905	1708055	11:1707905-1708055	-
chr11	1749105	1749255	11:1749105-1749255	ENSG00000244242,ENSG00000250644
chr11	1750065	1750235	11:1750065-1750235	ENSG00000244242,ENSG00000250644,ENSG00000117984,ENSG00000235027,ENSG00000229512,ENSG00000230980,ENSG00000230080
chr11	1750625	1750775	11:1750625-1750775	ENSG00000244242,ENSG00000250644,ENSG00000117984
chr11	1762465	1762615	11:1762465-1762615	ENSG00000250644,ENSG00000117984,ENSG00000235027,ENSG00000229512
chr11	1763885	1764055	11:1763885-1764055	ENSG00000250644,ENSG00000117984,ENSG00000235027,ENSG00000229512,ENSG00000230980,ENSG00000230080
chr11	1764505	1764655	11:1764505-1764655	ENSG00000250644,ENSG00000117984,ENSG00000235027,ENSG00000229512
chr11	1769443	1769593	11:1769443-1769593	ENSG00000117984,ENSG00000235027,ENSG00000229512,ENSG00000287484
chr11	1771925	1772075	11:1771925-1772075	ENSG00000250644,ENSG00000117984,ENSG00000235027,ENSG00000229512,ENSG00000287484,ENSG00000230834,ENSG00000230980,ENSG00000230080
chr11	1772188	1772338	11:1772188-1772338	-
chr11	1772605	1772775	11:1772605-1772775	ENSG00000250644,ENSG00000117984,ENSG00000235027,ENSG00000229512,ENSG00000287484,ENSG00000230834,ENSG00000230980,ENSG00000230080
chr11	1782945	1783095	11:1782945-1783095	ENSG00000230834,ENSG00000230980,ENSG00000230080
chr11	1820565	1820715	11:1820565-1820715	ENSG00000231487,ENSG00000230980,ENSG00000230080,ENSG00000149043
chr11	1826685	1826835	11:1826685-1826835	ENSG00000230980,ENSG00000230080,ENSG00000149043
chr11	1827305	1827481	11:1827305-1827481	ENSG00000230980,ENSG00000230080,ENSG00000149043
chr11	1829105	1829255	11:1829105-1829255	ENSG00000230080,ENSG00000149043
chr11	1832385	1832535	11:1832385-1832535	ENSG00000149043,ENSG00000130598
chr11	1837865	1838015	11:1837865-1838015	ENSG00000149043,ENSG00000130598
chr11	1844717	1844867	11:1844717-1844867	ENSG00000130598
chr11	1847965	1848115	11:1847965-1848115	ENSG00000130598,ENSG00000130592,ENSG00000264493
chr11	1863625	1863775	11:1863625-1863775	ENSG00000130598,ENSG00000130592,ENSG00000264493,ENSG00000249086,ENSG00000226416
chr11	1863925	1864075	11:1863925-1864075	ENSG00000130592,ENSG00000264493,ENSG00000249086,ENSG00000226416
chr11	1864425	1864575	11:1864425-1864575	ENSG00000130592,ENSG00000264493,ENSG00000249086,ENSG00000226416
chr11	1870025	1870175	11:1870025-1870175	ENSG00000130592
chr11	1870785	1870935	11:1870785-1870935	ENSG00000130592
chr11	1873365	1873515	11:1873365-1873515	ENSG00000130592,ENSG00000214026
chr11	1876545	1876695	11:1876545-1876695	ENSG00000130592,ENSG00000284594
chr11	1876885	1877035	11:1876885-1877035	ENSG00000130592,ENSG00000284594
chr11	1877425	1877575	11:1877425-1877575	ENSG00000130592,ENSG00000284594
chr11	1880525	1880695	11:1880525-1880695	ENSG00000130592,ENSG00000284594,ENSG00000283787
chr11	1882545	1882695	11:1882545-1882695	ENSG00000130592,ENSG00000284594,ENSG00000283787
chr11	1894090	1894240	11:1894090-1894240	ENSG00000283787
chr11	1906265	1906415	11:1906265-1906415	-
chr11	1908105	1908255	11:1908105-1908255	-
chr11	1908665	1908835	11:1908665-1908835	ENSG00000283787,ENSG00000229671,ENSG00000232987
chr11	1921665	1921815	11:1921665-1921815	ENSG00000283787,ENSG00000130595,ENSG00000232987
chr11	1927465	1927615	11:1927465-1927615	ENSG00000130595
chr11	1930545	1930695	11:1930545-1930695	ENSG00000130595
chr11	1931345	1931515	11:1931345-1931515	ENSG00000283787,ENSG00000130595
chr11	1939325	1939475	11:1939325-1939475	-
chr11	1939885	1940035	11:1939885-1940035	ENSG00000130595
chr11	1942325	1942475	11:1942325-1942475	ENSG00000214026
chr11	1944105	1944255	11:1944105-1944255	ENSG00000283787,ENSG00000229671,ENSG00000214026
chr11	1947245	1947415	11:1947245-1947415	ENSG00000130592,ENSG00000229671,ENSG00000214026
chr11	1947785	1948075	11:1947785-1948075	ENSG00000285985,ENSG00000130592,ENSG00000229671,ENSG00000214026,ENSG00000284779
chr11	1948525	1948675	11:1948525-1948675	ENSG00000285985,ENSG00000130592,ENSG00000264493,ENSG00000284594,ENSG00000229671,ENSG00000214026,ENSG00000284779
chr11	1949065	1949215	11:1949065-1949215	ENSG00000130592,ENSG00000229671,ENSG00000214026
chr11	1949485	1949635	11:1949485-1949635	ENSG00000229671,ENSG00000214026
chr11	1950005	1950155	11:1950005-1950155	ENSG00000205864,ENSG00000130592,ENSG00000249086,ENSG00000284594,ENSG00000283787,ENSG00000229671,ENSG00000130595,ENSG00000183734,ENSG00000070985
chr11	1953645	1953795	11:1953645-1953795	ENSG00000205864,ENSG00000249086,ENSG00000284594,ENSG00000283787,ENSG00000070985
chr11	1961501	1961651	11:1961501-1961651	-
chr11	1968725	1968875	11:1968725-1968875	-
chr11	1969225	1969375	11:1969225-1969375	-
chr11	1969736	1969886	11:1969736-1969886	-
chr11	1995267	1995567	11:1995267-1995567	-
chr11	1997885	1998075	11:1997885-1998075	-
chr11	1998405	1998576	11:1998405-1998576	-
chr11	1999913	2000075	11:1999913-2000075	-
chr11	2000725	2000875	11:2000725-2000875	-
chr11	2002165	2002315	11:2002165-2002315	-
chr11	2002545	2002695	11:2002545-2002695	-
chr11	2002965	2003115	11:2002965-2003115	-
chr11	2037005	2037175	11:2037005-2037175	-
chr11	2077285	2077435	11:2077285-2077435	-
chr11	2077545	2077695	11:2077545-2077695	-
chr11	2089625	2089775	11:2089625-2089775	-
chr11	2093125	2093275	11:2093125-2093275	ENSG00000254468,ENSG00000255229
chr11	2096105	2096255	11:2096105-2096255	-
chr11	2097405	2097595	11:2097405-2097595	ENSG00000232987,ENSG00000167244,ENSG00000240801,ENSG00000207805
chr11	2120722	2120872	11:2120722-2120872	ENSG00000240801,ENSG00000207805
chr11	2122485	2122635	11:2122485-2122635	ENSG00000240801,ENSG00000207805
chr11	2137265	2137415	11:2137265-2137415	ENSG00000167244,ENSG00000240801,ENSG00000207805,ENSG00000099869
chr11	2142405	2142555	11:2142405-2142555	ENSG00000232987,ENSG00000167244,ENSG00000284779,ENSG00000240801,ENSG00000207805,ENSG00000099869
chr11	2142985	2143135	11:2142985-2143135	ENSG00000167244,ENSG00000284779,ENSG00000207805,ENSG00000099869
chr11	2150285	2150435	11:2150285-2150435	ENSG00000284779,ENSG00000129965,ENSG00000099869,ENSG00000254647
chr11	2151525	2151675	11:2151525-2151675	ENSG00000167244,ENSG00000284779,ENSG00000129965,ENSG00000099869,ENSG00000254647
chr11	2152065	2152215	11:2152065-2152215	ENSG00000167244,ENSG00000284779,ENSG00000129965,ENSG00000207805,ENSG00000099869,ENSG00000254647,ENSG00000180176
chr11	2156578	2156735	11:2156578-2156735	ENSG00000284779,ENSG00000129965,ENSG00000254647,ENSG00000180176
chr11	2175745	2175895	11:2175745-2175895	ENSG00000180176,ENSG00000265258
chr11	2178937	2179087	11:2178937-2179087	ENSG00000180176,ENSG00000265258
chr11	2187410	2187560	11:2187410-2187560	-
chr11	2193671	2193821	11:2193671-2193821	-
chr11	2194985	2195135	11:2194985-2195135	-
chr11	2197305	2197455	11:2197305-2197455	-
chr11	2222665	2222829	11:2222665-2222829	-
chr11	2269465	2269615	11:2269465-2269615	ENSG00000183734
chr11	2270025	2270195	11:2270025-2270195	ENSG00000183734
chr11	2295465	2295615	11:2295465-2295615	-
chr11	2302065	2302215	11:2302065-2302215	ENSG00000110665,ENSG00000064201
chr11	2305445	2305615	11:2305445-2305615	ENSG00000110665,ENSG00000064201,ENSG00000070985
chr11	2306245	2306435	11:2306245-2306435	ENSG00000110665,ENSG00000064201,ENSG00000070985
chr11	2306605	2306755	11:2306605-2306755	ENSG00000183734,ENSG00000110665,ENSG00000064201,ENSG00000238184,ENSG00000236264,ENSG00000199550,ENSG00000070985
chr11	2306965	2307115	11:2306965-2307115	-
chr11	2312405	2312555	11:2312405-2312555	ENSG00000064201
chr11	2312825	2312975	11:2312825-2312975	-
chr11	2315165	2315315	11:2315165-2315315	ENSG00000180176,ENSG00000183734,ENSG00000110665,ENSG00000064201,ENSG00000207308,ENSG00000238184,ENSG00000236264,ENSG00000199550,ENSG00000110651,ENSG00000232390
chr11	2325885	2326035	11:2325885-2326035	ENSG00000207308,ENSG00000236264
chr11	2349125	2349275	11:2349125-2349275	ENSG00000236264
chr11	2355045	2355195	11:2355045-2355195	ENSG00000236264
chr11	2377203	2377355	11:2377203-2377355	ENSG00000238184,ENSG00000199550,ENSG00000110651
chr11	2378765	2378915	11:2378765-2378915	ENSG00000238184,ENSG00000199550,ENSG00000110651
chr11	2380945	2381095	11:2380945-2381095	ENSG00000238184,ENSG00000110651
chr11	2383045	2383195	11:2383045-2383195	ENSG00000238184,ENSG00000110651
chr11	2383998	2384148	11:2383998-2384148	ENSG00000238184,ENSG00000110651
chr11	2387365	2387515	11:2387365-2387515	ENSG00000110651
chr11	2390845	2391015	11:2390845-2391015	ENSG00000270921,ENSG00000110651
chr11	2399565	2399715	11:2399565-2399715	ENSG00000110651
chr11	2399805	2399955	11:2399805-2399955	ENSG00000110651
chr11	2400445	2400615	11:2400445-2400615	ENSG00000232987,ENSG00000130600,ENSG00000275266,ENSG00000284010,ENSG00000274866,ENSG00000129965,ENSG00000254647,ENSG00000180176,ENSG00000265258,ENSG00000183734,ENSG00000110665,ENSG00000064201,ENSG00000238184,ENSG00000236264,ENSG00000199550,ENSG00000110651,ENSG00000184281,ENSG00000230483,ENSG00000070985
chr11	2401265	2401415	11:2401265-2401415	-
chr11	2419745	2419895	11:2419745-2419895	ENSG00000180176,ENSG00000110665,ENSG00000064201,ENSG00000070985
chr11	2420785	2420955	11:2420785-2420955	ENSG00000180176,ENSG00000070985
chr11	2428305	2428455	11:2428305-2428455	ENSG00000070985
chr11	2452565	2452717	11:2452565-2452717	ENSG00000053918
chr11	2488085	2488235	11:2488085-2488235	-
chr11	2510645	2510795	11:2510645-2510795	-
chr11	2531485	2531655	11:2531485-2531655	-
chr11	2532885	2533035	11:2532885-2533035	ENSG00000053918,ENSG00000129757,ENSG00000254827,ENSG00000232390
chr11	2533845	2534015	11:2533845-2534015	ENSG00000129757,ENSG00000254827,ENSG00000232390
chr11	2564170	2564320	11:2564170-2564320	-
chr11	2566545	2566695	11:2566545-2566695	-
chr11	2656345	2656495	11:2656345-2656495	ENSG00000275666
chr11	2666445	2666595	11:2666445-2666595	ENSG00000275666,ENSG00000276105,ENSG00000276494
chr11	2674685	2674835	11:2674685-2674835	ENSG00000276105,ENSG00000276494
chr11	2696545	2696695	11:2696545-2696695	ENSG00000269821,ENSG00000276015
chr11	2698025	2698175	11:2698025-2698175	ENSG00000269821,ENSG00000276015
chr11	2698985	2699135	11:2698985-2699135	ENSG00000269821,ENSG00000276015
chr11	2700065	2700215	11:2700065-2700215	ENSG00000269821,ENSG00000275666,ENSG00000276105,ENSG00000276494,ENSG00000276015,ENSG00000237941,ENSG00000274740
chr11	2700765	2700915	11:2700765-2700915	ENSG00000269821,ENSG00000276015
chr11	2701065	2701215	11:2701065-2701215	ENSG00000269821,ENSG00000276015
chr11	2703485	2703635	11:2703485-2703635	ENSG00000269821,ENSG00000276015
chr11	2703817	2703967	11:2703817-2703967	ENSG00000269821,ENSG00000276015
chr11	2708265	2708415	11:2708265-2708415	ENSG00000269821,ENSG00000276015
chr11	2708845	2709015	11:2708845-2709015	ENSG00000269821,ENSG00000276015
chr11	2709525	2709675	11:2709525-2709675	ENSG00000269821,ENSG00000275666,ENSG00000276015
chr11	2716505	2716675	11:2716505-2716675	-
chr11	2725085	2725255	11:2725085-2725255	-
chr11	2725965	2726215	11:2725965-2726215	ENSG00000130600,ENSG00000275266,ENSG00000284010,ENSG00000274866,ENSG00000275666,ENSG00000276105,ENSG00000276494,ENSG00000237941,ENSG00000274740
chr11	2726525	2726675	11:2726525-2726675	-
chr11	2727105	2727255	11:2727105-2727255	-
chr11	2737965	2738115	11:2737965-2738115	-
chr11	2741945	2742115	11:2741945-2742115	-
chr11	2752465	2752615	11:2752465-2752615	-
chr11	2753005	2753155	11:2753005-2753155	-
chr11	2769185	2769335	11:2769185-2769335	ENSG00000236041
chr11	2772889	2773039	11:2772889-2773039	ENSG00000053918,ENSG00000236041
chr11	2777447	2777615	11:2777447-2777615	ENSG00000053918,ENSG00000236041
chr11	2778705	2778875	11:2778705-2778875	ENSG00000053918,ENSG00000236041
chr11	2779105	2779255	11:2779105-2779255	ENSG00000053918,ENSG00000236041
chr11	2807405	2807575	11:2807405-2807575	ENSG00000276951
chr11	2812525	2812695	11:2812525-2812695	-
chr11	2817165	2817315	11:2817165-2817315	ENSG00000229414,ENSG00000237941,ENSG00000274740
chr11	2817772	2817922	11:2817772-2817922	-
chr11	2825445	2825615	11:2825445-2825615	ENSG00000229414,ENSG00000237941,ENSG00000274740
chr11	2826085	2826235	11:2826085-2826235	ENSG00000130600,ENSG00000275266,ENSG00000284010,ENSG00000274866,ENSG00000275666,ENSG00000229414,ENSG00000237941,ENSG00000274740
chr11	2827405	2827555	11:2827405-2827555	-
chr11	2834787	2834937	11:2834787-2834937	-
chr11	2835365	2835515	11:2835365-2835515	-
chr11	2837145	2837295	11:2837145-2837295	ENSG00000229414,ENSG00000237941,ENSG00000274740,ENSG00000236987
chr11	2860745	2860895	11:2860745-2860895	ENSG00000229414,ENSG00000237941,ENSG00000274740
chr11	2863185	2863335	11:2863185-2863335	ENSG00000229414,ENSG00000237941,ENSG00000274740
chr11	2883385	2883535	11:2883385-2883535	ENSG00000237941,ENSG00000274740,ENSG00000232390
chr11	2883765	2883915	11:2883765-2883915	ENSG00000237941,ENSG00000274740,ENSG00000232390
chr11	2884205	2884355	11:2884205-2884355	ENSG00000237941,ENSG00000274740,ENSG00000232390
chr11	2884525	2884675	11:2884525-2884675	ENSG00000237941,ENSG00000274740,ENSG00000129757,ENSG00000232390
chr11	2885065	2885215	11:2885065-2885215	ENSG00000129757
chr11	2885305	2885455	11:2885305-2885455	ENSG00000129757
chr11	2885745	2885935	11:2885745-2885935	ENSG00000237941,ENSG00000274740,ENSG00000129757,ENSG00000254827
chr11	2886305	2886455	11:2886305-2886455	-
chr11	2886606	2886756	11:2886606-2886756	-
chr11	2886789	2886939	11:2886789-2886939	-
chr11	2887601	2887901	11:2887601-2887901	-
chr11	2888445	2888595	11:2888445-2888595	ENSG00000237941,ENSG00000274740,ENSG00000129757,ENSG00000254827
chr11	2892145	2892295	11:2892145-2892295	ENSG00000129757,ENSG00000254827
chr11	2892565	2892715	11:2892565-2892715	ENSG00000129757,ENSG00000254827
chr11	2898805	2898975	11:2898805-2898975	ENSG00000254827,ENSG00000110628
chr11	2900745	2900895	11:2900745-2900895	ENSG00000254827,ENSG00000110628
chr11	2902125	2902275	11:2902125-2902275	ENSG00000254827,ENSG00000110628
chr11	2902585	2902735	11:2902585-2902735	ENSG00000254827,ENSG00000110628
chr11	2903545	2903695	11:2903545-2903695	ENSG00000254827,ENSG00000110628
chr11	2904225	2904375	11:2904225-2904375	ENSG00000254827,ENSG00000110628
chr11	2912677	2912835	11:2912677-2912835	ENSG00000110628
chr11	2913265	2913415	11:2913265-2913415	ENSG00000110628
chr11	2928305	2928455	11:2928305-2928455	ENSG00000110628,ENSG00000181649
chr11	2929045	2929195	11:2929045-2929195	ENSG00000110628,ENSG00000181649
chr11	2929338	2929488	11:2929338-2929488	ENSG00000181649
chr11	2929645	2929815	11:2929645-2929815	ENSG00000110628,ENSG00000181649
chr11	2930065	2930215	11:2930065-2930215	ENSG00000181649
chr11	2930305	2930455	11:2930305-2930455	ENSG00000181649
chr11	2930505	2930655	11:2930505-2930655	ENSG00000181649
chr11	2930825	2930975	11:2930825-2930975	ENSG00000181649
chr11	2933025	2933175	11:2933025-2933175	ENSG00000181649
chr11	2933465	2933635	11:2933465-2933635	ENSG00000181649,ENSG00000207008
chr11	2937765	2937915	11:2937765-2937915	-
chr11	2940625	2940775	11:2940625-2940775	-
chr11	2945485	2945655	11:2945485-2945655	ENSG00000205531,ENSG00000207008
chr11	2951365	2951515	11:2951365-2951515	ENSG00000205531,ENSG00000207008
chr11	2951845	2951995	11:2951845-2951995	ENSG00000207008
chr11	2959485	2959635	11:2959485-2959635	ENSG00000207008
chr11	2975705	2975855	11:2975705-2975855	ENSG00000207008
chr11	2988488	2988638	11:2988488-2988638	ENSG00000205531,ENSG00000183562
chr11	2989265	2989415	11:2989265-2989415	ENSG00000205531,ENSG00000183562
chr11	2991545	2991695	11:2991545-2991695	ENSG00000205531,ENSG00000183562
chr11	2992325	2992475	11:2992325-2992475	ENSG00000205531,ENSG00000207008,ENSG00000183562
chr11	3000525	3000675	11:3000525-3000675	-
chr11	3013465	3013615	11:3013465-3013615	-
chr11	3020925	3021075	11:3020925-3021075	ENSG00000247473
chr11	3021285	3021435	11:3021285-3021435	ENSG00000247473
chr11	3022505	3022655	11:3022505-3022655	ENSG00000247473
chr11	3023125	3023295	11:3023125-3023295	ENSG00000207008,ENSG00000110619,ENSG00000247473
chr11	3037400	3037555	11:3037400-3037555	ENSG00000226416
chr11	3043625	3043775	11:3043625-3043775	ENSG00000201616
chr11	3044145	3044295	11:3044145-3044295	ENSG00000201616
chr11	3049925	3050075	11:3049925-3050075	ENSG00000110619,ENSG00000201616,ENSG00000285644,ENSG00000236710,ENSG00000232390
chr11	3056525	3056675	11:3056525-3056675	ENSG00000110619,ENSG00000285644
chr11	3057405	3057555	11:3057405-3057555	ENSG00000110619,ENSG00000201616,ENSG00000285644
chr11	3058785	3058935	11:3058785-3058935	ENSG00000110619,ENSG00000201616,ENSG00000285644
chr11	3064045	3064195	11:3064045-3064195	ENSG00000110619,ENSG00000285644
chr11	3073185	3073335	11:3073185-3073335	ENSG00000130600,ENSG00000275266,ENSG00000284010,ENSG00000274866,ENSG00000207008,ENSG00000110619,ENSG00000201616,ENSG00000285644,ENSG00000236710,ENSG00000234791
chr11	3075065	3075215	11:3075065-3075215	-
chr11	3080245	3080395	11:3080245-3080395	ENSG00000236710
chr11	3091905	3092075	11:3091905-3092075	ENSG00000236710
chr11	3095965	3096135	11:3095965-3096135	ENSG00000236710,ENSG00000021762
chr11	3110245	3110395	11:3110245-3110395	-
chr11	3123425	3123595	11:3123425-3123595	ENSG00000021762,ENSG00000232390
chr11	3124565	3124715	11:3124565-3124715	ENSG00000232987,ENSG00000021762,ENSG00000234791,ENSG00000232390,ENSG00000255522
chr11	3147025	3147175	11:3147025-3147175	ENSG00000234791
chr11	3153445	3153595	11:3153445-3153595	ENSG00000021762,ENSG00000234791
chr11	3155885	3156035	11:3155885-3156035	ENSG00000021762,ENSG00000234791,ENSG00000276951
chr11	3160385	3160555	11:3160385-3160555	ENSG00000021762,ENSG00000234791,ENSG00000232390
chr11	3165265	3165415	11:3165265-3165415	ENSG00000021762,ENSG00000234791
chr11	3169325	3169475	11:3169325-3169475	ENSG00000021762,ENSG00000234791
chr11	3169765	3169915	11:3169765-3169915	ENSG00000021762,ENSG00000234791
chr11	3178465	3178615	11:3178465-3178615	ENSG00000234791
chr11	3195325	3195475	11:3195325-3195475	ENSG00000234791
chr11	3203734	3203884	11:3203734-3203884	-
chr11	3205865	3206035	11:3205865-3206035	ENSG00000234791,ENSG00000182170,ENSG00000236301
chr11	3217225	3217395	11:3217225-3217395	ENSG00000234791,ENSG00000182170,ENSG00000236301,ENSG00000184350,ENSG00000224513
chr11	3221605	3221755	11:3221605-3221755	ENSG00000182170,ENSG00000236301,ENSG00000184350,ENSG00000224513
chr11	3232365	3232515	11:3232365-3232515	ENSG00000184350,ENSG00000224513
chr11	3296417	3296567	11:3296417-3296567	-
chr11	3340145	3340315	11:3340145-3340315	ENSG00000276951,ENSG00000232390,ENSG00000273813,ENSG00000254592,ENSG00000189398
chr11	3341425	3341575	11:3341425-3341575	ENSG00000276951,ENSG00000273813,ENSG00000254592
chr11	3359451	3359601	11:3359451-3359601	-
chr11	3375705	3375855	11:3375705-3375855	ENSG00000005801,ENSG00000223756
chr11	3378505	3378655	11:3378505-3378655	ENSG00000005801,ENSG00000223756
chr11	3379165	3379315	11:3379165-3379315	ENSG00000005801,ENSG00000223756,ENSG00000189398
chr11	3380734	3380935	11:3380734-3380935	ENSG00000005801,ENSG00000223756,ENSG00000189398
chr11	3381185	3381335	11:3381185-3381335	ENSG00000005801,ENSG00000223756
chr11	3398365	3398515	11:3398365-3398515	ENSG00000223756,ENSG00000189398
chr11	3408827	3408995	11:3408827-3408995	ENSG00000223756,ENSG00000189398
chr11	3410125	3410275	11:3410125-3410275	-
chr11	3410303	3410453	11:3410303-3410453	-
chr11	3415555	3415705	11:3415555-3415705	-
chr11	3417086	3417236	11:3417086-3417236	ENSG00000166492
chr11	3420798	3420948	11:3420798-3420948	-
chr11	3421582	3421732	11:3421582-3421732	ENSG00000166492
chr11	3421880	3422030	11:3421880-3422030	ENSG00000166492
chr11	3422845	3422995	11:3422845-3422995	ENSG00000005801,ENSG00000223756,ENSG00000189398,ENSG00000166492,ENSG00000284605,ENSG00000254757,ENSG00000287906,ENSG00000287312,ENSG00000255522,ENSG00000223688
chr11	3444045	3444195	11:3444045-3444195	ENSG00000254757,ENSG00000287906
chr11	3454985	3455135	11:3454985-3455135	ENSG00000284605,ENSG00000254757,ENSG00000287906,ENSG00000255367,ENSG00000287312,ENSG00000255522,ENSG00000237226,ENSG00000223688,ENSG00000284639
chr11	3581247	3581397	11:3581247-3581397	ENSG00000287906,ENSG00000255367,ENSG00000237226,ENSG00000223688,ENSG00000284639,ENSG00000230851
chr11	3584245	3584395	11:3584245-3584395	ENSG00000284605,ENSG00000287906,ENSG00000255367,ENSG00000287312,ENSG00000255522,ENSG00000237226,ENSG00000223688,ENSG00000284639,ENSG00000230851
chr11	3592805	3592955	11:3592805-3592955	ENSG00000255367,ENSG00000287312,ENSG00000255522,ENSG00000237226,ENSG00000223688,ENSG00000284639,ENSG00000230851
chr11	3609785	3609935	11:3609785-3609935	ENSG00000284605,ENSG00000287906,ENSG00000255367,ENSG00000287312,ENSG00000255522,ENSG00000237226,ENSG00000223688,ENSG00000230851,ENSG00000238161,ENSG00000182048
chr11	3616125	3616275	11:3616125-3616275	-
chr11	3627445	3627595	11:3627445-3627595	ENSG00000236987,ENSG00000284605,ENSG00000287906,ENSG00000287312,ENSG00000255522,ENSG00000237226,ENSG00000223688,ENSG00000230851,ENSG00000182048,ENSG00000167311,ENSG00000129744,ENSG00000201279
chr11	3631434	3631584	11:3631434-3631584	ENSG00000182048
chr11	3642065	3642235	11:3642065-3642235	ENSG00000284605,ENSG00000167311,ENSG00000129744,ENSG00000201279
chr11	3642738	3642888	11:3642738-3642888	ENSG00000167311,ENSG00000129744
chr11	3644945	3645095	11:3644945-3645095	ENSG00000167311,ENSG00000129744,ENSG00000201279
chr11	3674298	3674475	11:3674298-3674475	ENSG00000201279,ENSG00000200201,ENSG00000129749
chr11	3702385	3702535	11:3702385-3702535	ENSG00000110713,ENSG00000251934
chr11	3710125	3710275	11:3710125-3710275	ENSG00000251934
chr11	3723145	3723295	11:3723145-3723295	ENSG00000284605,ENSG00000287906,ENSG00000287312,ENSG00000255522,ENSG00000237226,ENSG00000223688,ENSG00000201279,ENSG00000200201,ENSG00000129749,ENSG00000110713,ENSG00000251934,ENSG00000238304,ENSG00000284306
chr11	3732825	3732975	11:3732825-3732975	-
chr11	3735897	3736047	11:3735897-3736047	-
chr11	3736928	3737078	11:3736928-3737078	-
chr11	3738325	3738515	11:3738325-3738515	-
chr11	3747845	3747995	11:3747845-3747995	-
chr11	3775877	3776035	11:3775877-3776035	ENSG00000238304
chr11	3781525	3781675	11:3781525-3781675	ENSG00000238304
chr11	3786885	3787035	11:3786885-3787035	ENSG00000238304
chr11	3795765	3795915	11:3795765-3795915	-
chr11	3796565	3796715	11:3796565-3796715	-
chr11	3797705	3797855	11:3797705-3797855	ENSG00000287906,ENSG00000287312,ENSG00000223688,ENSG00000201279,ENSG00000110713,ENSG00000238304,ENSG00000148985,ENSG00000177105
chr11	3807685	3807835	11:3807685-3807835	-
chr11	3807925	3808075	11:3807925-3808075	ENSG00000148985
chr11	3808425	3808575	11:3808425-3808575	-
chr11	3809265	3809415	11:3809265-3809415	ENSG00000148985
chr11	3811005	3811155	11:3811005-3811155	ENSG00000148985
chr11	3823425	3823595	11:3823425-3823595	ENSG00000148985
chr11	3824845	3824995	11:3824845-3824995	-
chr11	3837822	3837972	11:3837822-3837972	ENSG00000177105
chr11	3839525	3839675	11:3839525-3839675	ENSG00000177105
chr11	3841065	3841275	11:3841065-3841275	ENSG00000177105,ENSG00000229368
chr11	3841305	3841475	11:3841305-3841475	ENSG00000177105,ENSG00000229368
chr11	3841665	3841835	11:3841665-3841835	ENSG00000177105,ENSG00000229368
chr11	3848765	3848915	11:3848765-3848915	ENSG00000177105,ENSG00000229368
chr11	3849345	3849495	11:3849345-3849495	ENSG00000177105,ENSG00000229368
chr11	3855005	3855155	11:3855005-3855155	ENSG00000228661,ENSG00000167323,ENSG00000229368,ENSG00000284525,ENSG00000230593,ENSG00000224555
chr11	3855445	3855595	11:3855445-3855595	ENSG00000228661,ENSG00000167323,ENSG00000229368,ENSG00000284525
chr11	3865885	3866035	11:3865885-3866035	ENSG00000228661,ENSG00000167323,ENSG00000284525,ENSG00000230593
chr11	3867885	3868035	11:3867885-3868035	ENSG00000167323
chr11	3880865	3881015	11:3880865-3881015	ENSG00000230593
chr11	3894245	3894395	11:3894245-3894395	ENSG00000230593
chr11	3895205	3895355	11:3895205-3895355	ENSG00000230593
chr11	3897105	3897255	11:3897105-3897255	ENSG00000230593
chr11	3903305	3903455	11:3903305-3903455	-
chr11	3905165	3905315	11:3905165-3905315	-
chr11	3905565	3905715	11:3905565-3905715	ENSG00000167323,ENSG00000230593
chr11	3914925	3915075	11:3914925-3915075	ENSG00000206976
chr11	3919545	3919695	11:3919545-3919695	ENSG00000206976
chr11	3920185	3920335	11:3920185-3920335	ENSG00000230593,ENSG00000206976,ENSG00000255141,ENSG00000224555,ENSG00000284546
chr11	3926605	3926755	11:3926605-3926755	ENSG00000206976
chr11	3926825	3926975	11:3926825-3926975	ENSG00000206976
chr11	3927825	3927975	11:3927825-3927975	ENSG00000206976
chr11	3929305	3929455	11:3929305-3929455	ENSG00000206976
chr11	3934712	3934862	11:3934712-3934862	-
chr11	3935027	3935177	11:3935027-3935177	-
chr11	3939325	3939475	11:3939325-3939475	-
chr11	3939905	3940075	11:3939905-3940075	-
chr11	3942665	3942815	11:3942665-3942815	-
chr11	3943205	3943355	11:3943205-3943355	-
chr11	3944305	3944455	11:3944305-3944455	ENSG00000167323
chr11	3946545	3946695	11:3946545-3946695	-
chr11	3947125	3947275	11:3947125-3947275	ENSG00000167323,ENSG00000255232,ENSG00000255141,ENSG00000224555
chr11	3947458	3947608	11:3947458-3947608	-
chr11	3950405	3950555	11:3950405-3950555	-
chr11	3951445	3951595	11:3951445-3951595	ENSG00000167323,ENSG00000255232,ENSG00000255141,ENSG00000224555
chr11	3954565	3954715	11:3954565-3954715	-
chr11	3959125	3959275	11:3959125-3959275	ENSG00000255232,ENSG00000255141
chr11	3959454	3959615	11:3959454-3959615	ENSG00000255232,ENSG00000255141
chr11	3960025	3960175	11:3960025-3960175	ENSG00000255232,ENSG00000255141
chr11	3962563	3962713	11:3962563-3962713	ENSG00000255232
chr11	3972105	3972255	11:3972105-3972255	ENSG00000255141,ENSG00000224555
chr11	3972474	3972624	11:3972474-3972624	ENSG00000255141
chr11	3982545	3982695	11:3982545-3982695	ENSG00000224555
chr11	3985025	3985175	11:3985025-3985175	ENSG00000224555
chr11	3994165	3994315	11:3994165-3994315	ENSG00000224555
chr11	3996065	3996215	11:3996065-3996215	ENSG00000236987,ENSG00000224555
chr11	4025685	4025835	11:4025685-4025835	ENSG00000255522,ENSG00000255141,ENSG00000224555,ENSG00000240385,ENSG00000236175
chr11	4026045	4026235	11:4026045-4026235	ENSG00000224555,ENSG00000240385
chr11	4027865	4028015	11:4027865-4028015	ENSG00000240385
chr11	4039085	4039235	11:4039085-4039235	-
chr11	4041905	4042055	11:4041905-4042055	-
chr11	4044185	4044355	11:4044185-4044355	ENSG00000240385
chr11	4048468	4048618	11:4048468-4048618	-
chr11	4058245	4058395	11:4058245-4058395	ENSG00000167323
chr11	4065744	4065915	11:4065744-4065915	-
chr11	4069085	4069235	11:4069085-4069235	-
chr11	4072805	4072955	11:4072805-4072955	ENSG00000228661,ENSG00000167323,ENSG00000229368,ENSG00000284525
chr11	4094645	4094815	11:4094645-4094815	ENSG00000236987,ENSG00000167323,ENSG00000167325,ENSG00000284438
chr11	4095165	4095315	11:4095165-4095315	ENSG00000167325
chr11	4096005	4096175	11:4096005-4096175	ENSG00000167325
chr11	4117965	4118115	11:4117965-4118115	ENSG00000167325
chr11	4118225	4118380	11:4118225-4118380	ENSG00000167325
chr11	4135005	4135155	11:4135005-4135155	ENSG00000255276,ENSG00000231548
chr11	4135685	4135835	11:4135685-4135835	ENSG00000255276,ENSG00000231548
chr11	4136005	4136155	11:4136005-4136155	ENSG00000255276,ENSG00000231548
chr11	4148117	4148267	11:4148117-4148267	ENSG00000231548
chr11	4182205	4182375	11:4182205-4182375	ENSG00000254480,ENSG00000255387,ENSG00000284306,ENSG00000236175
chr11	4182488	4182638	11:4182488-4182638	ENSG00000254480
chr11	4184625	4184775	11:4184625-4184775	ENSG00000254480
```
